## Supplementary material for "A novel quinone biosynthetic pathway illuminates the evolution of aerobic metabolism": MK9_2e_0H_B3LYP_631Gd_opt.out (part 1 of 8)

```
                                 *****************
                                 * O   R   C   A *
                                 *****************

                                            #,                                       
                                            ###                                      
                                            ####                                     
                                            #####                                    
                                            ######                                   
                                           ########,                                 
                                     ,,################,,,,,                         
                               ,,#################################,,                 
                          ,,##########################################,,             
                       ,#########################################, ''#####,          
                    ,#############################################,,   '####,        
                  ,##################################################,,,,####,       
                ,###########''''           ''''###############################       
              ,#####''   ,,,,##########,,,,          '''####'''          '####       
            ,##' ,,,,###########################,,,                        '##       
           ' ,,###''''                  '''############,,,                           
         ,,##''                                '''############,,,,        ,,,,,,###''
      ,#''                                            '''#######################'''  
     '                                                          ''''####''''         
             ,#######,   #######,   ,#######,      ##                                
            ,#'     '#,  ##    ##  ,#'     '#,    #''#        ######   ,####,        
            ##       ##  ##   ,#'  ##            #'  '#       #        #'  '#        
            ##       ##  #######   ##           ,######,      #####,   #    #        
            '#,     ,#'  ##    ##  '#,     ,#' ,#      #,         ##   #,  ,#        
             '#######'   ##     ##  '#######'  #'      '#     #####' # '####'        


                  #######################################################
                  #                        -***-                        #
                  #          Department of theory and spectroscopy      #
                  #    Directorship and core code : Frank Neese         #
                  #        Max Planck Institute fuer Kohlenforschung    #
                  #                Kaiser Wilhelm Platz 1               #
                  #                 D-45470 Muelheim/Ruhr               #
                  #                      Germany                        #
                  #                                                     #
                  #                  All rights reserved                #
                  #                        -***-                        #
                  #######################################################


                         Program Version 5.0.2 -  RELEASE  -


 With contributions from (in alphabetic order):
   Daniel Aravena         : Magnetic Suceptibility
   Michael Atanasov       : Ab Initio Ligand Field Theory (pilot matlab implementation)
   Alexander A. Auer      : GIAO ZORA, VPT2 properties, NMR spectrum
   Ute Becker             : Parallelization
   Giovanni Bistoni       : ED, misc. LED, open-shell LED, HFLD
   Martin Brehm           : Molecular dynamics
   Dmytro Bykov           : SCF Hessian
   Vijay G. Chilkuri      : MRCI spin determinant printing, contributions to CSF-ICE
   Dipayan Datta          : RHF DLPNO-CCSD density
   Achintya Kumar Dutta   : EOM-CC, STEOM-CC
   Dmitry Ganyushin       : Spin-Orbit,Spin-Spin,Magnetic field MRCI
   Miquel Garcia          : C-PCM and meta-GGA Hessian, CC/C-PCM, Gaussian charge scheme
   Yang Guo               : DLPNO-NEVPT2, F12-NEVPT2, CIM, IAO-localization
   Andreas Hansen         : Spin unrestricted coupled pair/coupled cluster methods
   Benjamin Helmich-Paris : MC-RPA, TRAH-SCF, COSX integrals
   Lee Huntington         : MR-EOM, pCC
   Robert Izsak           : Overlap fitted RIJCOSX, COSX-SCS-MP3, EOM
   Marcus Kettner         : VPT2
   Christian Kollmar      : KDIIS, OOCD, Brueckner-CCSD(T), CCSD density, CASPT2, CASPT2-K
   Simone Kossmann        : Meta GGA functionals, TD-DFT gradient, OOMP2, MP2 Hessian
   Martin Krupicka        : Initial AUTO-CI
   Lucas Lang             : DCDCAS
   Marvin Lechner         : AUTO-CI (C++ implementation), FIC-MRCC
   Dagmar Lenk            : GEPOL surface, SMD
   Dimitrios Liakos       : Extrapolation schemes; Compound Job, initial MDCI parallelization
   Dimitrios Manganas     : Further ROCIS development; embedding schemes
   Dimitrios Pantazis     : SARC Basis sets
   Anastasios Papadopoulos: AUTO-CI, single reference methods and gradients
   Taras Petrenko         : DFT Hessian,TD-DFT gradient, ASA, ECA, R-Raman, ABS, FL, XAS/XES, NRVS
   Peter Pinski           : DLPNO-MP2, DLPNO-MP2 Gradient
   Christoph Reimann      : Effective Core Potentials
   Marius Retegan         : Local ZFS, SOC
   Christoph Riplinger    : Optimizer, TS searches, QM/MM, DLPNO-CCSD(T), (RO)-DLPNO pert. Triples
   Tobias Risthaus        : Range-separated hybrids, TD-DFT gradient, RPA, STAB
   Michael Roemelt        : Original ROCIS implementation
   Masaaki Saitow         : Open-shell DLPNO-CCSD energy and density
   Barbara Sandhoefer     : DKH picture change effects
   Avijit Sen             : IP-ROCIS
   Kantharuban Sivalingam : CASSCF convergence, NEVPT2, FIC-MRCI
   Bernardo de Souza      : ESD, SOC TD-DFT
   Georgi Stoychev        : AutoAux, RI-MP2 NMR, DLPNO-MP2 response
   Willem Van den Heuvel  : Paramagnetic NMR
   Boris Wezisla          : Elementary symmetry handling
   Frank Wennmohs         : Technical directorship


 We gratefully acknowledge several colleagues who have allowed us to
 interface, adapt or use parts of their codes:
   Stefan Grimme, W. Hujo, H. Kruse, P. Pracht,  : VdW corrections, initial TS optimization,
                  C. Bannwarth, S. Ehlert          DFT functionals, gCP, sTDA/sTD-DF
   Ed Valeev, F. Pavosevic, A. Kumar             : LibInt (2-el integral package), F12 methods
   Garnet Chan, S. Sharma, J. Yang, R. Olivares  : DMRG
   Ulf Ekstrom                                   : XCFun DFT Library
   Mihaly Kallay                                 : mrcc  (arbitrary order and MRCC methods)
   Jiri Pittner, Ondrej Demel                    : Mk-CCSD
   Frank Weinhold                                : gennbo (NPA and NBO analysis)
   Christopher J. Cramer and Donald G. Truhlar   : smd solvation model
   Lars Goerigk                                  : TD-DFT with DH, B97 family of functionals
   V. Asgeirsson, H. Jonsson                     : NEB implementation
   FAccTs GmbH                                   : IRC, NEB, NEB-TS, DLPNO-Multilevel, CI-OPT
                                                   MM, QMMM, 2- and 3-layer-ONIOM, Crystal-QMMM,
                                                   LR-CPCM, SF, NACMEs, symmetry and pop. for TD-DFT,
                                                   nearIR, NL-DFT gradient (VV10), updates on ESD,
                                                   ML-optimized integration grids
   S Lehtola, MJT Oliveira, MAL Marques          : LibXC Library
   Liviu Ungur et al                             : ANISO software


 Your calculation uses the libint2 library for the computation of 2-el integrals
 For citations please refer to: http://libint.valeyev.net

 Your ORCA version has been built with support for libXC version: 5.1.0
 For citations please refer to: https://tddft.org/programs/libxc/

 This ORCA versions uses:
   CBLAS   interface :  Fast vector & matrix operations
   LAPACKE interface :  Fast linear algebra routines
   SCALAPACK package :  Parallel linear algebra routines
   Shared memory     :  Shared parallel matrices
   BLAS/LAPACK       :  OpenBLAS 0.3.15  USE64BITINT DYNAMIC_ARCH NO_AFFINITY Zen SINGLE_THREADED
        Core in use  :  Zen
   Copyright (c) 2011-2014, The OpenBLAS Project


================================================================================

----- Orbital basis set information -----
Your calculation utilizes the basis: 6-31G(d)
   H-He, Li-Ne : W. J. Hehre, R. Ditchfield and J.A. Pople, J. Chem. Phys. 56, 2257 (1972).
                 Note: He and Ne are unpublished basis sets taken from the Gaussian program.
                 Note: Li and B from J. D. Dill and J. A. Pople, J. Chem. Phys. 62, 2921 (1975).
   Na - Ar     : M. M. Francl, W. J. Pietro, W. J. Hehre, J. S. Binkley, M. S. Gordon, 
                 D. J. DeFrees and J. A. Pople, J. Chem. Phys. 77, 3654 (1982).
   K - Zn      : V. A. Rassolov, J. A. Pople, M. A. Ratner, and T. L. Windus, J. Chem. Phys. 109, 1223 (1998).

----- AuxJ basis set information -----
Your calculation utilizes the auxiliary basis: def2/J
   F. Weigend, Phys. Chem. Chem. Phys. 8, 1057 (2006).

================================================================================
                                        WARNINGS
                       Please study these warnings very carefully!
================================================================================


WARNING: Geometry Optimization
  ===> : Switching off AutoStart
         For restart on a previous wavefunction, please use MOREAD

INFO   : the flag for use of the SHARK integral package has been found!

================================================================================
                                       INPUT FILE
================================================================================
NAME = MK9_2e_0H_B3LYP_631Gd_opt.inp
|  1> !Defgrid3 VeryTightOpt CPCM(water) B3LYP 6-31G(d) OPT FREQ
|  2> 
|  3> %maxcore 2048
|  4> 
|  5> %pal
|  6>    nprocs 8
|  7> end
|  8> 
|  9> * xyz -2 1
| 10>    C     18.040070    1.974943   -0.124649
| 11>    C     16.809941    1.287685   -0.300164
| 12>    C     15.618500    2.067046   -0.529439
| 13>    C     15.742776    3.480975   -0.581733
| 14>    C     14.319488    1.442050   -0.702917
| 15>    C     14.310966    0.025630   -0.619679
| 16>    C     12.962475   -0.662229   -0.794429
| 17>    C     12.262701   -0.978079    0.509703
| 18>    C     11.113908   -0.453266    0.968859
| 19>    C     10.552422   -0.870074    2.307363
| 20>    C     10.317745    0.588198    0.201725
| 21>    C      9.402196    0.011761   -0.910213
| 22>    C      8.395966   -0.992140   -0.417750
| 23>    C      7.058234   -0.987162   -0.555857
| 24>    C      6.279340    0.057734   -1.315825
| 25>    C      6.246048   -2.115988    0.051221
| 26>    C      5.611611   -1.827535    1.441945
| 27>    C      4.530415   -0.780802    1.474182
| 28>    C      3.208109   -0.961717    1.643024
| 29>    C      2.552031   -2.303571    1.858174
| 30>    C      2.279406    0.238481    1.664064
| 31>    C      1.574139    0.577275    0.319061
| 32>    C      0.559664   -0.422126   -0.168251
| 33>    C     -0.769611   -0.262298   -0.302272
| 34>    C     -1.512015    1.015773    0.000042
| 35>    C     -1.609645   -1.402457   -0.847267
| 36>    C     -2.394639   -2.246969    0.196250
| 37>    C     -3.505332   -1.543983    0.929802
| 38>    C     -4.831215   -1.726205    0.794841
| 39>    C     -5.457103   -2.731750   -0.140216
| 40>    C     -5.792787   -0.927765    1.656148
| 41>    C     -6.382518    0.357876    1.011245
| 42>    C     -7.237057    0.155358   -0.211218
| 43>    C     -8.563768    0.337777   -0.338746
| 44>    C     -9.472806    0.803884    0.771816
| 45>    C     -9.232114    0.111263   -1.682456
| 46>    C     -9.900682   -1.278069   -1.887666
| 47>    C    -11.055412   -1.602909   -0.979058
| 48>    C    -12.357547   -1.714724   -1.296823
| 49>    C    -12.918523   -1.545321   -2.687049
| 50>    C    -13.370073   -2.061218   -0.218948
| 51>    C    -14.050379   -0.844972    0.469472
| 52>    C    -14.836616    0.057976   -0.442945
| 53>    C    -16.171620    0.192360   -0.539393
| 54>    C    -16.752488    1.190028   -1.522036
| 55>    C    -17.340671    2.485717   -0.903385
| 56>    C    -18.667602    2.324879   -0.211010
| 57>    C    -19.070088    2.848133    0.959242
| 58>    C    -18.209385    3.696569    1.861468
| 59>    C    -20.478000    2.629337    1.456772
| 60>    C    -17.168870   -0.602887    0.265306
| 61>    C     15.490094   -0.748060   -0.392996
| 62>    C     16.776550   -0.163922   -0.247328
| 63>    H     19.082552    3.849968   -0.034174
| 64>    O     17.871879   -0.856359   -0.073062
| 65>    C     15.408782   -2.258677   -0.316216
| 66>    H     14.522538   -2.602667    0.227170
| 67>    H     18.922441    1.367438    0.055149
| 68>    H     15.372801   -2.738517   -1.306747
| 69>    H     14.834775    4.049756   -0.757359
| 70>    H     16.299580   -2.639918    0.190333
| 71>    H     13.095734   -1.602473   -1.346426
| 72>    H     12.325253   -0.010373   -1.396887
| 73>    H     12.767466   -1.709790    1.142733
| 74>    H     11.162496   -1.649269    2.773717
| 75>    H      9.528183   -1.249429    2.205255
| 76>    H     10.498339   -0.019341    2.999346
| 77>    H     11.013842    1.296651   -0.259799
| 78>    H      9.694966    1.150790    0.907204
| 79>    H     10.055561   -0.467691   -1.652251
| 80>    H      8.908246    0.842837   -1.422712
| 81>    H      8.828016   -1.835388    0.122193
| 82>    H      6.905733    0.870970   -1.687124
| 83>    H      5.488925    0.489621   -0.693235
| 84>    H      5.772852   -0.398346   -2.176066
| 85>    H      6.898539   -2.986531    0.174931
| 86>    H      5.444472   -2.411319   -0.637549
| 87>    H      6.422765   -1.522628    2.116136
| 88>    H      5.227567   -2.777448    1.824062
| 89>    H      4.874196    0.247269    1.365335
| 90>    H      3.255512   -3.136713    1.807983
| 91>    H      1.764492   -2.476438    1.118125
| 92>    H      2.061953   -2.331064    2.839712
| 93>    H      2.854535    1.125708    1.952147
| 94>    H      1.509596    0.093917    2.432178
| 95>    H      2.358230    0.686513   -0.442181
| 96>    H      1.112530    1.562474    0.431686
| 97>    H      0.965815   -1.386625   -0.470548
| 98>    H     -0.862879    1.813575    0.364891
| 99>    H     -2.295842    0.851157    0.746530
|100>    H     -2.023567    1.374317   -0.901883
|101>    H     -0.950771   -2.094870   -1.382050
|102>    H     -2.325790   -1.007700   -1.579596
|103>    H     -1.670159   -2.627384    0.927829
|104>    H     -2.786131   -3.121088   -0.332575
|105>    H     -3.183758   -0.820899    1.678676
|106>    H     -4.733067   -3.198256   -0.810834
|107>    H     -6.239512   -2.269468   -0.750481
|108>    H     -5.946264   -3.527655    0.436094
|109>    H     -5.271378   -0.614654    2.567636
|110>    H     -6.625890   -1.569696    1.969112
|111>    H     -5.538343    1.007743    0.745066
|112>    H     -6.949806    0.880075    1.787928
|113>    H     -6.697372   -0.153045   -1.106387
|114>    H     -8.950680    0.952807    1.718787
|115>    H    -10.283981    0.087093    0.935725
|116>    H     -9.952671    1.751353    0.495971
|117>    H     -8.483451    0.224303   -2.474382
|118>    H     -9.992082    0.886032   -1.843307
|119>    H     -9.121574   -2.040298   -1.755553
|120>    H    -10.218079   -1.333403   -2.933324
|121>    H    -10.788733   -1.789848    0.060612
|122>    H    -12.155794   -1.315796   -3.433113
|123>    H    -13.671484   -0.749610   -2.709440
|124>    H    -13.433656   -2.463033   -2.997292
|125>    H    -12.876297   -2.642678    0.567533
|126>    H    -14.154345   -2.698515   -0.645801
|127>    H    -13.259467   -0.254145    0.949838
|128>    H    -14.685294   -1.233248    1.271957
|129>    H    -14.232347    0.680479   -1.102639
|130>    H    -17.539228    0.708765   -2.119076
|131>    H    -15.964022    1.488267   -2.220374
|132>    H    -17.472215    3.195224   -1.733735
|133>    H    -16.597363    2.933437   -0.237224
|134>    H    -19.400406    1.740562   -0.769343
|135>    H    -17.178315    3.777481    1.513445
|136>    H    -18.197509    3.289272    2.879846
|137>    H    -18.618703    4.711999    1.940744
|138>    H    -21.061514    2.016641    0.764116
|139>    H    -20.998890    3.585872    1.593157
|140>    H    -20.479012    2.137611    2.438033
|141>    H    -16.696378   -1.261857    0.996367
|142>    H    -17.786164   -1.221180   -0.398971
|143>    H    -17.859850    0.064961    0.790176
|144>    C     16.955927    4.119939   -0.413447
|145>    C     18.126670    3.352557   -0.177960
|146>    H     17.018403    5.204006   -0.460821
|147>    O     13.250060    2.166031   -0.931751
|148> **                         ****END OF INPUT****
================================================================================

                       *****************************
                       * Geometry Optimization Run *
                       *****************************

Geometry optimization settings:
Update method            Update   .... BFGS
Choice of coordinates    CoordSys .... Z-matrix Internals
Initial Hessian          InHess   .... Almoef's Model

Convergence Tolerances:
Energy Change            TolE     ....  2.0000e-07 Eh
Max. Gradient            TolMAXG  ....  3.0000e-05 Eh/bohr
RMS Gradient             TolRMSG  ....  8.0000e-06 Eh/bohr
Max. Displacement        TolMAXD  ....  2.0000e-04 bohr
RMS Displacement         TolRMSD  ....  1.0000e-04 bohr
Strict Convergence                ....  False
------------------------------------------------------------------------------
                        ORCA OPTIMIZATION COORDINATE SETUP
------------------------------------------------------------------------------

The optimization will be done in new redundant internal coordinates
Making redundant internal coordinates   ...  (new redundants) done
Evaluating the initial hessian          ...  (Almloef) done
Evaluating the coordinates              ...  done
Calculating the B-matrix                .... done
Calculating the G-matrix                .... done
Diagonalizing the G-matrix              .... done
Small eigenvalue found = 3.536e-05
Small eigenvalue found = 5.469e-05
Small eigenvalue found = 1.905e-04
Small eigenvalue found = 2.931e-04
Small eigenvalue found = 3.939e-04
Small eigenvalue found = 8.235e-04
Small eigenvalue found = 9.493e-04
Small eigenvalue found = 1.379e-03
Small eigenvalue found = 1.459e-03
Small eigenvalue found = 2.241e-03
Small eigenvalue found = 2.450e-03
Small eigenvalue found = 3.015e-03
Small eigenvalue found = 3.969e-03
Small eigenvalue found = 4.270e-03
Small eigenvalue found = 4.870e-03
Small eigenvalue found = 5.277e-03
Small eigenvalue found = 6.256e-03
Small eigenvalue found = 7.443e-03
Small eigenvalue found = 9.665e-03
Small eigenvalue found = 1.252e-02
Small eigenvalue found = 1.361e-02
Small eigenvalue found = 1.460e-02
Small eigenvalue found = 1.678e-02
Small eigenvalue found = 1.784e-02
Small eigenvalue found = 1.955e-02
Small eigenvalue found = 2.100e-02
Small eigenvalue found = 2.203e-02
Small eigenvalue found = 2.339e-02
Small eigenvalue found = 2.596e-02
Small eigenvalue found = 2.676e-02
Small eigenvalue found = 2.750e-02
Small eigenvalue found = 2.879e-02
Small eigenvalue found = 2.951e-02
The first mode is                       ....  309
The number of degrees of freedom        ....  408

    -----------------------------------------------------------------
                    Redundant Internal Coordinates


    -----------------------------------------------------------------
         Definition                    Initial Value    Approx d2E/dq
    -----------------------------------------------------------------
      1. B(C   1,C   0)                  1.4200         0.559636   
      2. B(C   2,C   1)                  1.4420         0.516059   
      3. B(C   3,C   2)                  1.4203         0.558892   
      4. B(C   4,C   2)                  1.4519         0.497632   
      5. B(C   5,C   4)                  1.4189         0.561885   
      6. B(C   6,C   5)                  1.5238         0.382112   
      7. B(C   7,C   6)                  1.5133         0.397149   
      8. B(C   8,C   7)                  1.3439         0.740186   
      9. B(C   9,C   8)                  1.5102         0.401817   
     10. B(C  10,C   8)                  1.5189         0.389142   
     11. B(C  11,C  10)                  1.5514         0.345301   
     12. B(C  12,C  11)                  1.5043         0.410605   
     13. B(C  13,C  12)                  1.3449         0.737514   
     14. B(C  14,C  13)                  1.5087         0.404050   
     15. B(C  15,C  13)                  1.5174         0.391304   
     16. B(C  16,C  15)                  1.5556         0.340069   
     17. B(C  17,C  16)                  1.5052         0.409185   
     18. B(C  18,C  17)                  1.3453         0.736401   
     19. B(C  19,C  18)                  1.5091         0.403428   
     20. B(C  20,C  18)                  1.5177         0.390845   
     21. B(C  21,C  20)                  1.5560         0.339512   
     22. B(C  22,C  21)                  1.5051         0.409304   
     23. B(C  23,C  22)                  1.3455         0.735650   
     24. B(C  24,C  23)                  1.5086         0.404056   
     25. B(C  25,C  23)                  1.5174         0.391208   
     26. B(C  26,C  25)                  1.5551         0.340665   
     27. B(C  27,C  26)                  1.5053         0.409059   
     28. B(C  28,C  27)                  1.3451         0.736749   
     29. B(C  29,C  28)                  1.5090         0.403483   
     30. B(C  30,C  28)                  1.5179         0.390576   
     31. B(C  31,C  30)                  1.5545         0.341386   
     32. B(C  32,C  31)                  1.5052         0.409189   
     33. B(C  33,C  32)                  1.3453         0.736430   
     34. B(C  34,C  33)                  1.5090         0.403598   
     35. B(C  35,C  33)                  1.5177         0.390777   
     36. B(C  36,C  35)                  1.5554         0.340266   
     37. B(C  37,C  36)                  1.5048         0.409776   
     38. B(C  38,C  37)                  1.3450         0.737104   
     39. B(C  39,C  38)                  1.5087         0.404008   
     40. B(C  40,C  38)                  1.5189         0.389111   
     41. B(C  41,C  40)                  1.5543         0.341613   
     42. B(C  42,C  41)                  1.5053         0.409028   
     43. B(C  43,C  42)                  1.3452         0.736536   
     44. B(C  44,C  43)                  1.5160         0.393252   
     45. B(C  45,C  44)                  1.5516         0.345062   
     46. B(C  46,C  45)                  1.5053         0.409023   
     47. B(C  47,C  46)                  1.3436         0.740894   
     48. B(C  48,C  47)                  1.5082         0.404724   
     49. B(C  49,C  47)                  1.5092         0.403269   
     50. B(C  50,C  43)                  1.5081         0.404822   
     51. B(C  51,C   5)                  1.4284         0.542594   
     52. B(C  52,C  51)                  1.4204         0.558870   
     53. B(C  52,C   1)                  1.4530         0.495796   
     54. B(O  54,C  52)                  1.3075         0.757674   
     55. B(C  55,C  51)                  1.5148         0.395099   
     56. B(H  56,C  55)                  1.0950         0.353545   
     57. B(H  57,C   0)                  1.0863         0.365077   
     58. B(H  58,C  55)                  1.1012         0.345555   
     59. B(H  59,C   3)                  1.0857         0.365785   
     60. B(H  60,C  55)                  1.0934         0.355670   
     61. B(H  61,C   6)                  1.0984         0.349137   
     62. B(H  62,C   6)                  1.0927         0.356588   
     63. B(H  63,C   7)                  1.0913         0.358396   
     64. B(H  64,C   9)                  1.0940         0.354856   
     65. B(H  65,C   9)                  1.0970         0.350962   
     66. B(H  66,C   9)                  1.0980         0.349725   
     67. B(H  67,C  10)                  1.0952         0.353288   
     68. B(H  68,C  10)                  1.0964         0.351749   
     69. B(H  69,C  11)                  1.0988         0.348634   
     70. B(H  70,C  11)                  1.0942         0.354554   
     71. B(H  71,C  12)                  1.0905         0.359389   
     72. B(H  72,C  14)                  1.0916         0.357994   
     73. B(H  73,C  14)                  1.0949         0.353620   
     74. B(H  74,C  14)                  1.0975         0.350286   
     75. B(H  75,C  15)                  1.0949         0.353624   
     76. B(H  76,C  15)                  1.0973         0.350524   
     77. B(H  77,C  16)                  1.0979         0.349748   
     78. B(H  78,C  16)                  1.0935         0.355442   
     79. B(H  79,C  17)                  1.0895         0.360791   
     80. B(H  80,C  19)                  1.0916         0.358026   
     81. B(H  81,C  19)                  1.0944         0.354289   
     82. B(H  82,C  19)                  1.0974         0.350406   
     83. B(H  83,C  20)                  1.0959         0.352414   
     84. B(H  84,C  20)                  1.0970         0.350901   
     85. B(H  85,C  21)                  1.0983         0.349310   
     86. B(H  86,C  21)                  1.0938         0.355116   
     87. B(H  87,C  22)                  1.0893         0.361011   
     88. B(H  88,C  24)                  1.0913         0.358357   
     89. B(H  89,C  24)                  1.0949         0.353722   
     90. B(H  90,C  24)                  1.0971         0.350782   
     91. B(H  91,C  25)                  1.0952         0.353239   
     92. B(H  92,C  25)                  1.0977         0.350023   
     93. B(H  93,C  26)                  1.0976         0.350145   
     94. B(H  94,C  26)                  1.0941         0.354746   
     95. B(H  95,C  27)                  1.0895         0.360724   
     96. B(H  96,C  29)                  1.0916         0.357993   
     97. B(H  97,C  29)                  1.0947         0.353981   
     98. B(H  98,C  29)                  1.0977         0.350097   
     99. B(H  99,C  30)                  1.0958         0.352545   
    100. B(H 100,C  30)                  1.0973         0.350562   
    101. B(H 101,C  31)                  1.0981         0.349551   
    102. B(H 102,C  31)                  1.0944         0.354307   
    103. B(H 103,C  32)                  1.0898         0.360343   
    104. B(H 104,C  34)                  1.0916         0.358015   
    105. B(H 105,C  34)                  1.0948         0.353762   
    106. B(H 106,C  34)                  1.0973         0.350577   
    107. B(H 107,C  35)                  1.0956         0.352719   
    108. B(H 108,C  35)                  1.0971         0.350792   
    109. B(H 109,C  36)                  1.0979         0.349758   
    110. B(H 110,C  36)                  1.0942         0.354628   
    111. B(H 111,C  37)                  1.0895         0.360782   
    112. B(H 112,C  39)                  1.0914         0.358316   
    113. B(H 113,C  39)                  1.0957         0.352609   
    114. B(H 114,C  39)                  1.0972         0.350724   
    115. B(H 115,C  40)                  1.0957         0.352695   
    116. B(H 116,C  40)                  1.0970         0.350944   
    117. B(H 117,C  41)                  1.0979         0.349808   
    118. B(H 118,C  41)                  1.0945         0.354239   
    119. B(H 119,C  42)                  1.0899         0.360253   
    120. B(H 120,C  44)                  1.0986         0.348838   
    121. B(H 121,C  44)                  1.0947         0.353976   
    122. B(H 122,C  45)                  1.1001         0.347004   
    123. B(H 123,C  45)                  1.0940         0.354910   
    124. B(H 124,C  46)                  1.0909         0.358850   
    125. B(H 125,C  48)                  1.0912         0.358483   
    126. B(H 126,C  48)                  1.0969         0.351125   
    127. B(H 127,C  48)                  1.0977         0.350069   
    128. B(H 128,C  49)                  1.0935         0.355550   
    129. B(H 129,C  49)                  1.0977         0.350091   
    130. B(H 130,C  49)                  1.0976         0.350219   
    131. B(H 131,C  50)                  1.0918         0.357779   
    132. B(H 132,C  50)                  1.0975         0.350258   
    133. B(H 133,C  50)                  1.0950         0.353583   
    134. B(C 134,C   3)                  1.3814         0.644796   
    135. B(C 135,C 134)                  1.4195         0.560635   
    136. B(C 135,H  53)                  1.0871         0.363947   
    137. B(C 135,C   0)                  1.3814         0.644940   
    138. B(H 136,C 134)                  1.0869         0.364226   
    139. B(O 137,C   4)                  1.3116         0.746486   
    140. A(C   1,C   0,H  57)          116.9669         0.347663   
    141. A(C   1,C   0,C 135)          122.1554         0.429181   
    142. A(H  57,C   0,C 135)          120.8777         0.356104   
    143. A(C   0,C   1,C  52)          119.9310         0.409522   
    144. A(C   2,C   1,C  52)          121.7860         0.403695   
    145. A(C   0,C   1,C   2)          118.2830         0.412442   
    146. A(C   3,C   2,C   4)          120.1584         0.409694   
    147. A(C   1,C   2,C   3)          118.1366         0.412344   
    148. A(C   1,C   2,C   4)          121.7049         0.403958   
    149. A(C   2,C   3,C 134)          122.1952         0.429061   
    150. A(H  59,C   3,C 134)          120.7855         0.356207   
    151. A(C   2,C   3,H  59)          117.0188         0.347699   
    152. A(C   2,C   4,C   5)          115.3451         0.410082   
    153. A(C   2,C   4,O 137)          120.8463         0.428588   
    154. A(C   5,C   4,O 137)          123.8056         0.438051   
    155. A(C   4,C   5,C  51)          123.0286         0.416430   
    156. A(C   4,C   5,C   6)          116.6922         0.391448   
    157. A(C   6,C   5,C  51)          120.2780         0.389066   
    158. A(C   7,C   6,H  62)          109.2681         0.327072   
    159. A(C   5,C   6,H  62)          108.0597         0.325001   
    160. A(C   5,C   6,H  61)          109.6739         0.323876   
    161. A(H  61,C   6,H  62)          107.7182         0.288988   
    162. A(C   5,C   6,C   7)          113.8648         0.368604   
    163. A(C   7,C   6,H  61)          108.0899         0.325937   
    164. A(C   8,C   7,H  63)          117.3259         0.363413   
    165. A(C   6,C   7,C   8)          127.4601         0.413740   
    166. A(C   6,C   7,H  63)          115.2104         0.327345   
    167. A(C   9,C   8,C  10)          116.2322         0.370504   
    168. A(C   7,C   8,C   9)          120.8558         0.414600   
    169. A(C   7,C   8,C  10)          122.9083         0.412247   
    170. A(C   8,C   9,H  64)          111.5352         0.327440   
    171. A(C   8,C   9,H  66)          111.2886         0.326655   
    172. A(C   8,C   9,H  65)          111.1058         0.326845   
    173. A(H  64,C   9,H  65)          108.3032         0.289003   
    174. A(H  64,C   9,H  66)          108.1000         0.288844   
    175. A(H  65,C   9,H  66)          106.2971         0.288345   
    176. A(C   8,C  10,C  11)          114.6175         0.361009   
    177. A(C   8,C  10,H  68)          108.9415         0.325245   
    178. A(C  11,C  10,H  68)          108.4588         0.318940   
    179. A(C   8,C  10,H  67)          108.8578         0.325479   
    180. A(H  67,C  10,H  68)          107.4732         0.288904   
    181. A(C  11,C  10,H  67)          108.2642         0.319167   
    182. A(C  12,C  11,H  70)          110.9925         0.328564   
    183. A(C  12,C  11,H  69)          109.1249         0.327653   
    184. A(H  69,C  11,H  70)          106.4708         0.288664   
    185. A(C  10,C  11,C  12)          114.0840         0.364335   
    186. A(C  10,C  11,H  70)          108.6560         0.319353   
    187. A(C  10,C  11,H  69)          107.1714         0.318477   
    188. A(C  11,C  12,H  71)          114.4005         0.329299   
    189. A(C  11,C  12,C  13)          128.9973         0.415931   
    190. A(C  13,C  12,H  71)          116.6020         0.363360   
    191. A(C  14,C  13,C  15)          116.1321         0.371211   
    192. A(C  12,C  13,C  14)          124.6001         0.414742   
    193. A(C  12,C  13,C  15)          119.2475         0.412388   
    194. A(H  72,C  14,H  73)          108.2877         0.289745   
    195. A(C  13,C  14,H  74)          110.1986         0.327039   
    196. A(C  13,C  14,H  72)          113.0210         0.328215   
    197. A(C  13,C  14,H  73)          111.0667         0.327550   
    198. A(H  73,C  14,H  74)          106.0485         0.288758   
    199. A(H  72,C  14,H  74)          107.9264         0.289315   
    200. A(C  16,C  15,H  75)          106.8257         0.318422   
    201. A(C  13,C  15,H  76)          109.8821         0.325355   
    202. A(C  13,C  15,H  75)          108.5243         0.325827   
    203. A(C  16,C  15,H  76)          108.2486         0.317966   
    204. A(C  13,C  15,C  16)          115.9787         0.360411   
    205. A(H  75,C  15,H  76)          106.9921         0.288789   
    206. A(C  15,C  16,H  77)          107.4069         0.317851   
    207. A(C  17,C  16,H  77)          108.9296         0.327638   
    208. A(C  15,C  16,C  17)          116.1710         0.363170   
    209. A(H  77,C  16,H  78)          106.6261         0.288921   
    210. A(C  17,C  16,H  78)          110.1404         0.328512   
    211. A(C  15,C  16,H  78)          107.1308         0.318689   
    212. A(C  18,C  17,H  79)          116.7183         0.363508   
    213. A(C  16,C  17,H  79)          115.3034         0.329323   
    214. A(C  16,C  17,C  18)          127.9672         0.415563   
    215. A(C  19,C  18,C  20)          115.7957         0.371037   
    216. A(C  17,C  18,C  20)          119.7927         0.412191   
    217. A(C  17,C  18,C  19)          124.3892         0.414517   
    218. A(H  81,C  19,H  82)          106.2295         0.288859   
    219. A(H  80,C  19,H  82)          108.0473         0.289334   
    220. A(C  18,C  19,H  82)          110.1171         0.326975   
    221. A(C  18,C  19,H  81)          110.9093         0.327569   
    222. A(C  18,C  19,H  80)          113.0749         0.328137   
    223. A(H  80,C  19,H  81)          108.1860         0.289835   
    224. A(C  18,C  20,H  83)          108.8288         0.325580   
    225. A(C  18,C  20,C  21)          115.9476         0.360239   
    226. A(H  83,C  20,H  84)          106.9116         0.288683   
    227. A(C  21,C  20,H  84)          108.4124         0.317936   
    228. A(C  18,C  20,H  84)          109.5657         0.325350   
    229. A(C  21,C  20,H  83)          106.7876         0.318160   
    230. A(C  20,C  21,C  22)          116.1537         0.363087   
    231. A(H  85,C  21,H  86)          106.4439         0.288823   
    232. A(C  22,C  21,H  86)          110.3014         0.328478   
    233. A(C  20,C  21,H  86)          107.3611         0.318556   
    234. A(C  22,C  21,H  85)          108.8339         0.327586   
    235. A(C  20,C  21,H  85)          107.2891         0.317701   
    236. A(C  21,C  22,C  23)          128.2605         0.415509   
    237. A(C  23,C  22,H  87)          116.4794         0.363483   
    238. A(C  21,C  22,H  87)          115.2430         0.329372   
    239. A(C  22,C  23,C  25)          119.5653         0.412185   
    240. A(C  24,C  23,C  25)          115.8542         0.371196   
    241. A(C  22,C  23,C  24)          124.5287         0.414557   
    242. A(H  89,C  24,H  90)          106.0114         0.288835   
    243. A(H  88,C  24,H  90)          108.2564         0.289425   
    244. A(H  88,C  24,H  89)          107.9273         0.289804   
    245. A(C  23,C  24,H  90)          109.9723         0.327117   
    246. A(C  23,C  24,H  89)          111.1955         0.327567   
    247. A(C  23,C  24,H  88)          113.1785         0.328271   
    248. A(C  23,C  25,C  26)          116.5179         0.360504   
    249. A(C  23,C  25,H  92)          109.3024         0.325266   
    250. A(C  26,C  25,H  92)          108.2787         0.317982   
    251. A(C  26,C  25,H  91)          106.7380         0.318457   
    252. A(C  23,C  25,H  91)          108.5033         0.325755   
    253. A(H  91,C  25,H  92)          107.1016         0.288676   
    254. A(C  25,C  26,C  27)          116.4775         0.363260   
    255. A(H  93,C  26,H  94)          106.3461         0.288884   
    256. A(C  25,C  26,H  94)          106.8677         0.318678   
    257. A(C  27,C  26,H  93)          108.9093         0.327682   
    258. A(C  25,C  26,H  93)          107.5945         0.318000   
    259. A(C  27,C  26,H  94)          110.1596         0.328389   
    260. A(C  28,C  27,H  95)          116.7304         0.363526   
    261. A(C  26,C  27,H  95)          115.2842         0.329296   
    262. A(C  26,C  27,C  28)          127.9619         0.415575   
    263. A(C  29,C  28,C  30)          116.0639         0.371002   
    264. A(C  27,C  28,C  30)          119.7513         0.412175   
    265. A(C  27,C  28,C  29)          124.1432         0.414562   
    266. A(H  96,C  29,H  98)          107.9543         0.289290   
    267. A(H  97,C  29,H  98)          106.2835         0.288780   
    268. A(C  28,C  29,H  98)          110.0393         0.326935   
    269. A(H  96,C  29,H  97)          108.1836         0.289791   
    270. A(C  28,C  29,H  97)          111.1302         0.327530   
    271. A(C  28,C  29,H  96)          112.9757         0.328139   
    272. A(H  99,C  30,H 100)          106.9289         0.288656   
    273. A(C  28,C  30,H 100)          109.5773         0.325261   
    274. A(C  31,C  30,H 100)          108.3075         0.318172   
    275. A(C  31,C  30,H  99)          106.8149         0.318464   
    276. A(C  28,C  30,H  99)          108.7159         0.325563   
    277. A(C  28,C  30,C  31)          116.1010         0.360534   
    278. A(C  32,C  31,H 102)          110.2605         0.328339   
    279. A(H 101,C  31,H 102)          106.7461         0.288751   
    280. A(C  30,C  31,H 102)          107.2682         0.318723   
    281. A(C  32,C  31,H 101)          108.6146         0.327608   
    282. A(C  30,C  31,H 101)          107.3596         0.318022   
    283. A(C  30,C  31,C  32)          116.1693         0.363411   
    284. A(C  33,C  32,H 103)          116.6724         0.363433   
    285. A(C  31,C  32,H 103)          115.0895         0.329256   
    286. A(C  31,C  32,C  33)          128.2170         0.415567   
    287. A(C  34,C  33,C  35)          115.6203         0.371053   
    288. A(C  32,C  33,C  35)          119.8662         0.412181   
    289. A(C  32,C  33,C  34)          124.4886         0.414551   
    290. A(H 104,C  34,H 106)          108.0267         0.289355   
    291. A(H 105,C  34,H 106)          106.1964         0.288814   
    292. A(C  33,C  34,H 106)          110.1911         0.327024   
    293. A(H 104,C  34,H 105)          108.2906         0.289766   
    294. A(C  33,C  34,H 105)          110.7504         0.327512   
    295. A(C  33,C  34,H 104)          113.1081         0.328158   
    296. A(C  33,C  35,H 108)          109.2345         0.325324   
    297. A(H 107,C  35,H 108)          107.1272         0.288708   
    298. A(C  36,C  35,H 108)          108.2818         0.318035   
    299. A(C  36,C  35,H 107)          106.8881         0.318319   
    300. A(C  33,C  35,H 107)          108.8820         0.325617   
    301. A(C  33,C  35,C  36)          116.0649         0.360364   
    302. A(H 109,C  36,H 110)          106.6025         0.288819   
    303. A(C  37,C  36,H 110)          110.0913         0.328466   
    304. A(C  35,C  36,H 110)          107.2139         0.318600   
    305. A(C  37,C  36,H 109)          108.7843         0.327717   
    306. A(C  35,C  36,H 109)          107.4107         0.317882   
    307. A(C  35,C  36,C  37)          116.2946         0.363296   
    308. A(C  38,C  37,H 111)          116.6259         0.363566   
    309. A(C  36,C  37,H 111)          115.1760         0.329400   
    310. A(C  36,C  37,C  38)          128.1841         0.415740   
    311. A(C  39,C  38,C  40)          115.5734         0.370845   
    312. A(C  37,C  38,C  40)          119.7804         0.411936   
    313. A(C  37,C  38,C  39)          124.6354         0.414694   
    314. A(H 112,C  39,H 114)          108.1038         0.289412   
    315. A(H 112,C  39,H 113)          108.2741         0.289656   
    316. A(H 113,C  39,H 114)          106.2003         0.288685   
    317. A(C  38,C  39,H 114)          109.9513         0.327101   
    318. A(C  38,C  39,H 113)          110.8479         0.327390   
    319. A(C  38,C  39,H 112)          113.1841         0.328258   
    320. A(H 115,C  40,H 116)          107.0493         0.288725   
    321. A(C  41,C  40,H 116)          108.3007         0.318263   
    322. A(C  38,C  40,H 116)          109.4494         0.325119   
    323. A(C  41,C  40,H 115)          107.1327         0.318521   
    324. A(C  38,C  40,H 115)          109.2707         0.325385   
    325. A(C  38,C  40,C  41)          115.3130         0.360345   
    326. A(C  42,C  41,H 118)          110.7462         0.328307   
    327. A(H 117,C  41,H 118)          106.7391         0.288776   
    328. A(C  40,C  41,H 118)          107.5208         0.318748   
    329. A(C  42,C  41,H 117)          108.5822         0.327626   
    330. A(C  40,C  41,H 117)          107.4319         0.318094   
    331. A(C  40,C  41,C  42)          115.4365         0.363428   
    332. A(C  43,C  42,H 119)          116.7290         0.363427   
    333. A(C  41,C  42,H 119)          114.8285         0.329221   
    334. A(C  41,C  42,C  43)          128.4420         0.415548   
    335. A(C  44,C  43,C  50)          116.0718         0.371650   
    336. A(C  42,C  43,C  50)          124.4229         0.414785   
    337. A(C  42,C  43,C  44)          119.5022         0.412654   
    338. A(H 120,C  44,H 121)          106.7655         0.288617   
    339. A(C  45,C  44,H 121)          107.4510         0.319232   
    340. A(C  43,C  44,H 121)          108.4703         0.326146   
    341. A(C  45,C  44,H 120)          108.1204         0.318472   
    342. A(C  43,C  44,H 120)          109.7756         0.325363   
    343. A(C  43,C  44,C  45)          115.8710         0.361615   
    344. A(C  46,C  45,H 123)          111.2593         0.328409   
    345. A(H 122,C  45,H 123)          106.0768         0.288498   
    346. A(C  44,C  45,H 123)          109.0861         0.319370   
    347. A(C  46,C  45,H 122)          108.1002         0.327191   
    348. A(C  44,C  45,H 122)          106.4366         0.318198   
    349. A(C  44,C  45,C  46)          115.3611         0.364052   
    350. A(C  47,C  46,H 124)          116.9444         0.363551   
    351. A(C  45,C  46,H 124)          114.4526         0.329008   
    352. A(C  45,C  46,C  47)          128.5395         0.415984   
    353. A(C  48,C  47,C  49)          114.6285         0.373248   
    354. A(C  46,C  47,C  49)          120.6725         0.414937   
    355. A(C  46,C  47,C  48)          124.6916         0.415203   
    356. A(H 125,C  48,H 127)          107.8651         0.289349   
    357. A(H 126,C  48,H 127)          106.2891         0.288410   
    358. A(C  47,C  48,H 127)          110.5359         0.327096   
    359. A(H 125,C  48,H 126)          108.2648         0.289485   
    360. A(C  47,C  48,H 126)          110.6522         0.327258   
    361. A(C  47,C  48,H 125)          112.9637         0.328379   
    362. A(H 129,C  49,H 130)          106.1938         0.288297   
    363. A(H 128,C  49,H 130)          108.3487         0.288996   
    364. A(C  47,C  49,H 130)          111.1336         0.326925   
    365. A(H 128,C  49,H 129)          108.2856         0.288979   
    366. A(C  47,C  49,H 129)          110.9359         0.326905   
    367. A(C  47,C  49,H 128)          111.7302         0.327740   
    368. A(H 132,C  50,H 133)          106.1882         0.288750   
    369. A(H 131,C  50,H 133)          108.6791         0.289713   
    370. A(C  43,C  50,H 133)          110.5748         0.327648   
    371. A(H 131,C  50,H 132)          107.9787         0.289284   
    372. A(C  43,C  50,H 132)          110.2442         0.327138   
    373. A(C  43,C  50,H 131)          112.9164         0.328286   
    374. A(C  52,C  51,C  55)          116.9724         0.393374   
    375. A(C   5,C  51,C  55)          120.2585         0.391345   
    376. A(C   5,C  51,C  52)          122.7644         0.416032   
    377. A(C  51,C  52,O  54)          123.6845         0.438802   
    378. A(C   1,C  52,O  54)          120.9767         0.429448   
    379. A(C   1,C  52,C  51)          115.3386         0.409423   
    380. A(H  58,C  55,H  60)          106.9423         0.288405   
    381. A(H  56,C  55,H  60)          108.6605         0.289440   
    382. A(C  51,C  55,H  60)          109.1160         0.326655   
    383. A(H  56,C  55,H  58)          106.4413         0.288135   
    384. A(C  51,C  55,H  58)          112.9984         0.325108   
    385. A(C  51,C  55,H  56)          112.4507         0.326333   
    386. A(C 135,C 134,H 136)          119.9349         0.347631   
    387. A(C   3,C 134,H 136)          120.4313         0.355949   
    388. A(C   3,C 134,C 135)          119.6338         0.429301   
    389. A(H  53,C 135,C 134)          119.9861         0.347586   
    390. A(C   0,C 135,C 134)          119.5927         0.429318   
    391. A(C   0,C 135,H  53)          120.4199         0.355916   
    392. D(C  52,C   1,C   0,C 135)    179.4090         0.021452   
    393. D(C   2,C   1,C   0,H  57)    179.4892         0.021452   
    394. D(C  52,C   1,C   0,H  57)     -0.5639         0.021452   
    395. D(C   2,C   1,C   0,C 135)     -0.5378         0.021452   
    396. D(C   3,C   2,C   1,C   0)      0.6705         0.018157   
    397. D(C   4,C   2,C   1,C   0)   -179.2685         0.018157   
    398. D(C   4,C   2,C   1,C  52)      0.7857         0.018157   
    399. D(C   3,C   2,C   1,C  52)   -179.2753         0.018157   
    400. D(H  59,C   3,C   2,C   1)    179.8728         0.021393   
    401. D(C 134,C   3,C   2,C   4)    179.5607         0.021393   
    402. D(C 134,C   3,C   2,C   1)     -0.3793         0.021393   
    403. D(H  59,C   3,C   2,C   4)     -0.1873         0.021393   
    404. D(C   5,C   4,C   2,C   1)      0.4899         0.016866   
    405. D(O 137,C   4,C   2,C   1)   -178.9072         0.016866   
    406. D(O 137,C   4,C   2,C   3)      1.1550         0.016866   
    407. D(C   5,C   4,C   2,C   3)   -179.4479         0.016866   
    408. D(C   6,C   5,C   4,C   2)    179.8755         0.021632   
    409. D(C  51,C   5,C   4,O 137)    178.8632         0.021632   
    410. D(C  51,C   5,C   4,C   2)     -0.5139         0.021632   
    411. D(C   6,C   5,C   4,O 137)     -0.7474         0.021632   
    412. D(H  62,C   6,C   5,C   4)     25.9720         0.010888   
    413. D(H  61,C   6,C   5,C  51)    -36.4863         0.010888   
    414. D(H  61,C   6,C   5,C   4)    143.1357         0.010888   
    415. D(C   7,C   6,C   5,C   4)    -95.6150         0.010888   
    416. D(C   7,C   6,C   5,C  51)     84.7631         0.010888   
    417. D(H  62,C   6,C   5,C  51)   -153.6499         0.010888   
    418. D(H  63,C   7,C   6,H  61)     56.8086         0.011713   
    419. D(C   8,C   7,C   6,H  62)     -6.9417         0.011713   
    420. D(C   8,C   7,C   6,H  61)   -123.9003         0.011713   
    421. D(H  63,C   7,C   6,C   5)    -65.3184         0.011713   
    422. D(C   8,C   7,C   6,C   5)    113.9727         0.011713   
    423. D(H  63,C   7,C   6,H  62)    173.7672         0.011713   
    424. D(C  10,C   8,C   7,H  63)    179.1330         0.038974   
    425. D(C  10,C   8,C   7,C   6)     -0.1450         0.038974   
    426. D(C   9,C   8,C   7,C   6)   -179.4255         0.038974   
    427. D(C   9,C   8,C   7,H  63)     -0.1475         0.038974   
    428. D(H  66,C   9,C   8,C   7)    117.8623         0.011977   
    429. D(H  66,C   9,C   8,C  10)    -61.4643         0.011977   
    430. D(H  65,C   9,C   8,C  10)     56.7796         0.011977   
    431. D(H  65,C   9,C   8,C   7)   -123.8938         0.011977   
    432. D(H  64,C   9,C   8,C   7)     -2.9493         0.011977   
    433. D(H  64,C   9,C   8,C  10)    177.7241         0.011977   
    434. D(H  68,C  10,C   8,C   9)     22.5861         0.011269   
    435. D(H  68,C  10,C   8,C   7)   -156.7253         0.011269   
    436. D(H  67,C  10,C   8,C   9)    139.5013         0.011269   
    437. D(C  11,C  10,C   8,C   9)    -99.1135         0.011269   
    438. D(C  11,C  10,C   8,C   7)     81.5751         0.011269   
    439. D(H  67,C  10,C   8,C   7)    -39.8101         0.011269   
    440. D(H  70,C  11,C  10,H  68)     60.2427         0.009628   
    441. D(H  70,C  11,C  10,H  67)    -56.0847         0.009628   
    442. D(H  69,C  11,C  10,H  68)    174.9220         0.009628   
    443. D(H  69,C  11,C  10,C   8)    -63.1152         0.009628   
    444. D(H  70,C  11,C  10,C   8)   -177.7945         0.009628   
    445. D(C  12,C  11,C  10,H  68)    -64.1652         0.009628   
    446. D(H  69,C  11,C  10,H  67)     58.5946         0.009628   
    447. D(C  12,C  11,C  10,H  67)    179.5074         0.009628   
    448. D(C  12,C  11,C  10,C   8)     57.7976         0.009628   
    449. D(H  71,C  12,C  11,C  10)    -55.5812         0.012486   
    450. D(H  71,C  12,C  11,H  69)     64.2386         0.012486   
    451. D(C  13,C  12,C  11,H  70)      1.4069         0.012486   
    452. D(H  71,C  12,C  11,H  70)   -178.7297         0.012486   
    453. D(C  13,C  12,C  11,C  10)    124.5554         0.012486   
    454. D(C  13,C  12,C  11,H  69)   -115.6248         0.012486   
    455. D(C  15,C  13,C  12,H  71)      0.9212         0.038667   
    456. D(C  15,C  13,C  12,C  11)   -179.2180         0.038667   
    457. D(C  14,C  13,C  12,H  71)   -177.3728         0.038667   
    458. D(C  14,C  13,C  12,C  11)      2.4881         0.038667   
    459. D(H  74,C  14,C  13,C  15)    -62.0708         0.012105   
    460. D(H  74,C  14,C  13,C  12)    116.2712         0.012105   
    461. D(H  73,C  14,C  13,C  15)     55.1473         0.012105   
    462. D(H  73,C  14,C  13,C  12)   -126.5107         0.012105   
    463. D(H  72,C  14,C  13,C  12)     -4.5705         0.012105   
    464. D(H  72,C  14,C  13,C  15)    177.0876         0.012105   
    465. D(H  75,C  15,C  13,C  12)    -22.8244         0.011388   
    466. D(H  76,C  15,C  13,C  12)   -139.4986         0.011388   
    467. D(H  76,C  15,C  13,C  14)     38.9372         0.011388   
    468. D(H  75,C  15,C  13,C  14)    155.6114         0.011388   
    469. D(C  16,C  15,C  13,C  12)     97.3649         0.011388   
    470. D(C  16,C  15,C  13,C  14)    -84.1992         0.011388   
    471. D(H  78,C  16,C  15,H  76)     66.4080         0.009363   
    472. D(H  78,C  16,C  15,C  13)   -169.6046         0.009363   
    473. D(H  77,C  16,C  15,H  76)   -179.3613         0.009363   
    474. D(H  77,C  16,C  15,H  75)     65.7291         0.009363   
    475. D(H  77,C  16,C  15,C  13)    -55.3739         0.009363   
    476. D(C  17,C  16,C  15,H  76)    -57.1609         0.009363   
    477. D(H  78,C  16,C  15,H  75)    -48.5017         0.009363   
    478. D(C  17,C  16,C  15,H  75)   -172.0705         0.009363   
    479. D(C  17,C  16,C  15,C  13)     66.8265         0.009363   
    480. D(H  79,C  17,C  16,H  78)    164.5886         0.012402   
    481. D(H  79,C  17,C  16,H  77)     47.9756         0.012402   
    482. D(H  79,C  17,C  16,C  15)    -73.4188         0.012402   
    483. D(C  18,C  17,C  16,H  78)    -14.1480         0.012402   
    484. D(C  18,C  17,C  16,C  15)    107.8446         0.012402   
    485. D(C  18,C  17,C  16,H  77)   -130.7610         0.012402   
    486. D(C  20,C  18,C  17,H  79)      0.4169         0.038539   
    487. D(C  20,C  18,C  17,C  16)    179.1382         0.038539   
    488. D(C  19,C  18,C  17,H  79)   -177.7892         0.038539   
    489. D(C  19,C  18,C  17,C  16)      0.9321         0.038539   
    490. D(H  82,C  19,C  18,C  20)    -60.5611         0.012070   
    491. D(H  82,C  19,C  18,C  17)    117.7098         0.012070   
    492. D(H  81,C  19,C  18,C  20)     56.7335         0.012070   
    493. D(H  81,C  19,C  18,C  17)   -124.9956         0.012070   
    494. D(H  80,C  19,C  18,C  20)    178.4636         0.012070   
    495. D(H  80,C  19,C  18,C  17)     -3.2655         0.012070   
    496. D(H  84,C  20,C  18,C  19)     38.0787         0.011362   
    497. D(H  84,C  20,C  18,C  17)   -140.2771         0.011362   
    498. D(H  83,C  20,C  18,C  19)    154.6535         0.011362   
    499. D(H  83,C  20,C  18,C  17)    -23.7023         0.011362   
    500. D(C  21,C  20,C  18,C  19)    -84.9959         0.011362   
    501. D(C  21,C  20,C  18,C  17)     96.6483         0.011362   
    502. D(H  86,C  21,C  20,H  83)    -47.1878         0.009335   
    503. D(H  86,C  21,C  20,C  18)   -168.6340         0.009335   
    504. D(H  85,C  21,C  20,H  84)   -178.2361         0.009335   
    505. D(H  85,C  21,C  20,C  18)    -54.5590         0.009335   
    506. D(C  22,C  21,C  20,H  84)    -56.2636         0.009335   
    507. D(C  22,C  21,C  20,H  83)   -171.1403         0.009335   
    508. D(C  22,C  21,C  20,C  18)     67.4134         0.009335   
    509. D(H  86,C  21,C  20,H  84)     67.6889         0.009335   
    510. D(H  85,C  21,C  20,H  83)     66.8872         0.009335   
    511. D(H  87,C  22,C  21,H  86)    170.0178         0.012409   
    512. D(H  87,C  22,C  21,H  85)     53.5893         0.012409   
    513. D(H  87,C  22,C  21,C  20)    -67.5631         0.012409   
    514. D(C  23,C  22,C  21,H  86)     -8.4094         0.012409   
    515. D(C  23,C  22,C  21,C  20)    114.0097         0.012409   
    516. D(C  23,C  22,C  21,H  85)   -124.8380         0.012409   
    517. D(C  24,C  23,C  22,H  87)   -177.0703         0.038453   
    518. D(C  24,C  23,C  22,C  21)      1.3404         0.038453   
    519. D(C  25,C  23,C  22,H  87)      0.1998         0.038453   
    520. D(C  25,C  23,C  22,C  21)    178.6106         0.038453   
    521. D(H  90,C  24,C  23,C  25)    -57.3127         0.012106   
    522. D(H  90,C  24,C  23,C  22)    120.0488         0.012106   
    523. D(H  89,C  24,C  23,C  25)     59.7975         0.012106   
    524. D(H  89,C  24,C  23,C  22)   -122.8410         0.012106   
    525. D(H  88,C  24,C  23,C  25)   -178.5233         0.012106   
    526. D(H  88,C  24,C  23,C  22)     -1.1617         0.012106   
    527. D(H  92,C  25,C  23,C  24)     41.4948         0.011382   
    528. D(H  92,C  25,C  23,C  22)   -136.0062         0.011382   
    529. D(H  91,C  25,C  23,C  24)    157.9679         0.011382   
    530. D(H  91,C  25,C  23,C  22)    -19.5331         0.011382   
    531. D(C  26,C  25,C  23,C  24)    -81.6086         0.011382   
    532. D(C  26,C  25,C  23,C  22)    100.8904         0.011382   
    533. D(H  94,C  26,C  25,H  92)     66.6885         0.009393   
    534. D(H  94,C  26,C  25,H  91)    -48.3185         0.009393   
    535. D(H  94,C  26,C  25,C  23)   -169.6791         0.009393   
    536. D(H  93,C  26,C  25,H  92)   -179.4407         0.009393   
    537. D(H  93,C  26,C  25,H  91)     65.5523         0.009393   
    538. D(H  93,C  26,C  25,C  23)    -55.8084         0.009393   
    539. D(C  27,C  26,C  25,H  92)    -56.9091         0.009393   
    540. D(C  27,C  26,C  25,H  91)   -171.9161         0.009393   
    541. D(C  27,C  26,C  25,C  23)     66.7233         0.009393   
    542. D(H  95,C  27,C  26,H  94)    165.2627         0.012395   
    543. D(H  95,C  27,C  26,H  93)     48.9883         0.012395   
    544. D(H  95,C  27,C  26,C  25)    -72.8544         0.012395   
    545. D(C  28,C  27,C  26,H  94)    -12.9014         0.012395   
    546. D(C  28,C  27,C  26,H  93)   -129.1758         0.012395   
    547. D(C  28,C  27,C  26,C  25)    108.9815         0.012395   
    548. D(C  30,C  28,C  27,H  95)      0.6719         0.038579   
    549. D(C  30,C  28,C  27,C  26)    178.8133         0.038579   
    550. D(C  29,C  28,C  27,H  95)   -176.8868         0.038579   
    551. D(C  29,C  28,C  27,C  26)      1.2546         0.038579   
    552. D(H  98,C  29,C  28,C  30)    -65.5441         0.012073   
    553. D(H  98,C  29,C  28,C  27)    112.0965         0.012073   
    554. D(H  97,C  29,C  28,C  30)     51.9036         0.012073   
    555. D(H  97,C  29,C  28,C  27)   -130.4559         0.012073   
    556. D(H  96,C  29,C  28,C  30)    173.7228         0.012073   
    557. D(H  96,C  29,C  28,C  27)     -8.6367         0.012073   
    558. D(H 100,C  30,C  28,C  29)     37.0823         0.011348   
    559. D(H 100,C  30,C  28,C  27)   -140.6685         0.011348   
    560. D(H  99,C  30,C  28,C  29)    153.6204         0.011348   
    561. D(H  99,C  30,C  28,C  27)    -24.1304         0.011348   
    562. D(C  31,C  30,C  28,C  29)    -85.9754         0.011348   
    563. D(C  31,C  30,C  28,C  27)     96.2738         0.011348   
    564. D(H 102,C  31,C  30,H 100)     63.1080         0.009429   
    565. D(H 102,C  31,C  30,H  99)    -51.7516         0.009429   
    566. D(H 102,C  31,C  30,C  28)   -173.1730         0.009429   
    567. D(H 101,C  31,C  30,H 100)    177.5208         0.009429   
    568. D(H 101,C  31,C  30,H  99)     62.6612         0.009429   
    569. D(H 101,C  31,C  30,C  28)    -58.7603         0.009429   
    570. D(C  32,C  31,C  30,H 100)    -60.7272         0.009429   
    571. D(C  32,C  31,C  30,H  99)   -175.5868         0.009429   
    572. D(C  32,C  31,C  30,C  28)     62.9918         0.009429   
    573. D(H 103,C  32,C  31,H 102)    166.9903         0.012403   
    574. D(H 103,C  32,C  31,H 101)     50.3481         0.012403   
    575. D(H 103,C  32,C  31,C  30)    -70.7369         0.012403   
    576. D(C  33,C  32,C  31,H 102)    -11.2663         0.012403   
    577. D(C  33,C  32,C  31,H 101)   -127.9085         0.012403   
    578. D(C  33,C  32,C  31,C  30)    111.0065         0.012403   
    579. D(C  35,C  33,C  32,H 103)      0.0838         0.038542   
    580. D(C  35,C  33,C  32,C  31)    178.3168         0.038542   
    581. D(C  34,C  33,C  32,H 103)   -178.0170         0.038542   
    582. D(C  34,C  33,C  32,C  31)      0.2161         0.038542   
    583. D(H 106,C  34,C  33,C  35)    -59.0273         0.012079   
    584. D(H 106,C  34,C  33,C  32)    119.1461         0.012079   
    585. D(H 105,C  34,C  33,C  35)     58.1756         0.012079   
    586. D(H 105,C  34,C  33,C  32)   -123.6510         0.012079   
    587. D(H 104,C  34,C  33,C  35)    179.9481         0.012079   
    588. D(H 104,C  34,C  33,C  32)     -1.8785         0.012079   
    589. D(H 108,C  35,C  33,C  34)     38.0977         0.011359   
    590. D(H 108,C  35,C  33,C  32)   -140.1662         0.011359   
    591. D(H 107,C  35,C  33,C  34)    154.7760         0.011359   
    592. D(H 107,C  35,C  33,C  32)    -23.4879         0.011359   
    593. D(C  36,C  35,C  33,C  34)    -84.6212         0.011359   
    594. D(C  36,C  35,C  33,C  32)     97.1149         0.011359   
    595. D(H 110,C  36,C  35,H 108)     63.9601         0.009373   
    596. D(H 110,C  36,C  35,H 107)    -51.1542         0.009373   
    597. D(H 110,C  36,C  35,C  33)   -172.8223         0.009373   
    598. D(H 109,C  36,C  35,H 108)    178.2056         0.009373   
    599. D(H 109,C  36,C  35,H 107)     63.0913         0.009373   
    600. D(H 109,C  36,C  35,C  33)    -58.5768         0.009373   
    601. D(C  37,C  36,C  35,H 108)    -59.6967         0.009373   
    602. D(C  37,C  36,C  35,H 107)   -174.8110         0.009373   
    603. D(C  37,C  36,C  35,C  33)     63.5209         0.009373   
    604. D(H 111,C  37,C  36,H 110)    167.0045         0.012437   
    605. D(H 111,C  37,C  36,H 109)     50.5319         0.012437   
    606. D(H 111,C  37,C  36,C  35)    -70.8400         0.012437   
    607. D(C  38,C  37,C  36,H 110)    -11.5759         0.012437   
    608. D(C  38,C  37,C  36,H 109)   -128.0486         0.012437   
    609. D(C  38,C  37,C  36,C  35)    110.5796         0.012437   
    610. D(C  40,C  38,C  37,H 111)      1.0834         0.038620   
    611. D(C  40,C  38,C  37,C  36)    179.6463         0.038620   
    612. D(C  39,C  38,C  37,H 111)   -177.6616         0.038620   
    613. D(C  39,C  38,C  37,C  36)      0.9012         0.038620   
    614. D(H 114,C  39,C  38,C  40)    -57.9121         0.012103   
    615. D(H 114,C  39,C  38,C  37)    120.8804         0.012103   
    616. D(H 113,C  39,C  38,C  40)     59.2072         0.012103   
    617. D(H 113,C  39,C  38,C  37)   -122.0003         0.012103   
    618. D(H 112,C  39,C  38,C  40)   -178.9155         0.012103   
    619. D(H 112,C  39,C  38,C  37)     -0.1230         0.012103   
    620. D(H 116,C  40,C  38,C  39)     34.2713         0.011267   
    621. D(H 116,C  40,C  38,C  37)   -144.5840         0.011267   
    622. D(H 115,C  40,C  38,C  39)    151.1982         0.011267   
    623. D(H 115,C  40,C  38,C  37)    -27.6571         0.011267   
    624. D(C  41,C  40,C  38,C  39)    -88.0994         0.011267   
    625. D(C  41,C  40,C  38,C  37)     93.0452         0.011267   
    626. D(H 118,C  41,C  40,H 116)     61.6402         0.009441   
    627. D(H 118,C  41,C  40,H 115)    -53.5172         0.009441   
    628. D(H 118,C  41,C  40,C  38)   -175.3768         0.009441   
    629. D(H 117,C  41,C  40,H 116)    176.2030         0.009441   
    630. D(H 117,C  41,C  40,H 115)     61.0456         0.009441   
    631. D(H 117,C  41,C  40,C  38)    -60.8140         0.009441   
    632. D(C  42,C  41,C  40,H 116)    -62.5185         0.009441   
    633. D(C  42,C  41,C  40,H 115)   -177.6759         0.009441   
    634. D(C  42,C  41,C  40,C  38)     60.4645         0.009441   
    635. D(H 119,C  42,C  41,H 118)    164.8776         0.012393   
    636. D(H 119,C  42,C  41,H 117)     47.9882         0.012393   
    637. D(H 119,C  42,C  41,C  40)    -72.6671         0.012393   
    638. D(C  43,C  42,C  41,H 118)    -14.8667         0.012393   
    639. D(C  43,C  42,C  41,H 117)   -131.7560         0.012393   
    640. D(C  43,C  42,C  41,C  40)    107.5886         0.012393   
    641. D(C  50,C  43,C  42,H 119)    178.5520         0.038555   
    642. D(C  50,C  43,C  42,C  41)     -1.7079         0.038555   
    643. D(C  44,C  43,C  42,H 119)     -0.7876         0.038555   
    644. D(C  44,C  43,C  42,C  41)    178.9525         0.038555   
    645. D(C  45,C  44,C  43,C  50)     74.5837         0.011496   
    646. D(C  45,C  44,C  43,C  42)   -106.0228         0.011496   
    647. D(H 121,C  44,C  43,C  50)   -164.5273         0.011496   
    648. D(H 121,C  44,C  43,C  42)     14.8662         0.011496   
    649. D(H 120,C  44,C  43,C  50)    -48.2143         0.011496   
    650. D(H 120,C  44,C  43,C  42)    131.1792         0.011496   
    651. D(H 123,C  45,C  44,H 121)    -69.8542         0.009616   
    652. D(H 123,C  45,C  44,H 120)    175.2465         0.009616   
    653. D(H 123,C  45,C  44,C  43)     51.5812         0.009616   
    654. D(H 122,C  45,C  44,H 121)     44.1997         0.009616   
    655. D(H 122,C  45,C  44,H 120)    -70.6995         0.009616   
    656. D(H 122,C  45,C  44,C  43)    165.6351         0.009616   
    657. D(C  46,C  45,C  44,H 121)    164.0872         0.009616   
    658. D(C  46,C  45,C  44,H 120)     49.1880         0.009616   
    659. D(C  46,C  45,C  44,C  43)    -74.4774         0.009616   
    660. D(H 124,C  46,C  45,H 123)   -170.6887         0.012393   
    661. D(H 124,C  46,C  45,H 122)     73.2211         0.012393   
    662. D(H 124,C  46,C  45,C  44)    -45.7497         0.012393   
    663. D(C  47,C  46,C  45,H 123)     12.3287         0.012393   
    664. D(C  47,C  46,C  45,H 122)   -103.7615         0.012393   
    665. D(C  47,C  46,C  45,C  44)    137.2677         0.012393   
    666. D(C  49,C  47,C  46,H 124)     -0.2305         0.039055   
    667. D(C  49,C  47,C  46,C  45)    176.6882         0.039055   
    668. D(C  48,C  47,C  46,H 124)   -179.1860         0.039055   
    669. D(C  48,C  47,C  46,C  45)     -2.2673         0.039055   
    670. D(H 127,C  48,C  47,C  49)    -63.2047         0.012144   
    671. D(H 127,C  48,C  47,C  46)    115.8070         0.012144   
    672. D(H 126,C  48,C  47,C  49)     54.2649         0.012144   
    673. D(H 126,C  48,C  47,C  46)   -126.7233         0.012144   
    674. D(H 125,C  48,C  47,C  49)    175.8301         0.012144   
    675. D(H 125,C  48,C  47,C  46)     -5.1582         0.012144   
    676. D(H 130,C  49,C  47,C  48)    -59.3289         0.012060   
    677. D(H 130,C  49,C  47,C  46)    121.6158         0.012060   
    678. D(H 129,C  49,C  47,C  48)     58.5766         0.012060   
    679. D(H 129,C  49,C  47,C  46)   -120.4786         0.012060   
    680. D(H 128,C  49,C  47,C  48)    179.5146         0.012060   
    681. D(H 128,C  49,C  47,C  46)      0.4594         0.012060   
    682. D(H 133,C  50,C  43,C  44)    -54.6188         0.012150   
    683. D(H 133,C  50,C  43,C  42)    126.0211         0.012150   
    684. D(H 132,C  50,C  43,C  44)     62.4997         0.012150   
    685. D(H 132,C  50,C  43,C  42)   -116.8604         0.012150   
    686. D(H 131,C  50,C  43,C  44)   -176.6305         0.012150   
    687. D(H 131,C  50,C  43,C  42)      4.0094         0.012150   
    688. D(C  55,C  51,C   5,C   6)     -0.3623         0.020122   
    689. D(C  55,C  51,C   5,C   4)   -179.9595         0.020122   
    690. D(C  52,C  51,C   5,C   6)    178.8208         0.020122   
    691. D(C  52,C  51,C   5,C   4)     -0.7763         0.020122   
    692. D(O  54,C  52,C  51,C  55)      0.9988         0.021391   
    693. D(O  54,C  52,C  51,C   5)   -178.2095         0.021391   
    694. D(C   1,C  52,C  51,C  55)   -178.8267         0.021391   
    695. D(C   1,C  52,C  51,C   5)      1.9650         0.021391   
    696. D(O  54,C  52,C   1,C   2)    178.2089         0.016741   
    697. D(O  54,C  52,C   1,C   0)     -1.7360         0.016741   
    698. D(C  51,C  52,C   1,C   2)     -1.9604         0.016741   
    699. D(C  51,C  52,C   1,C   0)    178.0946         0.016741   
    700. D(H  60,C  55,C  51,C  52)     20.1445         0.011598   
    701. D(H  60,C  55,C  51,C   5)   -160.6262         0.011598   
    702. D(H  58,C  55,C  51,C  52)    -98.6818         0.011598   
    703. D(H  58,C  55,C  51,C   5)     80.5475         0.011598   
    704. D(H  56,C  55,C  51,C  52)    140.7829         0.011598   
    705. D(H  56,C  55,C  51,C   5)    -39.9878         0.011598   
    706. D(H 136,C 134,C   3,H  59)     -0.3721         0.028916   
    707. D(H 136,C 134,C   3,C   2)    179.8893         0.028916   
    708. D(C 135,C 134,C   3,H  59)    179.6600         0.028916   
    709. D(C 135,C 134,C   3,C   2)     -0.0786         0.028916   
    710. D(H  53,C 135,C 134,H 136)      0.6834         0.021532   
    711. D(H  53,C 135,C 134,C   3)   -179.3485         0.021532   
    712. D(C   0,C 135,C 134,H 136)   -179.7325         0.021532   
    713. D(C   0,C 135,C 134,C   3)      0.2356         0.021532   
    714. D(C 134,C 135,C   0,H  57)   -179.9469         0.028930   
    715. D(C 134,C 135,C   0,C   1)      0.0813         0.028930   
    716. D(H  53,C 135,C   0,H  57)     -0.3646         0.028930   
    717. D(H  53,C 135,C   0,C   1)    179.6635         0.028930   
    -----------------------------------------------------------------

Number of atoms                         .... 138
Number of degrees of freedom            .... 717

         *************************************************************
         *                GEOMETRY OPTIMIZATION CYCLE   1            *
         *************************************************************
---------------------------------
CARTESIAN COORDINATES (ANGSTROEM)
---------------------------------
  C     18.040070    1.974943   -0.124649
  C     16.809941    1.287685   -0.300164
  C     15.618500    2.067046   -0.529439
  C     15.742776    3.480975   -0.581733
  C     14.319488    1.442050   -0.702917
  C     14.310966    0.025630   -0.619679
  C     12.962475   -0.662229   -0.794429
  C     12.262701   -0.978079    0.509703
  C     11.113908   -0.453266    0.968859
  C     10.552422   -0.870074    2.307363
  C     10.317745    0.588198    0.201725
  C      9.402196    0.011761   -0.910213
  C      8.395966   -0.992140   -0.417750
  C      7.058234   -0.987162   -0.555857
  C      6.279340    0.057734   -1.315825
  C      6.246048   -2.115988    0.051221
  C      5.611611   -1.827535    1.441945
  C      4.530415   -0.780802    1.474182
  C      3.208109   -0.961717    1.643024
  C      2.552031   -2.303571    1.858174
  C      2.279406    0.238481    1.664064
  C      1.574139    0.577275    0.319061
  C      0.559664   -0.422126   -0.168251
  C     -0.769611   -0.262298   -0.302272
  C     -1.512015    1.015773    0.000042
  C     -1.609645   -1.402457   -0.847267
  C     -2.394639   -2.246969    0.196250
  C     -3.505332   -1.543983    0.929802
  C     -4.831215   -1.726205    0.794841
  C     -5.457103   -2.731750   -0.140216
  C     -5.792787   -0.927765    1.656148
  C     -6.382518    0.357876    1.011245
  C     -7.237057    0.155358   -0.211218
  C     -8.563768    0.337777   -0.338746
  C     -9.472806    0.803884    0.771816
  C     -9.232114    0.111263   -1.682456
  C     -9.900682   -1.278069   -1.887666
  C    -11.055412   -1.602909   -0.979058
  C    -12.357547   -1.714724   -1.296823
  C    -12.918523   -1.545321   -2.687049
  C    -13.370073   -2.061218   -0.218948
  C    -14.050379   -0.844972    0.469472
  C    -14.836616    0.057976   -0.442945
  C    -16.171620    0.192360   -0.539393
  C    -16.752488    1.190028   -1.522036
  C    -17.340671    2.485717   -0.903385
  C    -18.667602    2.324879   -0.211010
  C    -19.070088    2.848133    0.959242
  C    -18.209385    3.696569    1.861468
  C    -20.478000    2.629337    1.456772
  C    -17.168870   -0.602887    0.265306
  C     15.490094   -0.748060   -0.392996
  C     16.776550   -0.163922   -0.247328
  H     19.082552    3.849968   -0.034174
  O     17.871879   -0.856359   -0.073062
  C     15.408782   -2.258677   -0.316216
  H     14.522538   -2.602667    0.227170
  H     18.922441    1.367438    0.055149
  H     15.372801   -2.738517   -1.306747
  H     14.834775    4.049756   -0.757359
  H     16.299580   -2.639918    0.190333
  H     13.095734   -1.602473   -1.346426
  H     12.325253   -0.010373   -1.396887
  H     12.767466   -1.709790    1.142733
  H     11.162496   -1.649269    2.773717
  H      9.528183   -1.249429    2.205255
  H     10.498339   -0.019341    2.999346
  H     11.013842    1.296651   -0.259799
  H      9.694966    1.150790    0.907204
  H     10.055561   -0.467691   -1.652251
  H      8.908246    0.842837   -1.422712
  H      8.828016   -1.835388    0.122193
  H      6.905733    0.870970   -1.687124
  H      5.488925    0.489621   -0.693235
  H      5.772852   -0.398346   -2.176066
  H      6.898539   -2.986531    0.174931
  H      5.444472   -2.411319   -0.637549
  H      6.422765   -1.522628    2.116136
  H      5.227567   -2.777448    1.824062
  H      4.874196    0.247269    1.365335
  H      3.255512   -3.136713    1.807983
  H      1.764492   -2.476438    1.118125
  H      2.061953   -2.331064    2.839712
  H      2.854535    1.125708    1.952147
  H      1.509596    0.093917    2.432178
  H      2.358230    0.686513   -0.442181
  H      1.112530    1.562474    0.431686
  H      0.965815   -1.386625   -0.470548
  H     -0.862879    1.813575    0.364891
  H     -2.295842    0.851157    0.746530
  H     -2.023567    1.374317   -0.901883
  H     -0.950771   -2.094870   -1.382050
  H     -2.325790   -1.007700   -1.579596
  H     -1.670159   -2.627384    0.927829
  H     -2.786131   -3.121088   -0.332575
  H     -3.183758   -0.820899    1.678676
  H     -4.733067   -3.198256   -0.810834
  H     -6.239512   -2.269468   -0.750481
  H     -5.946264   -3.527655    0.436094
  H     -5.271378   -0.614654    2.567636
  H     -6.625890   -1.569696    1.969112
  H     -5.538343    1.007743    0.745066
  H     -6.949806    0.880075    1.787928
  H     -6.697372   -0.153045   -1.106387
  H     -8.950680    0.952807    1.718787
  H    -10.283981    0.087093    0.935725
  H     -9.952671    1.751353    0.495971
  H     -8.483451    0.224303   -2.474382
  H     -9.992082    0.886032   -1.843307
  H     -9.121574   -2.040298   -1.755553
  H    -10.218079   -1.333403   -2.933324
  H    -10.788733   -1.789848    0.060612
  H    -12.155794   -1.315796   -3.433113
  H    -13.671484   -0.749610   -2.709440
  H    -13.433656   -2.463033   -2.997292
  H    -12.876297   -2.642678    0.567533
  H    -14.154345   -2.698515   -0.645801
  H    -13.259467   -0.254145    0.949838
  H    -14.685294   -1.233248    1.271957
  H    -14.232347    0.680479   -1.102639
  H    -17.539228    0.708765   -2.119076
  H    -15.964022    1.488267   -2.220374
  H    -17.472215    3.195224   -1.733735
  H    -16.597363    2.933437   -0.237224
  H    -19.400406    1.740562   -0.769343
  H    -17.178315    3.777481    1.513445
  H    -18.197509    3.289272    2.879846
  H    -18.618703    4.711999    1.940744
  H    -21.061514    2.016641    0.764116
  H    -20.998890    3.585872    1.593157
  H    -20.479012    2.137611    2.438033
  H    -16.696378   -1.261857    0.996367
  H    -17.786164   -1.221180   -0.398971
  H    -17.859850    0.064961    0.790176
  C     16.955927    4.119939   -0.413447
  C     18.126670    3.352557   -0.177960
  H     17.018403    5.204006   -0.460821
  O     13.250060    2.166031   -0.931751

----------------------------
CARTESIAN COORDINATES (A.U.)
----------------------------
  NO LB      ZA    FRAG     MASS         X           Y           Z
   0 C     6.0000    0    12.011   34.090792    3.732101   -0.235552
   1 C     6.0000    0    12.011   31.766185    2.433372   -0.567228
   2 C     6.0000    0    12.011   29.514688    3.906151   -1.000495
   3 C     6.0000    0    12.011   29.749535    6.578089   -1.099316
   4 C     6.0000    0    12.011   27.059911    2.725080   -1.328321
   5 C     6.0000    0    12.011   27.043806    0.048434   -1.171024
   6 C     6.0000    0    12.011   24.495528   -1.251431   -1.501253
   7 C     6.0000    0    12.011   23.173147   -1.848301    0.963199
   8 C     6.0000    0    12.011   21.002242   -0.856549    1.830878
   9 C     6.0000    0    12.011   19.941188   -1.644202    4.360284
  10 C     6.0000    0    12.011   19.497712    1.111533    0.381205
  11 C     6.0000    0    12.011   17.767575    0.022225   -1.720053
  12 C     6.0000    0    12.011   15.866076   -1.874873   -0.789433
  13 C     6.0000    0    12.011   13.338129   -1.865466   -1.050417
  14 C     6.0000    0    12.011   11.866233    0.109101   -2.486549
  15 C     6.0000    0    12.011   11.803320   -3.998638    0.096794
  16 C     6.0000    0    12.011   10.604408   -3.453541    2.724881
  17 C     6.0000    0    12.011    8.561244   -1.475502    2.785800
  18 C     6.0000    0    12.011    6.062447   -1.817382    3.104865
  19 C     6.0000    0    12.011    4.822640   -4.353118    3.511440
  20 C     6.0000    0    12.011    4.307453    0.450664    3.144625
  21 C     6.0000    0    12.011    2.974692    1.090892    0.602938
  22 C     6.0000    0    12.011    1.057612   -0.797703   -0.317948
  23 C     6.0000    0    12.011   -1.454354   -0.495671   -0.571211
  24 C     6.0000    0    12.011   -2.857294    1.919533    0.000079
  25 C     6.0000    0    12.011   -3.041788   -2.650260   -1.601103
  26 C     6.0000    0    12.011   -4.525212   -4.246156    0.370859
  27 C     6.0000    0    12.011   -6.624117   -2.917705    1.757071
  28 C     6.0000    0    12.011   -9.129673   -3.262055    1.502032
  29 C     6.0000    0    12.011  -10.312430   -5.162259   -0.264970
  30 C     6.0000    0    12.011  -10.946781   -1.753222    3.129666
  31 C     6.0000    0    12.011  -12.061211    0.676288    1.910976
  32 C     6.0000    0    12.011  -13.676056    0.293584   -0.399144
  33 C     6.0000    0    12.011  -16.183176    0.638306   -0.640137
  34 C     6.0000    0    12.011  -17.901009    1.519121    1.458521
  35 C     6.0000    0    12.011  -17.446167    0.210257   -3.179381
  36 C     6.0000    0    12.011  -18.709578   -2.415200   -3.567172
  37 C     6.0000    0    12.011  -20.891701   -3.029059   -1.850151
  38 C     6.0000    0    12.011  -23.352380   -3.240359   -2.450640
  39 C     6.0000    0    12.011  -24.412471   -2.920233   -5.077787
  40 C     6.0000    0    12.011  -25.265776   -3.895138   -0.413752
  41 C     6.0000    0    12.011  -26.551368   -1.596766    0.887174
  42 C     6.0000    0    12.011  -28.037141    0.109559   -0.837045
  43 C     6.0000    0    12.011  -30.559933    0.363508   -1.019305
  44 C     6.0000    0    12.011  -31.657614    2.248827   -2.876231
  45 C     6.0000    0    12.011  -32.769119    4.697324   -1.707150
  46 C     6.0000    0    12.011  -35.276655    4.393385   -0.398751
  47 C     6.0000    0    12.011  -36.037244    5.382191    1.812705
  48 C     6.0000    0    12.011  -34.410751    6.985503    3.517665
  49 C     6.0000    0    12.011  -38.697812    4.968727    2.752900
  50 C     6.0000    0    12.011  -32.444462   -1.139291    0.501356
  51 C     6.0000    0    12.011   29.272035   -1.413629   -0.742655
  52 C     6.0000    0    12.011   31.703085   -0.309768   -0.467382
  53 H     1.0000    0     1.008   36.060797    7.275385   -0.064580
  54 O     8.0000    0    15.999   33.772957   -1.618284   -0.138067
  55 C     6.0000    0    12.011   29.118378   -4.268281   -0.597562
  56 H     1.0000    0     1.008   27.443620   -4.918328    0.429289
  57 H     1.0000    0     1.008   35.758231    2.584083    0.104217
  58 H     1.0000    0     1.008   29.050384   -5.175047   -2.469394
  59 H     1.0000    0     1.008   28.033662    7.652930   -1.431201
  60 H     1.0000    0     1.008   30.801742   -4.988722    0.359677
  61 H     1.0000    0     1.008   24.747351   -3.028235   -2.544376
  62 H     1.0000    0     1.008   23.291353   -0.019602   -2.639734
  63 H     1.0000    0     1.008   24.127014   -3.231035    2.159452
  64 H     1.0000    0     1.008   21.094060   -3.116667    5.241566
  65 H     1.0000    0     1.008   18.005656   -2.361079    4.167328
  66 H     1.0000    0     1.008   19.838986   -0.036549    5.667943
  67 H     1.0000    0     1.008   20.813145    2.450315   -0.490949
  68 H     1.0000    0     1.008   18.320831    2.174678    1.714367
  69 H     1.0000    0     1.008   19.002256   -0.883808   -3.122302
  70 H     1.0000    0     1.008   16.834145    1.592731   -2.688536
  71 H     1.0000    0     1.008   16.682533   -3.468381    0.230911
  72 H     1.0000    0     1.008   13.049944    1.645895   -3.188202
  73 H     1.0000    0     1.008   10.372565    0.925250   -1.310024
  74 H     1.0000    0     1.008   10.909109   -0.752765   -4.112169
  75 H     1.0000    0     1.008   13.036349   -5.643726    0.330572
  76 H     1.0000    0     1.008   10.288561   -4.556733   -1.204793
  77 H     1.0000    0     1.008   12.137267   -2.877350    3.998918
  78 H     1.0000    0     1.008    9.878670   -5.248616    3.446978
  79 H     1.0000    0     1.008    9.210896    0.467271    2.580109
  80 H     1.0000    0     1.008    6.152026   -5.927529    3.416593
  81 H     1.0000    0     1.008    3.334407   -4.679790    2.112950
  82 H     1.0000    0     1.008    3.896526   -4.405073    5.366278
  83 H     1.0000    0     1.008    5.394289    2.127280    3.689023
  84 H     1.0000    0     1.008    2.852723    0.177477    4.596150
  85 H     1.0000    0     1.008    4.456409    1.297322   -0.835601
  86 H     1.0000    0     1.008    2.102377    2.952648    0.815768
  87 H     1.0000    0     1.008    1.825126   -2.620342   -0.889207
  88 H     1.0000    0     1.008   -1.630605    3.427160    0.689544
  89 H     1.0000    0     1.008   -4.338513    1.608454    1.410737
  90 H     1.0000    0     1.008   -3.823987    2.597083   -1.704312
  91 H     1.0000    0     1.008   -1.796697   -3.958731   -2.611696
  92 H     1.0000    0     1.008   -4.395106   -1.904277   -2.985004
  93 H     1.0000    0     1.008   -3.156143   -4.965036    1.753343
  94 H     1.0000    0     1.008   -5.265025   -5.898002   -0.628476
  95 H     1.0000    0     1.008   -6.016431   -1.551274    3.172238
  96 H     1.0000    0     1.008   -8.944200   -6.043828   -1.532254
  97 H     1.0000    0     1.008  -11.790969   -4.288673   -1.418204
  98 H     1.0000    0     1.008  -11.236810   -6.666302    0.824098
  99 H     1.0000    0     1.008   -9.961461   -1.161528    4.852129
 100 H     1.0000    0     1.008  -12.521117   -2.966296    3.721082
 101 H     1.0000    0     1.008  -10.465952    1.904358    1.407971
 102 H     1.0000    0     1.008  -13.133230    1.663101    3.378694
 103 H     1.0000    0     1.008  -12.656199   -0.289213   -2.090768
 104 H     1.0000    0     1.008  -16.914334    1.800544    3.248037
 105 H     1.0000    0     1.008  -19.433908    0.164582    1.768264
 106 H     1.0000    0     1.008  -18.807822    3.309578    0.937249
 107 H     1.0000    0     1.008  -16.031399    0.423871   -4.675904
 108 H     1.0000    0     1.008  -18.882298    1.674358   -3.483345
 109 H     1.0000    0     1.008  -17.237277   -3.855604   -3.317514
 110 H     1.0000    0     1.008  -19.309371   -2.519766   -5.543179
 111 H     1.0000    0     1.008  -20.387751   -3.382323    0.114540
 112 H     1.0000    0     1.008  -22.971122   -2.486494   -6.487643
 113 H     1.0000    0     1.008  -25.835361   -1.416558   -5.120100
 114 H     1.0000    0     1.008  -25.385931   -4.654458   -5.664061
 115 H     1.0000    0     1.008  -24.332675   -4.993938    1.072482
 116 H     1.0000    0     1.008  -26.747836   -5.099454   -1.220387
 117 H     1.0000    0     1.008  -25.056761   -0.480264    1.794934
 118 H     1.0000    0     1.008  -27.751184   -2.330501    2.403650
 119 H     1.0000    0     1.008  -26.895238    1.285919   -2.083686
 120 H     1.0000    0     1.008  -33.144338    1.339372   -4.004473
 121 H     1.0000    0     1.008  -30.167630    2.812417   -4.195899
 122 H     1.0000    0     1.008  -33.017701    6.038098   -3.276284
 123 H     1.0000    0     1.008  -31.364471    5.543393   -0.448288
 124 H     1.0000    0     1.008  -36.661454    3.289185   -1.453848
 125 H     1.0000    0     1.008  -32.462311    7.138405    2.859997
 126 H     1.0000    0     1.008  -34.388308    6.215823    5.442120
 127 H     1.0000    0     1.008  -35.184250    8.904388    3.667475
 128 H     1.0000    0     1.008  -39.800493    3.810899    1.443970
 129 H     1.0000    0     1.008  -39.682151    6.776316    3.010630
 130 H     1.0000    0     1.008  -38.699724    4.039499    4.607215
 131 H     1.0000    0     1.008  -31.551582   -2.384564    1.882861
 132 H     1.0000    0     1.008  -33.610979   -2.307696   -0.753946
 133 H     1.0000    0     1.008  -33.750225    0.122758    1.493216
 134 C     6.0000    0    12.011   32.042058    7.785556   -0.781302
 135 C     6.0000    0    12.011   34.254442    6.335415   -0.336296
 136 H     1.0000    0     1.008   32.160121    9.834146   -0.870825
 137 O     8.0000    0    15.999   25.038985    4.093205   -1.760754

--------------------------------
INTERNAL COORDINATES (ANGSTROEM)
--------------------------------
 C      0   0   0     0.000000000000     0.00000000     0.00000000
 C      1   0   0     1.419981137350     0.00000000     0.00000000
 C      2   1   0     1.442047936244   118.28296424     0.00000000
 C      3   2   1     1.420343058438   118.13664784     0.67051101
 C      3   2   1     1.451945864226   121.70492524   180.73150351
 C      5   3   2     1.418889285860   115.34509226     0.48990325
 C      6   5   3     1.523848924094   116.69222518   179.87549670
 C      7   6   5     1.513342376001   113.86475930   264.38501805
 C      8   7   6     1.343866910878   127.46011356   113.97270003
 C      9   8   7     1.510161711565   120.85583969   180.57446745
 C      9   8   7     1.518886881838   122.90830265   359.85496699
 C     11   9   8     1.551423766163   114.61748374    81.57506685
 C     12  11   9     1.504272527526   114.08395101    57.79756427
 C     13  12  11     1.344851377572   128.99731964   124.55543283
 C     14  13  12     1.508653331642   124.60011688     2.48806426
 C     14  13  12     1.517378639284   119.24748538   180.78201350
 C     16  14  13     1.555579854702   115.97873920    97.36494412
 C     17  16  14     1.505215595147   116.17104956    66.82651727
 C     18  17  16     1.345262433812   127.96719301   107.84461259
 C     19  18  17     1.509072570124   124.38922621     0.93209711
 C     19  18  17     1.517697988077   119.79273655   179.13816795
 C     21  19  18     1.556025702144   115.94757250    96.64825779
 C     22  21  19     1.505136163199   116.15367382    67.41342272
 C     23  22  21     1.345540279460   128.26051146   114.00966204
 C     24  23  22     1.508649374392   124.52872908     1.34040619
 C     24  23  22     1.517444963240   119.56532401   178.61055357
 C     26  24  23     1.555102513492   116.51786091   100.89036514
 C     27  26  24     1.505299569238   116.47754597    66.72325662
 C     28  27  26     1.345133844082   127.96191368   108.98151847
 C     29  28  27     1.509035496209   124.14320676     1.25457807
 C     29  28  27     1.517885665336   119.75132778   178.81325109
 C     31  29  28     1.554527359891   116.10103759    96.27381135
 C     32  31  29     1.505213017886   116.16931589    62.99180948
 C     33  32  31     1.345251708739   128.21700443   111.00647741
 C     34  33  32     1.508957844586   124.48855439     0.21605824
 C     34  33  32     1.517745542577   119.86617657   178.31680766
 C     36  34  33     1.555422039495   116.06489516    97.11491065
 C     37  36  34     1.504822546403   116.29462438    63.52092941
 C     38  37  36     1.345002880173   128.18414100   110.57961688
 C     39  38  37     1.508681470709   124.63541348     0.90121229
 C     39  38  37     1.518907998641   119.78035184   179.64625789
 C     41  39  38     1.554346384353   115.31297099    93.04524730
 C     42  41  39     1.505320063230   115.43646331    60.46448499
 C     43  42  41     1.345212606310   128.44200294   107.58861334
 C     44  43  42     1.516026496172   119.50219244   178.95251800
 C     45  44  43     1.551611512593   115.87100744   253.97718880
 C     46  45  44     1.505323181789   115.36108902   285.52263188
 C     47  46  45     1.343606889018   128.53948152   137.26773697
 C     48  47  46     1.508199275753   124.69157614   357.73271787
 C     48  47  46     1.509179906525   120.67252724   176.68819174
 C     44  43  42     1.508133228236   124.42294583   358.29209731
 C      6   5   3     1.428399187543   123.02859636   359.48610142
 C     52   6   5     1.420353973207   122.76438791   359.22367582
 H      1   2   3     2.147247819087   148.04082999   359.73967584
 O     53  52   6     1.307510327288   123.68449829   181.79050384
 C     52   6   5     1.514750979677   120.25847829   180.04051279
 H     56  52   6     1.095000407594   112.45071387   320.01223003
 H      1   2   3     1.086263424529   116.96691954   179.48923708
 H     56  52   6     1.101223283409   112.99838688    80.54752169
 H      4   3   2     1.085735756912   117.01880048   179.87275830
 H     56  52   6     1.093369867102   109.11598691   199.37380773
 H      7   6   5     1.098415872348   109.67387767   143.13566745
 H      7   6   5     1.092668185582   108.05972515    25.97201866
 H      8   7   6     1.091290829085   115.21039507   294.68159184
 H     10   9   8     1.093993229786   111.53520089   357.05072494
 H     10   9   8     1.096996713218   111.10578701   236.10621968
 H     10   9   8     1.097958141491   111.28856708   117.86234762
 H     11   9   8     1.095199109383   108.85781328   320.18991843
 H     11   9   8     1.096386820764   108.94147538   203.27470106
 H     12  11   9     1.098808644384   107.17142116   296.88484117
 H     12  11   9     1.094225363112   108.65598796   182.20547683
 H     13  12  11     1.090537865117   114.40053519   304.41880934
 H     15  14  13     1.091596962961   113.02103339   355.42953298
 H     15  14  13     1.094943177107   111.06665591   233.48929473
 H     15  14  13     1.097521589138   110.19860680   116.27120311
 H     16  14  13     1.094940082393   108.52425355   337.17558373
 H     16  14  13     1.097337047692   109.88211503   220.50137903
 H     17  16  14     1.097940159957   107.40692639   304.62609089
 H     17  16  14     1.093543736297   107.13084914   190.39538523
 H     18  17  16     1.089478327646   115.30341002   286.58121713
 H     20  19  18     1.091572373233   113.07489096   356.73450083
 H     20  19  18     1.094428251925   110.90926090   235.00439444
 H     20  19  18     1.097428428909   110.11710834   117.70977319
 H     21  19  18     1.095872680132   108.82881621   336.29772297
 H     21  19  18     1.097043893011   109.56566500   219.72285420
 H     22  21  19     1.098280938325   107.28906724   305.44097329
 H     22  21  19     1.093793549582   107.36110662   191.36597528
 H     23  22  21     1.089311907587   115.24296708   292.43692956
 H     25  24  23     1.091320471035   113.17848027   358.83828923
 H     25  24  23     1.094864159396   111.19553248   237.15902522
 H     25  24  23     1.097136251459   109.97232743   120.04882520
 H     26  24  23     1.095236763232   108.50328228   340.46688963
 H     26  24  23     1.097726065244   109.30238236   223.99377741
 H     27  26  24     1.097631393440   107.59449475   304.19162675
 H     27  26  24     1.094077644799   106.86774335   190.32086780
 H     28  27  26     1.089528602841   115.28417570   287.14561650
 H     30  29  28     1.091597214753   112.97574489   351.36333656
 H     30  29  28     1.094665182158   111.13022781   229.54413454
 H     30  29  28     1.097668651755   110.03925395   112.09650186
 H     31  29  28     1.095771973426   108.71590742   335.86960503
 H     31  29  28     1.097306922728   109.57734827   219.33150532
 H     32  31  29     1.098093715652   107.35960644   301.23973783
 H     32  31  29     1.094414890722   107.26823272   186.82699856
 H     33  32  31     1.089816428668   115.08947216   289.26305122
 H     35  34  33     1.091580365638   113.10809655   358.12149283
 H     35  34  33     1.094833493545   110.75035255   236.34897115
 H     35  34  33     1.097295943769   110.19111172   119.14612421
 H     36  34  33     1.095637311634   108.88200951   336.51207917
 H     36  34  33     1.097128711039   109.23448341   219.83375621
 H     37  36  34     1.097932679573   107.41072513   301.42323502
 H     37  36  34     1.094167884801   107.21391542   187.17774960
 H     38  37  36     1.089485010297   115.17598576   289.16003305
 H     40  39  38     1.091351797159   113.18413366   359.87703786
 H     40  39  38     1.095722419193   110.84789109   237.99970593
 H     40  39  38     1.097181863540   109.95126480   120.88037283
 H     41  39  38     1.095656348102   109.27071498   332.34285698
 H     41  39  38     1.097011175787   109.44939440   215.41595739
 H     42  41  39     1.097893359862   107.43192539   299.18599941
 H     42  41  39     1.094466758118   107.52081021   184.62316747
 H     43  42  41     1.089884022732   114.82854651   287.33288559
 H     45  44  43     1.098649472930   109.77561134   131.17920554
 H     45  44  43     1.094669400559   108.47027816    14.86620333
 H     46  45  44     1.100084146547   106.43660229   165.63511529
 H     46  45  44     1.093951762732   109.08607390    51.58115935
 H     47  46  45     1.090946285476   114.45264141   314.25030742
 H     49  48  47     1.091225047904   112.96365721   354.84184560
 H     49  48  47     1.096870838553   110.65224634   233.27665185
 H     49  48  47     1.097690299766   110.53585079   115.80698048
 H     50  48  47     1.093461161152   111.73018195     0.45941020
 H     50  48  47     1.097673205717   110.93590065   239.52139958
 H     50  48  47     1.097573976250   111.13364576   121.61583729
 H     51  44  43     1.091760201090   112.91643409     4.00943446
 H     51  44  43     1.097543643330   110.24415423   243.13958579
 H     51  44  43     1.094971610775   110.57478774   126.02107504
 C      4   3   2     1.381423367362   122.19520371   359.62066651
 C     54   1   2     1.087107407132    33.69400463   359.46182816
 H    135   4   3     1.086898710525   120.43128851   179.88928930
 O      5   3   2     1.311560038695   120.84630917   181.09275360

---------------------------
INTERNAL COORDINATES (A.U.)
---------------------------
 C      0   0   0     0.000000000000     0.00000000     0.00000000
 C      1   0   0     2.683375464926     0.00000000     0.00000000
 C      2   1   0     2.725075671488   118.28296424     0.00000000
 C      3   2   1     2.684059396664   118.13664784     0.67051101
 C      3   2   1     2.743780044667   121.70492524   180.73150351
 C      5   3   2     2.681312164630   115.34509226     0.48990325
 C      6   5   3     2.879657136008   116.69222518   179.87549670
 C      7   6   5     2.859802637499   113.86475930   264.38501805
 C      8   7   6     2.539540421999   127.46011356   113.97270003
 C      9   8   7     2.853792052791   120.85583969   180.57446745
 C      9   8   7     2.870280235080   122.90830265   359.85496699
 C     11   9   8     2.931766035704   114.61748374    81.57506685
 C     12  11   9     2.842663107806   114.08395101    57.79756427
 C     13  12  11     2.541400794438   128.99731964   124.55543283
 C     14  13  12     2.850941627832   124.60011688     2.48806426
 C     14  13  12     2.867430069709   119.24748538   180.78201350
 C     16  14  13     2.939619904831   115.97873920    97.36494412
 C     17  16  14     2.844445247335   116.17104956    66.82651727
 C     18  17  16     2.542177578156   127.96719301   107.84461259
 C     19  18  17     2.851733873747   124.38922621     0.93209711
 C     19  18  17     2.868033551469   119.79273655   179.13816795
 C     21  19  18     2.940462434395   115.94757250    96.64825779
 C     22  21  19     2.844295142707   116.15367382    67.41342272
 C     23  22  21     2.542702630340   128.26051146   114.00966204
 C     24  23  22     2.850934149712   124.52872908     1.34040619
 C     24  23  22     2.867555403822   119.56532401   178.61055357
 C     26  24  23     2.938717860672   116.51786091   100.89036514
 C     27  26  24     2.844603935370   116.47754597    66.72325662
 C     28  27  26     2.541934578783   127.96191368   108.98151847
 C     29  28  27     2.851663814201   124.14320676     1.25457807
 C     29  28  27     2.868388210090   119.75132778   178.81325109
 C     31  29  28     2.937630977882   116.10103759    96.27381135
 C     32  31  29     2.844440377018   116.16931589    62.99180948
 C     33  32  31     2.542157310707   128.21700443   111.00647741
 C     34  33  32     2.851517073899   124.48855439     0.21605824
 C     34  33  32     2.868123416450   119.86617657   178.31680766
 C     36  34  33     2.939321677312   116.06489516    97.11491065
 C     37  36  34     2.843702492852   116.29462438    63.52092941
 C     38  37  36     2.541687092863   128.18414100   110.57961688
 C     39  38  37     2.850994802962   124.63541348     0.90121229
 C     39  38  37     2.870320140055   119.78035184   179.64625789
 C     41  39  38     2.937288983678   115.31297099    93.04524730
 C     42  41  39     2.844642663401   115.43646331    60.46448499
 C     43  42  41     2.542083417825   128.44200294   107.58861334
 C     44  43  42     2.864874889534   119.50219244   178.95251800
 C     45  44  43     2.932120825040   115.87100744   253.97718880
 C     46  45  44     2.844648556623   115.36108902   285.52263188
 C     47  46  45     2.539049051894   128.53948152   137.26773697
 C     48  47  46     2.850083586551   124.69157614   357.73271787
 C     48  47  46     2.851936710150   120.67252724   176.68819174
 C     44  43  42     2.849958774833   124.42294583   358.29209731
 C      6   5   3     2.699283274372   123.02859636   359.48610142
 C     52   6   5     2.684080022588   122.76438791   359.22367582
 H      1   2   3     4.057710319734   148.04082999   359.73967584
 O     53  52   6     2.470836435849   123.68449829   181.79050384
 C     52   6   5     2.862464512679   120.25847829   180.04051279
 H     56  52   6     2.069250886886   112.45071387   320.01223003
 H      1   2   3     2.052740381656   116.96691954   179.48923708
 H     56  52   6     2.081010417940   112.99838688    80.54752169
 H      4   3   2     2.051743234370   117.01880048   179.87275830
 H     56  52   6     2.066169611904   109.11598691   199.37380773
 H      7   6   5     2.075705179890   109.67387767   143.13566745
 H      7   6   5     2.064843625999   108.05972515    25.97201866
 H      8   7   6     2.062240799431   115.21039507   294.68159184
 H     10   9   8     2.067347596659   111.53520089   357.05072494
 H     10   9   8     2.073023357793   111.10578701   236.10621968
 H     10   9   8     2.074840193928   111.28856708   117.86234762
 H     11   9   8     2.069626378849   108.85781328   320.18991843
 H     11   9   8     2.071870828085   108.94147538   203.27470106
 H     12  11   9     2.076447411471   107.17142116   296.88484117
 H     12  11   9     2.067786265072   108.65598796   182.20547683
 H     13  12  11     2.060817903741   114.40053519   304.41880934
 H     15  14  13     2.062819308617   113.02103339   355.42953298
 H     15  14  13     2.069142736939   111.06665591   233.48929473
 H     15  14  13     2.074015229538   110.19860680   116.27120311
 H     16  14  13     2.069136888775   108.52425355   337.17558373
 H     16  14  13     2.073666496743   109.88211503   220.50137903
 H     17  16  14     2.074806213752   107.40692639   304.62609089
 H     17  16  14     2.066498177066   107.13084914   190.39538523
 H     18  17  16     2.058815668094   115.30341002   286.58121713
 H     20  19  18     2.062772840765   113.07489096   356.73450083
 H     20  19  18     2.068169669364   110.90926090   235.00439444
 H     20  19  18     2.073839182217   110.11710834   117.70977319
 H     21  19  18     2.070899243095   108.82881621   336.29772297
 H     21  19  18     2.073112514681   109.56566500   219.72285420
 H     22  21  19     2.075450191541   107.28906724   305.44097329
 H     22  21  19     2.066970255759   107.36110662   191.36597528
 H     23  22  21     2.058501179759   115.24296708   292.43692956
 H     25  24  23     2.062296814599   113.17848027   358.83828923
 H     25  24  23     2.068993415104   111.19553248   237.15902522
 H     25  24  23     2.073287046854   109.97232743   120.04882520
 H     26  24  23     2.069697534310   108.50328228   340.46688963
 H     26  24  23     2.074401633377   109.30238236   223.99377741
 H     27  26  24     2.074222729597   107.59449475   304.19162675
 H     27  26  24     2.067507117917   106.86774335   190.32086780
 H     28  27  26     2.058910674443   115.28417570   287.14561650
 H     30  29  28     2.062819784434   112.97574489   351.36333656
 H     30  29  28     2.068617402618   111.13022781   229.54413454
 H     30  29  28     2.074293137608   110.03925395   112.09650186
 H     31  29  28     2.070708935002   108.71590742   335.86960503
 H     31  29  28     2.073609568811   109.57734827   219.33150532
 H     32  31  29     2.075096391963   107.35960644   301.23973783
 H     32  31  29     2.068144420350   107.26823272   186.82699856
 H     33  32  31     2.059454586431   115.08947216   289.26305122
 H     35  34  33     2.062787944221   113.10809655   358.12149283
 H     35  34  33     2.068935465043   110.75035255   236.34897115
 H     35  34  33     2.073588821585   110.19111172   119.14612421
 H     36  34  33     2.070454461094   108.88200951   336.51207917
 H     36  34  33     2.073272797526   109.23448341   219.83375621
 H     37  36  34     2.074792077875   107.41072513   301.42323502
 H     37  36  34     2.067677646805   107.21391542   187.17774960
 H     38  37  36     2.058828296474   115.17598576   289.16003305
 H     40  39  38     2.062356012393   113.18413366   359.87703786
 H     40  39  38     2.070615291073   110.84789109   237.99970593
 H     40  39  38     2.073373241197   109.95126480   120.88037283
 H     41  39  38     2.070490434806   109.27071498   332.34285698
 H     41  39  38     2.073050688089   109.44939440   215.41595739
 H     42  41  39     2.074717774390   107.43192539   299.18599941
 H     42  41  39     2.068242435524   107.52081021   184.62316747
 H     43  42  41     2.059582320699   114.82854651   287.33288559
 H     45  44  43     2.076146621014   109.77561134   131.17920554
 H     45  44  43     2.068625374241   108.47027816    14.86620333
 H     46  45  44     2.078857761243   106.43660229   165.63511529
 H     46  45  44     2.067269235284   109.08607390    51.58115935
 H     47  46  45     2.061589706368   114.45264141   314.25030742
 H     49  48  47     2.062116491014   112.96365721   354.84184560
 H     49  48  47     2.072785489151   110.65224634   233.27665185
 H     49  48  47     2.074334046419   110.53585079   115.80698048
 H     50  48  47     2.066342132657   111.73018195     0.45941020
 H     50  48  47     2.074301743349   110.93590065   239.52139958
 H     50  48  47     2.074114226831   111.13364576   121.61583729
 H     51  44  43     2.063127783976   112.91643409     4.00943446
 H     51  44  43     2.074056905920   110.24415423   243.13958579
 H     51  44  43     2.069196468784   110.57478774   126.02107504
 C      4   3   2     2.610511839313   122.19520371   359.62066651
 C     54   1   2     2.054335277636    33.69400463   359.46182816
 H    135   4   3     2.053940898204   120.43128851   179.88928930
 O      5   3   2     2.478489281328   120.84630917   181.09275360

---------------------
BASIS SET INFORMATION
---------------------
There are 3 groups of distinct atoms

 Group   1 Type C   : 10s4p1d contracted to 3s2p1d pattern {631/31/1}
 Group   2 Type H   : 4s contracted to 2s pattern {31}
 Group   3 Type O   : 10s4p1d contracted to 3s2p1d pattern {631/31/1}

Atom   0C    basis set group =>   1
Atom   1C    basis set group =>   1
Atom   2C    basis set group =>   1
Atom   3C    basis set group =>   1
Atom   4C    basis set group =>   1
Atom   5C    basis set group =>   1
Atom   6C    basis set group =>   1
Atom   7C    basis set group =>   1
Atom   8C    basis set group =>   1
Atom   9C    basis set group =>   1
Atom  10C    basis set group =>   1
Atom  11C    basis set group =>   1
Atom  12C    basis set group =>   1
Atom  13C    basis set group =>   1
Atom  14C    basis set group =>   1
Atom  15C    basis set group =>   1
Atom  16C    basis set group =>   1
Atom  17C    basis set group =>   1
Atom  18C    basis set group =>   1
Atom  19C    basis set group =>   1
Atom  20C    basis set group =>   1
Atom  21C    basis set group =>   1
Atom  22C    basis set group =>   1
Atom  23C    basis set group =>   1
Atom  24C    basis set group =>   1
Atom  25C    basis set group =>   1
Atom  26C    basis set group =>   1
Atom  27C    basis set group =>   1
Atom  28C    basis set group =>   1
Atom  29C    basis set group =>   1
Atom  30C    basis set group =>   1
Atom  31C    basis set group =>   1
Atom  32C    basis set group =>   1
Atom  33C    basis set group =>   1
Atom  34C    basis set group =>   1
Atom  35C    basis set group =>   1
Atom  36C    basis set group =>   1
Atom  37C    basis set group =>   1
Atom  38C    basis set group =>   1
Atom  39C    basis set group =>   1
Atom  40C    basis set group =>   1
Atom  41C    basis set group =>   1
Atom  42C    basis set group =>   1
Atom  43C    basis set group =>   1
Atom  44C    basis set group =>   1
Atom  45C    basis set group =>   1
Atom  46C    basis set group =>   1
Atom  47C    basis set group =>   1
Atom  48C    basis set group =>   1
Atom  49C    basis set group =>   1
Atom  50C    basis set group =>   1
Atom  51C    basis set group =>   1
Atom  52C    basis set group =>   1
Atom  53H    basis set group =>   2
Atom  54O    basis set group =>   3
Atom  55C    basis set group =>   1
Atom  56H    basis set group =>   2
Atom  57H    basis set group =>   2
Atom  58H    basis set group =>   2
Atom  59H    basis set group =>   2
Atom  60H    basis set group =>   2
Atom  61H    basis set group =>   2
Atom  62H    basis set group =>   2
Atom  63H    basis set group =>   2
Atom  64H    basis set group =>   2
Atom  65H    basis set group =>   2
Atom  66H    basis set group =>   2
Atom  67H    basis set group =>   2
Atom  68H    basis set group =>   2
Atom  69H    basis set group =>   2
Atom  70H    basis set group =>   2
Atom  71H    basis set group =>   2
Atom  72H    basis set group =>   2
Atom  73H    basis set group =>   2
Atom  74H    basis set group =>   2
Atom  75H    basis set group =>   2
Atom  76H    basis set group =>   2
Atom  77H    basis set group =>   2
Atom  78H    basis set group =>   2
Atom  79H    basis set group =>   2
Atom  80H    basis set group =>   2
Atom  81H    basis set group =>   2
Atom  82H    basis set group =>   2
Atom  83H    basis set group =>   2
Atom  84H    basis set group =>   2
Atom  85H    basis set group =>   2
Atom  86H    basis set group =>   2
Atom  87H    basis set group =>   2
Atom  88H    basis set group =>   2
Atom  89H    basis set group =>   2
Atom  90H    basis set group =>   2
Atom  91H    basis set group =>   2
Atom  92H    basis set group =>   2
Atom  93H    basis set group =>   2
Atom  94H    basis set group =>   2
Atom  95H    basis set group =>   2
Atom  96H    basis set group =>   2
Atom  97H    basis set group =>   2
Atom  98H    basis set group =>   2
Atom  99H    basis set group =>   2
Atom 100H    basis set group =>   2
Atom 101H    basis set group =>   2
Atom 102H    basis set group =>   2
Atom 103H    basis set group =>   2
Atom 104H    basis set group =>   2
Atom 105H    basis set group =>   2
Atom 106H    basis set group =>   2
Atom 107H    basis set group =>   2
Atom 108H    basis set group =>   2
Atom 109H    basis set group =>   2
Atom 110H    basis set group =>   2
Atom 111H    basis set group =>   2
Atom 112H    basis set group =>   2
Atom 113H    basis set group =>   2
Atom 114H    basis set group =>   2
Atom 115H    basis set group =>   2
Atom 116H    basis set group =>   2
Atom 117H    basis set group =>   2
Atom 118H    basis set group =>   2
Atom 119H    basis set group =>   2
Atom 120H    basis set group =>   2
Atom 121H    basis set group =>   2
Atom 122H    basis set group =>   2
Atom 123H    basis set group =>   2
Atom 124H    basis set group =>   2
Atom 125H    basis set group =>   2
Atom 126H    basis set group =>   2
Atom 127H    basis set group =>   2
Atom 128H    basis set group =>   2
Atom 129H    basis set group =>   2
Atom 130H    basis set group =>   2
Atom 131H    basis set group =>   2
Atom 132H    basis set group =>   2
Atom 133H    basis set group =>   2
Atom 134C    basis set group =>   1
Atom 135C    basis set group =>   1
Atom 136H    basis set group =>   2
Atom 137O    basis set group =>   3
---------------------------------
AUXILIARY/J BASIS SET INFORMATION
---------------------------------
There are 3 groups of distinct atoms

 Group   1 Type C   : 12s5p4d2f1g contracted to 6s4p3d1f1g pattern {711111/2111/211/2/1}
 Group   2 Type H   : 5s2p1d contracted to 3s1p1d pattern {311/2/1}
 Group   3 Type O   : 12s5p4d2f1g contracted to 6s4p3d1f1g pattern {711111/2111/211/2/1}

Atom   0C    basis set group =>   1
Atom   1C    basis set group =>   1
Atom   2C    basis set group =>   1
Atom   3C    basis set group =>   1
Atom   4C    basis set group =>   1
Atom   5C    basis set group =>   1
Atom   6C    basis set group =>   1
Atom   7C    basis set group =>   1
Atom   8C    basis set group =>   1
Atom   9C    basis set group =>   1
Atom  10C    basis set group =>   1
Atom  11C    basis set group =>   1
Atom  12C    basis set group =>   1
Atom  13C    basis set group =>   1
Atom  14C    basis set group =>   1
Atom  15C    basis set group =>   1
Atom  16C    basis set group =>   1
Atom  17C    basis set group =>   1
Atom  18C    basis set group =>   1
Atom  19C    basis set group =>   1
Atom  20C    basis set group =>   1
Atom  21C    basis set group =>   1
Atom  22C    basis set group =>   1
Atom  23C    basis set group =>   1
Atom  24C    basis set group =>   1
Atom  25C    basis set group =>   1
Atom  26C    basis set group =>   1
Atom  27C    basis set group =>   1
Atom  28C    basis set group =>   1
Atom  29C    basis set group =>   1
Atom  30C    basis set group =>   1
Atom  31C    basis set group =>   1
Atom  32C    basis set group =>   1
Atom  33C    basis set group =>   1
Atom  34C    basis set group =>   1
Atom  35C    basis set group =>   1
Atom  36C    basis set group =>   1
Atom  37C    basis set group =>   1
Atom  38C    basis set group =>   1
Atom  39C    basis set group =>   1
Atom  40C    basis set group =>   1
Atom  41C    basis set group =>   1
Atom  42C    basis set group =>   1
Atom  43C    basis set group =>   1
Atom  44C    basis set group =>   1
Atom  45C    basis set group =>   1
Atom  46C    basis set group =>   1
Atom  47C    basis set group =>   1
Atom  48C    basis set group =>   1
Atom  49C    basis set group =>   1
Atom  50C    basis set group =>   1
Atom  51C    basis set group =>   1
Atom  52C    basis set group =>   1
Atom  53H    basis set group =>   2
Atom  54O    basis set group =>   3
Atom  55C    basis set group =>   1
Atom  56H    basis set group =>   2
Atom  57H    basis set group =>   2
Atom  58H    basis set group =>   2
Atom  59H    basis set group =>   2
Atom  60H    basis set group =>   2
Atom  61H    basis set group =>   2
Atom  62H    basis set group =>   2
Atom  63H    basis set group =>   2
Atom  64H    basis set group =>   2
Atom  65H    basis set group =>   2
Atom  66H    basis set group =>   2
Atom  67H    basis set group =>   2
Atom  68H    basis set group =>   2
Atom  69H    basis set group =>   2
Atom  70H    basis set group =>   2
Atom  71H    basis set group =>   2
Atom  72H    basis set group =>   2
Atom  73H    basis set group =>   2
Atom  74H    basis set group =>   2
Atom  75H    basis set group =>   2
Atom  76H    basis set group =>   2
Atom  77H    basis set group =>   2
Atom  78H    basis set group =>   2
Atom  79H    basis set group =>   2
Atom  80H    basis set group =>   2
Atom  81H    basis set group =>   2
Atom  82H    basis set group =>   2
Atom  83H    basis set group =>   2
Atom  84H    basis set group =>   2
Atom  85H    basis set group =>   2
Atom  86H    basis set group =>   2
Atom  87H    basis set group =>   2
Atom  88H    basis set group =>   2
Atom  89H    basis set group =>   2
Atom  90H    basis set group =>   2
Atom  91H    basis set group =>   2
Atom  92H    basis set group =>   2
Atom  93H    basis set group =>   2
Atom  94H    basis set group =>   2
Atom  95H    basis set group =>   2
Atom  96H    basis set group =>   2
Atom  97H    basis set group =>   2
Atom  98H    basis set group =>   2
Atom  99H    basis set group =>   2
Atom 100H    basis set group =>   2
Atom 101H    basis set group =>   2
Atom 102H    basis set group =>   2
Atom 103H    basis set group =>   2
Atom 104H    basis set group =>   2
Atom 105H    basis set group =>   2
Atom 106H    basis set group =>   2
Atom 107H    basis set group =>   2
Atom 108H    basis set group =>   2
Atom 109H    basis set group =>   2
Atom 110H    basis set group =>   2
Atom 111H    basis set group =>   2
Atom 112H    basis set group =>   2
Atom 113H    basis set group =>   2
Atom 114H    basis set group =>   2
Atom 115H    basis set group =>   2
Atom 116H    basis set group =>   2
Atom 117H    basis set group =>   2
Atom 118H    basis set group =>   2
Atom 119H    basis set group =>   2
Atom 120H    basis set group =>   2
Atom 121H    basis set group =>   2
Atom 122H    basis set group =>   2
Atom 123H    basis set group =>   2
Atom 124H    basis set group =>   2
Atom 125H    basis set group =>   2
Atom 126H    basis set group =>   2
Atom 127H    basis set group =>   2
Atom 128H    basis set group =>   2
Atom 129H    basis set group =>   2
Atom 130H    basis set group =>   2
Atom 131H    basis set group =>   2
Atom 132H    basis set group =>   2
Atom 133H    basis set group =>   2
Atom 134C    basis set group =>   1
Atom 135C    basis set group =>   1
Atom 136H    basis set group =>   2
Atom 137O    basis set group =>   3


           ************************************************************
           *        Program running with 8 parallel MPI-processes     *
           *              working on a common directory               *
           ************************************************************
------------------------------------------------------------------------------
                           ORCA GTO INTEGRAL CALCULATION
                           -- RI-GTO INTEGRALS CHOSEN --
------------------------------------------------------------------------------
------------------------------------------------------------------------------
                   ___                                                        
                  /   \      - P O W E R E D   B Y -                         
                 /     \                                                     
                 |  |  |   _    _      __       _____    __    __             
                 |  |  |  | |  | |    /  \     |  _  \  |  |  /  |          
                  \  \/   | |  | |   /    \    | | | |  |  | /  /          
                 / \  \   | |__| |  /  /\  \   | |_| |  |  |/  /          
                |  |  |   |  __  | /  /__\  \  |    /   |      \           
                |  |  |   | |  | | |   __   |  |    \   |  |\   \          
                \     /   | |  | | |  |  |  |  | |\  \  |  | \   \       
                 \___/    |_|  |_| |__|  |__|  |_| \__\ |__|  \__/        
                                                                              
                      - O R C A' S   B I G   F R I E N D -                    
                                      &                                       
                       - I N T E G R A L  F E E D E R -                       
                                                                              
 v1 FN, 2020, v2 2021                                                         
------------------------------------------------------------------------------


Reading SHARK input file MK9_2e_0H_B3LYP_631Gd_opt.SHARKINP.tmp ... ok
----------------------
SHARK INTEGRAL PACKAGE
----------------------

Number of atoms                             ...    138
Number of basis functions                   ...    972
Number of shells                            ...    508
Maximum angular momentum                    ...      2
Integral batch strategy                     ... SHARK/LIBINT Hybrid
RI-J (if used) integral strategy            ... SPLIT-RIJ (Revised 2003 algorithm where possible)
Printlevel                                  ...      1
Contraction scheme used                     ... SEGMENTED contraction
Coulomb Range Separation                    ... NOT USED
Exchange Range Separation                   ... NOT USED
Finite Nucleus Model                        ... NOT USED
Auxiliary Coulomb fitting basis             ... AVAILABLE
   # of basis functions in Aux-J            ...   3722
   # of shells in Aux-J                     ...   1270
   Maximum angular momentum in Aux-J        ...      4
Auxiliary J/K fitting basis                 ... NOT available
Auxiliary Correlation fitting basis         ... NOT available
Auxiliary 'external' fitting basis          ... NOT available
Integral threshold                          ...     2.500000e-11
Primitive cut-off                           ...     2.500000e-12
Primitive pair pre-selection threshold      ...     2.500000e-12

Calculating pre-screening integrals         ... done (  0.2 sec) Dimension = 508
Organizing shell pair data                  ... done (  0.2 sec)
Shell pair information
Total number of shell pairs                 ...    129286
Shell pairs after pre-screening             ...     34619
Total number of primitive shell pairs       ...    710103
Primitive shell pairs kept                  ...    102145
          la=0 lb=0:  14572 shell pairs
          la=1 lb=0:  11288 shell pairs
          la=1 lb=1:   2259 shell pairs
          la=2 lb=0:   4359 shell pairs
          la=2 lb=1:   1803 shell pairs
          la=2 lb=2:    338 shell pairs

Calculating one electron integrals          ... done (  0.1 sec)
Calculating RI/J V-Matrix + Cholesky decomp.... done (  1.2 sec)
Calculating Nuclear repulsion               ... done (  0.0 sec) ENN=   6398.846432834340 Eh

SHARK setup successfully completed in   2.1 seconds

Maximum memory used throughout the entire GTOINT-calculation: 94.2 MB
[1717940619.902439] [eu-a2p-364:125094:0]          mpool.c:38   UCX  WARN  object 0x3523540 was not returned to mpool ucp_requests
[1717940619.902465] [eu-a2p-364:125094:0]          mpool.c:38   UCX  WARN  object 0x3523700 was not returned to mpool ucp_requests
[1717940619.902470] [eu-a2p-364:125094:0]          mpool.c:38   UCX  WARN  object 0x35238c0 was not returned to mpool ucp_requests
[1717940619.902473] [eu-a2p-364:125094:0]          mpool.c:38   UCX  WARN  object 0x3523a80 was not returned to mpool ucp_requests
[1717940619.902475] [eu-a2p-364:125094:0]          mpool.c:38   UCX  WARN  object 0x3523c40 was not returned to mpool ucp_requests
[1717940619.902478] [eu-a2p-364:125094:0]          mpool.c:38   UCX  WARN  object 0x3523e00 was not returned to mpool ucp_requests
[1717940619.902480] [eu-a2p-364:125094:0]          mpool.c:38   UCX  WARN  object 0x3523fc0 was not returned to mpool ucp_requests
[1717940619.902483] [eu-a2p-364:125094:0]          mpool.c:38   UCX  WARN  object 0x3524180 was not returned to mpool ucp_requests
[1717940619.902486] [eu-a2p-364:125094:0]          mpool.c:38   UCX  WARN  object 0x3524340 was not returned to mpool ucp_requests
[1717940619.902488] [eu-a2p-364:125094:0]          mpool.c:38   UCX  WARN  object 0x3524500 was not returned to mpool ucp_requests
[1717940619.902490] [eu-a2p-364:125094:0]          mpool.c:38   UCX  WARN  object 0x35246c0 was not returned to mpool ucp_requests
[1717940619.902493] [eu-a2p-364:125094:0]          mpool.c:38   UCX  WARN  object 0x3524880 was not returned to mpool ucp_requests
[1717940619.902496] [eu-a2p-364:125094:0]          mpool.c:38   UCX  WARN  object 0x3524a40 was not returned to mpool ucp_requests
[1717940619.902498] [eu-a2p-364:125094:0]          mpool.c:38   UCX  WARN  object 0x3524c00 was not returned to mpool ucp_requests
[1717940619.902501] [eu-a2p-364:125094:0]          mpool.c:38   UCX  WARN  object 0x3524dc0 was not returned to mpool ucp_requests
[1717940619.902503] [eu-a2p-364:125094:0]          mpool.c:38   UCX  WARN  object 0x3524f80 was not returned to mpool ucp_requests
[1717940619.902506] [eu-a2p-364:125094:0]          mpool.c:38   UCX  WARN  object 0x3525140 was not returned to mpool ucp_requests
[1717940619.902509] [eu-a2p-364:125094:0]          mpool.c:38   UCX  WARN  object 0x3525300 was not returned to mpool ucp_requests
[1717940619.902511] [eu-a2p-364:125094:0]          mpool.c:38   UCX  WARN  object 0x35254c0 was not returned to mpool ucp_requests
[1717940619.902513] [eu-a2p-364:125094:0]          mpool.c:38   UCX  WARN  object 0x3525680 was not returned to mpool ucp_requests
[1717940619.902516] [eu-a2p-364:125094:0]          mpool.c:38   UCX  WARN  object 0x3525a00 was not returned to mpool ucp_requests
[1717940619.902519] [eu-a2p-364:125094:0]          mpool.c:38   UCX  WARN  object 0x3525bc0 was not returned to mpool ucp_requests
[1717940619.902521] [eu-a2p-364:125094:0]          mpool.c:38   UCX  WARN  object 0x3525d80 was not returned to mpool ucp_requests
[1717940619.902524] [eu-a2p-364:125094:0]          mpool.c:38   UCX  WARN  object 0x3525f40 was not returned to mpool ucp_requests
[1717940619.911170] [eu-a2p-364:125095:0]          mpool.c:38   UCX  WARN  object 0x2c5b700 was not returned to mpool ucp_requests
[1717940619.911193] [eu-a2p-364:125095:0]          mpool.c:38   UCX  WARN  object 0x2c5b8c0 was not returned to mpool ucp_requests
[1717940619.911197] [eu-a2p-364:125095:0]          mpool.c:38   UCX  WARN  object 0x2c5ba80 was not returned to mpool ucp_requests
[1717940619.911200] [eu-a2p-364:125095:0]          mpool.c:38   UCX  WARN  object 0x2c5bc40 was not returned to mpool ucp_requests
[1717940619.911202] [eu-a2p-364:125095:0]          mpool.c:38   UCX  WARN  object 0x2c5be00 was not returned to mpool ucp_requests
[1717940619.911205] [eu-a2p-364:125095:0]          mpool.c:38   UCX  WARN  object 0x2c5bfc0 was not returned to mpool ucp_requests
[1717940619.911207] [eu-a2p-364:125095:0]          mpool.c:38   UCX  WARN  object 0x2c5c180 was not returned to mpool ucp_requests
[1717940619.911210] [eu-a2p-364:125095:0]          mpool.c:38   UCX  WARN  object 0x2c5c340 was not returned to mpool ucp_requests
[1717940619.911213] [eu-a2p-364:125095:0]          mpool.c:38   UCX  WARN  object 0x2c5c500 was not returned to mpool ucp_requests
[1717940619.911215] [eu-a2p-364:125095:0]          mpool.c:38   UCX  WARN  object 0x2c5c6c0 was not returned to mpool ucp_requests
[1717940619.911218] [eu-a2p-364:125095:0]          mpool.c:38   UCX  WARN  object 0x2c5c880 was not returned to mpool ucp_requests
[1717940619.911220] [eu-a2p-364:125095:0]          mpool.c:38   UCX  WARN  object 0x2c5ca40 was not returned to mpool ucp_requests
[1717940619.911223] [eu-a2p-364:125095:0]          mpool.c:38   UCX  WARN  object 0x2c5cc00 was not returned to mpool ucp_requests
[1717940619.911226] [eu-a2p-364:125095:0]          mpool.c:38   UCX  WARN  object 0x2c5cdc0 was not returned to mpool ucp_requests
[1717940619.911228] [eu-a2p-364:125095:0]          mpool.c:38   UCX  WARN  object 0x2c5cf80 was not returned to mpool ucp_requests
[1717940619.911231] [eu-a2p-364:125095:0]          mpool.c:38   UCX  WARN  object 0x2c5d140 was not returned to mpool ucp_requests
[1717940619.911233] [eu-a2p-364:125095:0]          mpool.c:38   UCX  WARN  object 0x2c5d300 was not returned to mpool ucp_requests
[1717940619.911236] [eu-a2p-364:125095:0]          mpool.c:38   UCX  WARN  object 0x2c5d4c0 was not returned to mpool ucp_requests
[1717940619.911238] [eu-a2p-364:125095:0]          mpool.c:38   UCX  WARN  object 0x2c5d680 was not returned to mpool ucp_requests
[1717940619.911241] [eu-a2p-364:125095:0]          mpool.c:38   UCX  WARN  object 0x2c5d840 was not returned to mpool ucp_requests
[1717940619.911244] [eu-a2p-364:125095:0]          mpool.c:38   UCX  WARN  object 0x2c5da00 was not returned to mpool ucp_requests
[1717940619.911246] [eu-a2p-364:125095:0]          mpool.c:38   UCX  WARN  object 0x2c5dbc0 was not returned to mpool ucp_requests
[1717940619.911249] [eu-a2p-364:125095:0]          mpool.c:38   UCX  WARN  object 0x2c5dd80 was not returned to mpool ucp_requests
[1717940619.911251] [eu-a2p-364:125095:0]          mpool.c:38   UCX  WARN  object 0x2c5df40 was not returned to mpool ucp_requests
[1717940619.911254] [eu-a2p-364:125095:0]          mpool.c:38   UCX  WARN  object 0x2c5e100 was not returned to mpool ucp_requests
[1717940619.911256] [eu-a2p-364:125095:0]          mpool.c:38   UCX  WARN  object 0x2c5e2c0 was not returned to mpool ucp_requests
[1717940619.911259] [eu-a2p-364:125095:0]          mpool.c:38   UCX  WARN  object 0x2c5e480 was not returned to mpool ucp_requests
[1717940619.911262] [eu-a2p-364:125095:0]          mpool.c:38   UCX  WARN  object 0x2c5e640 was not returned to mpool ucp_requests
[1717940619.911264] [eu-a2p-364:125095:0]          mpool.c:38   UCX  WARN  object 0x2c5e800 was not returned to mpool ucp_requests
[1717940619.911386] [eu-a2p-364:125098:0]          mpool.c:38   UCX  WARN  object 0x3da5700 was not returned to mpool ucp_requests
[1717940619.911403] [eu-a2p-364:125098:0]          mpool.c:38   UCX  WARN  object 0x3da58c0 was not returned to mpool ucp_requests
[1717940619.911407] [eu-a2p-364:125098:0]          mpool.c:38   UCX  WARN  object 0x3da5a80 was not returned to mpool ucp_requests
[1717940619.911410] [eu-a2p-364:125098:0]          mpool.c:38   UCX  WARN  object 0x3da5c40 was not returned to mpool ucp_requests
[1717940619.911413] [eu-a2p-364:125098:0]          mpool.c:38   UCX  WARN  object 0x3da5e00 was not returned to mpool ucp_requests
[1717940619.911416] [eu-a2p-364:125098:0]          mpool.c:38   UCX  WARN  object 0x3da5fc0 was not returned to mpool ucp_requests
[1717940619.911418] [eu-a2p-364:125098:0]          mpool.c:38   UCX  WARN  object 0x3da6180 was not returned to mpool ucp_requests
[1717940619.911421] [eu-a2p-364:125098:0]          mpool.c:38   UCX  WARN  object 0x3da6340 was not returned to mpool ucp_requests
[1717940619.911423] [eu-a2p-364:125098:0]          mpool.c:38   UCX  WARN  object 0x3da6500 was not returned to mpool ucp_requests
[1717940619.911426] [eu-a2p-364:125098:0]          mpool.c:38   UCX  WARN  object 0x3da66c0 was not returned to mpool ucp_requests
[1717940619.911428] [eu-a2p-364:125098:0]          mpool.c:38   UCX  WARN  object 0x3da6880 was not returned to mpool ucp_requests
[1717940619.911431] [eu-a2p-364:125098:0]          mpool.c:38   UCX  WARN  object 0x3da6a40 was not returned to mpool ucp_requests
[1717940619.911434] [eu-a2p-364:125098:0]          mpool.c:38   UCX  WARN  object 0x3da6c00 was not returned to mpool ucp_requests
[1717940619.911436] [eu-a2p-364:125098:0]          mpool.c:38   UCX  WARN  object 0x3da6dc0 was not returned to mpool ucp_requests
[1717940619.911440] [eu-a2p-364:125098:0]          mpool.c:38   UCX  WARN  object 0x3da6f80 was not returned to mpool ucp_requests
[1717940619.911443] [eu-a2p-364:125098:0]          mpool.c:38   UCX  WARN  object 0x3da7140 was not returned to mpool ucp_requests
[1717940619.911446] [eu-a2p-364:125098:0]          mpool.c:38   UCX  WARN  object 0x3da7300 was not returned to mpool ucp_requests
[1717940619.911468] [eu-a2p-364:125098:0]          mpool.c:38   UCX  WARN  object 0x3da74c0 was not returned to mpool ucp_requests
[1717940619.911471] [eu-a2p-364:125098:0]          mpool.c:38   UCX  WARN  object 0x3da7680 was not returned to mpool ucp_requests
[1717940619.911474] [eu-a2p-364:125098:0]          mpool.c:38   UCX  WARN  object 0x3da7840 was not returned to mpool ucp_requests
[1717940619.911476] [eu-a2p-364:125098:0]          mpool.c:38   UCX  WARN  object 0x3da7a00 was not returned to mpool ucp_requests
[1717940619.911479] [eu-a2p-364:125098:0]          mpool.c:38   UCX  WARN  object 0x3da7bc0 was not returned to mpool ucp_requests
[1717940619.911481] [eu-a2p-364:125098:0]          mpool.c:38   UCX  WARN  object 0x3da7d80 was not returned to mpool ucp_requests
[1717940619.911484] [eu-a2p-364:125098:0]          mpool.c:38   UCX  WARN  object 0x3da7f40 was not returned to mpool ucp_requests
[1717940619.911486] [eu-a2p-364:125098:0]          mpool.c:38   UCX  WARN  object 0x3da8100 was not returned to mpool ucp_requests
[1717940619.911489] [eu-a2p-364:125098:0]          mpool.c:38   UCX  WARN  object 0x3da82c0 was not returned to mpool ucp_requests
[1717940619.911491] [eu-a2p-364:125098:0]          mpool.c:38   UCX  WARN  object 0x3da8480 was not returned to mpool ucp_requests
[1717940619.911494] [eu-a2p-364:125098:0]          mpool.c:38   UCX  WARN  object 0x3da8640 was not returned to mpool ucp_requests
[1717940619.911497] [eu-a2p-364:125098:0]          mpool.c:38   UCX  WARN  object 0x3da8800 was not returned to mpool ucp_requests
[1717940619.918617] [eu-a2p-364:125097:0]          mpool.c:38   UCX  WARN  object 0x3c3e700 was not returned to mpool ucp_requests
[1717940619.918634] [eu-a2p-364:125097:0]          mpool.c:38   UCX  WARN  object 0x3c3e8c0 was not returned to mpool ucp_requests
[1717940619.918639] [eu-a2p-364:125097:0]          mpool.c:38   UCX  WARN  object 0x3c3ea80 was not returned to mpool ucp_requests
[1717940619.918642] [eu-a2p-364:125097:0]          mpool.c:38   UCX  WARN  object 0x3c3ec40 was not returned to mpool ucp_requests
[1717940619.918645] [eu-a2p-364:125097:0]          mpool.c:38   UCX  WARN  object 0x3c3ee00 was not returned to mpool ucp_requests
[1717940619.918648] [eu-a2p-364:125097:0]          mpool.c:38   UCX  WARN  object 0x3c3efc0 was not returned to mpool ucp_requests
[1717940619.918650] [eu-a2p-364:125097:0]          mpool.c:38   UCX  WARN  object 0x3c3f180 was not returned to mpool ucp_requests
[1717940619.918653] [eu-a2p-364:125097:0]          mpool.c:38   UCX  WARN  object 0x3c3f340 was not returned to mpool ucp_requests
[1717940619.918656] [eu-a2p-364:125097:0]          mpool.c:38   UCX  WARN  object 0x3c3f500 was not returned to mpool ucp_requests
[1717940619.918658] [eu-a2p-364:125097:0]          mpool.c:38   UCX  WARN  object 0x3c3f6c0 was not returned to mpool ucp_requests
[1717940619.918661] [eu-a2p-364:125097:0]          mpool.c:38   UCX  WARN  object 0x3c3f880 was not returned to mpool ucp_requests
[1717940619.918664] [eu-a2p-364:125097:0]          mpool.c:38   UCX  WARN  object 0x3c3fa40 was not returned to mpool ucp_requests
[1717940619.918667] [eu-a2p-364:125097:0]          mpool.c:38   UCX  WARN  object 0x3c3fc00 was not returned to mpool ucp_requests
[1717940619.918671] [eu-a2p-364:125097:0]          mpool.c:38   UCX  WARN  object 0x3c3fdc0 was not returned to mpool ucp_requests
[1717940619.918674] [eu-a2p-364:125097:0]          mpool.c:38   UCX  WARN  object 0x3c3ff80 was not returned to mpool ucp_requests
[1717940619.918677] [eu-a2p-364:125097:0]          mpool.c:38   UCX  WARN  object 0x3c40140 was not returned to mpool ucp_requests
[1717940619.918679] [eu-a2p-364:125097:0]          mpool.c:38   UCX  WARN  object 0x3c40300 was not returned to mpool ucp_requests
[1717940619.918682] [eu-a2p-364:125097:0]          mpool.c:38   UCX  WARN  object 0x3c404c0 was not returned to mpool ucp_requests
[1717940619.918685] [eu-a2p-364:125097:0]          mpool.c:38   UCX  WARN  object 0x3c40680 was not returned to mpool ucp_requests
[1717940619.918688] [eu-a2p-364:125097:0]          mpool.c:38   UCX  WARN  object 0x3c40840 was not returned to mpool ucp_requests
[1717940619.918691] [eu-a2p-364:125097:0]          mpool.c:38   UCX  WARN  object 0x3c40a00 was not returned to mpool ucp_requests
[1717940619.918693] [eu-a2p-364:125097:0]          mpool.c:38   UCX  WARN  object 0x3c40bc0 was not returned to mpool ucp_requests
[1717940619.918696] [eu-a2p-364:125097:0]          mpool.c:38   UCX  WARN  object 0x3c40d80 was not returned to mpool ucp_requests
[1717940619.918698] [eu-a2p-364:125097:0]          mpool.c:38   UCX  WARN  object 0x3c40f40 was not returned to mpool ucp_requests
[1717940619.918701] [eu-a2p-364:125097:0]          mpool.c:38   UCX  WARN  object 0x3c41100 was not returned to mpool ucp_requests
[1717940619.918703] [eu-a2p-364:125097:0]          mpool.c:38   UCX  WARN  object 0x3c412c0 was not returned to mpool ucp_requests
[1717940619.918706] [eu-a2p-364:125097:0]          mpool.c:38   UCX  WARN  object 0x3c41480 was not returned to mpool ucp_requests
[1717940619.918708] [eu-a2p-364:125097:0]          mpool.c:38   UCX  WARN  object 0x3c41640 was not returned to mpool ucp_requests
[1717940619.918711] [eu-a2p-364:125097:0]          mpool.c:38   UCX  WARN  object 0x3c41800 was not returned to mpool ucp_requests
[1717940619.923326] [eu-a2p-364:125100:0]          mpool.c:38   UCX  WARN  object 0x2859e40 was not returned to mpool ucp_requests
[1717940619.923349] [eu-a2p-364:125100:0]          mpool.c:38   UCX  WARN  object 0x285a000 was not returned to mpool ucp_requests
[1717940619.923353] [eu-a2p-364:125100:0]          mpool.c:38   UCX  WARN  object 0x285a1c0 was not returned to mpool ucp_requests
[1717940619.923356] [eu-a2p-364:125100:0]          mpool.c:38   UCX  WARN  object 0x285a380 was not returned to mpool ucp_requests
[1717940619.923359] [eu-a2p-364:125100:0]          mpool.c:38   UCX  WARN  object 0x285a540 was not returned to mpool ucp_requests
[1717940619.923362] [eu-a2p-364:125100:0]          mpool.c:38   UCX  WARN  object 0x285a700 was not returned to mpool ucp_requests
[1717940619.923365] [eu-a2p-364:125100:0]          mpool.c:38   UCX  WARN  object 0x285a8c0 was not returned to mpool ucp_requests
[1717940619.923367] [eu-a2p-364:125100:0]          mpool.c:38   UCX  WARN  object 0x285aa80 was not returned to mpool ucp_requests
[1717940619.923370] [eu-a2p-364:125100:0]          mpool.c:38   UCX  WARN  object 0x285ac40 was not returned to mpool ucp_requests
[1717940619.923373] [eu-a2p-364:125100:0]          mpool.c:38   UCX  WARN  object 0x285ae00 was not returned to mpool ucp_requests
[1717940619.923375] [eu-a2p-364:125100:0]          mpool.c:38   UCX  WARN  object 0x285afc0 was not returned to mpool ucp_requests
[1717940619.923378] [eu-a2p-364:125100:0]          mpool.c:38   UCX  WARN  object 0x285b180 was not returned to mpool ucp_requests
[1717940619.923380] [eu-a2p-364:125100:0]          mpool.c:38   UCX  WARN  object 0x285b340 was not returned to mpool ucp_requests
[1717940619.923384] [eu-a2p-364:125100:0]          mpool.c:38   UCX  WARN  object 0x285b500 was not returned to mpool ucp_requests
[1717940619.923386] [eu-a2p-364:125100:0]          mpool.c:38   UCX  WARN  object 0x285b6c0 was not returned to mpool ucp_requests
[1717940619.923389] [eu-a2p-364:125100:0]          mpool.c:38   UCX  WARN  object 0x285b880 was not returned to mpool ucp_requests
[1717940619.923391] [eu-a2p-364:125100:0]          mpool.c:38   UCX  WARN  object 0x285ba40 was not returned to mpool ucp_requests
[1717940619.923394] [eu-a2p-364:125100:0]          mpool.c:38   UCX  WARN  object 0x285bc00 was not returned to mpool ucp_requests
[1717940619.923396] [eu-a2p-364:125100:0]          mpool.c:38   UCX  WARN  object 0x285bdc0 was not returned to mpool ucp_requests
[1717940619.923399] [eu-a2p-364:125100:0]          mpool.c:38   UCX  WARN  object 0x285bf80 was not returned to mpool ucp_requests
[1717940619.923401] [eu-a2p-364:125100:0]          mpool.c:38   UCX  WARN  object 0x285c140 was not returned to mpool ucp_requests
[1717940619.923404] [eu-a2p-364:125100:0]          mpool.c:38   UCX  WARN  object 0x285c300 was not returned to mpool ucp_requests
[1717940619.923406] [eu-a2p-364:125100:0]          mpool.c:38   UCX  WARN  object 0x285c4c0 was not returned to mpool ucp_requests
[1717940619.923409] [eu-a2p-364:125100:0]          mpool.c:38   UCX  WARN  object 0x285c680 was not returned to mpool ucp_requests
[1717940619.923411] [eu-a2p-364:125100:0]          mpool.c:38   UCX  WARN  object 0x285c840 was not returned to mpool ucp_requests
[1717940619.923414] [eu-a2p-364:125100:0]          mpool.c:38   UCX  WARN  object 0x285ca00 was not returned to mpool ucp_requests
[1717940619.923416] [eu-a2p-364:125100:0]          mpool.c:38   UCX  WARN  object 0x285cbc0 was not returned to mpool ucp_requests
[1717940619.923418] [eu-a2p-364:125100:0]          mpool.c:38   UCX  WARN  object 0x285cd80 was not returned to mpool ucp_requests
[1717940619.923421] [eu-a2p-364:125100:0]          mpool.c:38   UCX  WARN  object 0x285cf40 was not returned to mpool ucp_requests
[1717940619.925171] [eu-a2p-364:125096:0]          mpool.c:38   UCX  WARN  object 0x25eb240 was not returned to mpool ucp_requests
[1717940619.925202] [eu-a2p-364:125096:0]          mpool.c:38   UCX  WARN  object 0x25eb400 was not returned to mpool ucp_requests
[1717940619.925207] [eu-a2p-364:125096:0]          mpool.c:38   UCX  WARN  object 0x25eb5c0 was not returned to mpool ucp_requests
[1717940619.925210] [eu-a2p-364:125096:0]          mpool.c:38   UCX  WARN  object 0x25eb780 was not returned to mpool ucp_requests
[1717940619.925213] [eu-a2p-364:125096:0]          mpool.c:38   UCX  WARN  object 0x25eb940 was not returned to mpool ucp_requests
[1717940619.925215] [eu-a2p-364:125096:0]          mpool.c:38   UCX  WARN  object 0x25ebb00 was not returned to mpool ucp_requests
[1717940619.925218] [eu-a2p-364:125096:0]          mpool.c:38   UCX  WARN  object 0x25ebcc0 was not returned to mpool ucp_requests
[1717940619.925221] [eu-a2p-364:125096:0]          mpool.c:38   UCX  WARN  object 0x25ebe80 was not returned to mpool ucp_requests
[1717940619.925223] [eu-a2p-364:125096:0]          mpool.c:38   UCX  WARN  object 0x25ec040 was not returned to mpool ucp_requests
[1717940619.925226] [eu-a2p-364:125096:0]          mpool.c:38   UCX  WARN  object 0x25ec200 was not returned to mpool ucp_requests
[1717940619.925229] [eu-a2p-364:125096:0]          mpool.c:38   UCX  WARN  object 0x25ec3c0 was not returned to mpool ucp_requests
[1717940619.925231] [eu-a2p-364:125096:0]          mpool.c:38   UCX  WARN  object 0x25ec580 was not returned to mpool ucp_requests
[1717940619.925234] [eu-a2p-364:125096:0]          mpool.c:38   UCX  WARN  object 0x25ec740 was not returned to mpool ucp_requests
[1717940619.925237] [eu-a2p-364:125096:0]          mpool.c:38   UCX  WARN  object 0x25ec900 was not returned to mpool ucp_requests
[1717940619.925239] [eu-a2p-364:125096:0]          mpool.c:38   UCX  WARN  object 0x25ecac0 was not returned to mpool ucp_requests
[1717940619.925242] [eu-a2p-364:125096:0]          mpool.c:38   UCX  WARN  object 0x25ecc80 was not returned to mpool ucp_requests
[1717940619.925245] [eu-a2p-364:125096:0]          mpool.c:38   UCX  WARN  object 0x25ece40 was not returned to mpool ucp_requests
[1717940619.925247] [eu-a2p-364:125096:0]          mpool.c:38   UCX  WARN  object 0x25ed000 was not returned to mpool ucp_requests
[1717940619.925250] [eu-a2p-364:125096:0]          mpool.c:38   UCX  WARN  object 0x25ed1c0 was not returned to mpool ucp_requests
[1717940619.925253] [eu-a2p-364:125096:0]          mpool.c:38   UCX  WARN  object 0x25ed380 was not returned to mpool ucp_requests
[1717940619.925256] [eu-a2p-364:125096:0]          mpool.c:38   UCX  WARN  object 0x25ed540 was not returned to mpool ucp_requests
[1717940619.925258] [eu-a2p-364:125096:0]          mpool.c:38   UCX  WARN  object 0x25ed700 was not returned to mpool ucp_requests
[1717940619.925261] [eu-a2p-364:125096:0]          mpool.c:38   UCX  WARN  object 0x25ed8c0 was not returned to mpool ucp_requests
[1717940619.925263] [eu-a2p-364:125096:0]          mpool.c:38   UCX  WARN  object 0x25eda80 was not returned to mpool ucp_requests
[1717940619.925267] [eu-a2p-364:125096:0]          mpool.c:38   UCX  WARN  object 0x25edc40 was not returned to mpool ucp_requests
[1717940619.925269] [eu-a2p-364:125096:0]          mpool.c:38   UCX  WARN  object 0x25ede00 was not returned to mpool ucp_requests
[1717940619.925272] [eu-a2p-364:125096:0]          mpool.c:38   UCX  WARN  object 0x25edfc0 was not returned to mpool ucp_requests
[1717940619.925274] [eu-a2p-364:125096:0]          mpool.c:38   UCX  WARN  object 0x25ee180 was not returned to mpool ucp_requests
[1717940619.925277] [eu-a2p-364:125096:0]          mpool.c:38   UCX  WARN  object 0x25ee340 was not returned to mpool ucp_requests
[1717940619.931678] [eu-a2p-364:125099:0]          mpool.c:38   UCX  WARN  object 0x2f5aa00 was not returned to mpool ucp_requests
[1717940619.931704] [eu-a2p-364:125099:0]          mpool.c:38   UCX  WARN  object 0x2f5abc0 was not returned to mpool ucp_requests
[1717940619.931709] [eu-a2p-364:125099:0]          mpool.c:38   UCX  WARN  object 0x2f5ad80 was not returned to mpool ucp_requests
[1717940619.931712] [eu-a2p-364:125099:0]          mpool.c:38   UCX  WARN  object 0x2f5af40 was not returned to mpool ucp_requests
[1717940619.931714] [eu-a2p-364:125099:0]          mpool.c:38   UCX  WARN  object 0x2f5b100 was not returned to mpool ucp_requests
[1717940619.931717] [eu-a2p-364:125099:0]          mpool.c:38   UCX  WARN  object 0x2f5b2c0 was not returned to mpool ucp_requests
[1717940619.931719] [eu-a2p-364:125099:0]          mpool.c:38   UCX  WARN  object 0x2f5b480 was not returned to mpool ucp_requests
[1717940619.931722] [eu-a2p-364:125099:0]          mpool.c:38   UCX  WARN  object 0x2f5b640 was not returned to mpool ucp_requests
[1717940619.931724] [eu-a2p-364:125099:0]          mpool.c:38   UCX  WARN  object 0x2f5b800 was not returned to mpool ucp_requests
[1717940619.931727] [eu-a2p-364:125099:0]          mpool.c:38   UCX  WARN  object 0x2f5b9c0 was not returned to mpool ucp_requests
[1717940619.931730] [eu-a2p-364:125099:0]          mpool.c:38   UCX  WARN  object 0x2f5bb80 was not returned to mpool ucp_requests
[1717940619.931732] [eu-a2p-364:125099:0]          mpool.c:38   UCX  WARN  object 0x2f5bd40 was not returned to mpool ucp_requests
[1717940619.931735] [eu-a2p-364:125099:0]          mpool.c:38   UCX  WARN  object 0x2f5bf00 was not returned to mpool ucp_requests
[1717940619.931737] [eu-a2p-364:125099:0]          mpool.c:38   UCX  WARN  object 0x2f5c0c0 was not returned to mpool ucp_requests
[1717940619.931740] [eu-a2p-364:125099:0]          mpool.c:38   UCX  WARN  object 0x2f5c280 was not returned to mpool ucp_requests
[1717940619.931742] [eu-a2p-364:125099:0]          mpool.c:38   UCX  WARN  object 0x2f5c440 was not returned to mpool ucp_requests
[1717940619.931745] [eu-a2p-364:125099:0]          mpool.c:38   UCX  WARN  object 0x2f5c600 was not returned to mpool ucp_requests
[1717940619.931747] [eu-a2p-364:125099:0]          mpool.c:38   UCX  WARN  object 0x2f5c7c0 was not returned to mpool ucp_requests
[1717940619.931751] [eu-a2p-364:125099:0]          mpool.c:38   UCX  WARN  object 0x2f5c980 was not returned to mpool ucp_requests
[1717940619.931753] [eu-a2p-364:125099:0]          mpool.c:38   UCX  WARN  object 0x2f5cb40 was not returned to mpool ucp_requests
[1717940619.931756] [eu-a2p-364:125099:0]          mpool.c:38   UCX  WARN  object 0x2f5cd00 was not returned to mpool ucp_requests
[1717940619.931758] [eu-a2p-364:125099:0]          mpool.c:38   UCX  WARN  object 0x2f5cec0 was not returned to mpool ucp_requests
[1717940619.931761] [eu-a2p-364:125099:0]          mpool.c:38   UCX  WARN  object 0x2f5d080 was not returned to mpool ucp_requests
[1717940619.931763] [eu-a2p-364:125099:0]          mpool.c:38   UCX  WARN  object 0x2f5d240 was not returned to mpool ucp_requests
[1717940619.931766] [eu-a2p-364:125099:0]          mpool.c:38   UCX  WARN  object 0x2f5d400 was not returned to mpool ucp_requests
[1717940619.931768] [eu-a2p-364:125099:0]          mpool.c:38   UCX  WARN  object 0x2f5d5c0 was not returned to mpool ucp_requests
[1717940619.931771] [eu-a2p-364:125099:0]          mpool.c:38   UCX  WARN  object 0x2f5d780 was not returned to mpool ucp_requests
[1717940619.931773] [eu-a2p-364:125099:0]          mpool.c:38   UCX  WARN  object 0x2f5d940 was not returned to mpool ucp_requests
[1717940619.931776] [eu-a2p-364:125099:0]          mpool.c:38   UCX  WARN  object 0x2f5db00 was not returned to mpool ucp_requests


           ************************************************************
           *        Program running with 8 parallel MPI-processes     *
           *              working on a common directory               *
           ************************************************************
-------------------------------------------------------------------------------
                                 ORCA SCF
-------------------------------------------------------------------------------

------------
SCF SETTINGS
------------
Hamiltonian:
 Density Functional     Method          .... DFT(GTOs)
 Exchange Functional    Exchange        .... B88
   X-Alpha parameter    XAlpha          ....  0.666667
   Becke's b parameter  XBeta           ....  0.004200
 Correlation Functional Correlation     .... LYP
 LDA part of GGA corr.  LDAOpt          .... VWN-5
 Gradients option       PostSCFGGA      .... off
 Hybrid DFT is turned on
   Fraction HF Exchange ScalHFX         ....  0.200000
   Scaling of DF-GGA-X  ScalDFX         ....  0.720000
   Scaling of DF-GGA-C  ScalDFC         ....  0.810000
   Scaling of DF-LDA-C  ScalLDAC        ....  1.000000
   Perturbative correction              ....  0.000000
   Density functional embedding theory  .... OFF
   NL short-range parameter             ....  4.800000
 RI-approximation to the Coulomb term is turned on
   Number of AuxJ basis functions       .... 3722
   RIJ-COSX (HFX calculated with COS-X)).... on


General Settings:
 Integral files         IntName         .... MK9_2e_0H_B3LYP_631Gd_opt
 Hartree-Fock type      HFTyp           .... RHF
 Total Charge           Charge          ....   -2
 Multiplicity           Mult            ....    1
 Number of Electrons    NEL             ....  434
 Basis Dimension        Dim             ....  972
 Nuclear Repulsion      ENuc            ....   6398.8464328343 Eh

Convergence Acceleration:
 DIIS                   CNVDIIS         .... on
   Start iteration      DIISMaxIt       ....    12
   Startup error        DIISStart       ....  0.200000
   # of expansion vecs  DIISMaxEq       ....     5
   Bias factor          DIISBfac        ....   1.050
   Max. coefficient     DIISMaxC        ....  10.000
 Trust-Rad. Augm. Hess. CNVTRAH         .... auto
   Auto Start mean grad. ratio tolernc. ....  1.125000
   Auto Start start iteration           ....    20
   Auto Start num. interpolation iter.  ....    10
   Max. Number of Micro iterations      ....    16
   Max. Number of Macro iterations      .... Maxiter - #DIIS iter
   Number of Davidson start vectors     ....     2
   Converg. threshold I  (grad. norm)   ....   1.000e-05
   Converg. threshold II (energy diff.) ....   1.000e-08
   Grad. Scal. Fac. for Micro threshold ....   0.100
   Minimum threshold for Micro iter.    ....   0.010
   NR start threshold (gradient norm)   ....   0.001
   Initial trust radius                 ....   0.400
   Minimum AH scaling param. (alpha)    ....   1.000
   Maximum AH scaling param. (alpha)    .... 1000.000
   Orbital update algorithm             .... Taylor
   White noise on init. David. guess    .... on
   Maximum white noise                  ....   0.010
   Quad. conv. algorithm                .... NR
 SOSCF                  CNVSOSCF        .... on
   Start iteration      SOSCFMaxIt      ....   150
   Startup grad/error   SOSCFStart      ....  0.003300
 Level Shifting         CNVShift        .... on
   Level shift para.    LevelShift      ....    0.2500
   Turn off err/grad.   ShiftErr        ....    0.0010
 Zerner damping         CNVZerner       .... off
 Static damping         CNVDamp         .... on
   Fraction old density DampFac         ....    0.7000
   Max. Damping (<1)    DampMax         ....    0.9800
   Min. Damping (>=0)   DampMin         ....    0.0000
   Turn off err/grad.   DampErr         ....    0.1000
 Fernandez-Rico         CNVRico         .... off

SCF Procedure:
 Maximum # iterations   MaxIter         ....   125
 SCF integral mode      SCFMode         .... Direct
   Integral package                     .... SHARK and LIBINT hybrid scheme
 Reset frequency        DirectResetFreq ....    20
 Integral Threshold     Thresh          ....  2.500e-11 Eh
 Primitive CutOff       TCut            ....  2.500e-12 Eh

Convergence Tolerance:
 Convergence Check Mode ConvCheckMode   .... Total+1el-Energy
 Convergence forced     ConvForced      .... 0
 Energy Change          TolE            ....  1.000e-08 Eh
 1-El. energy change                    ....  1.000e-05 Eh
 Orbital Gradient       TolG            ....  1.000e-05
 Orbital Rotation angle TolX            ....  1.000e-05
 DIIS Error             TolErr          ....  5.000e-07


Diagonalization of the overlap matrix:
Smallest eigenvalue                        ... 3.294e-04
Time for diagonalization                   ...    0.310 sec
Threshold for overlap eigenvalues          ... 1.000e-08
Number of eigenvalues below threshold      ... 0
Time for construction of square roots      ...    0.132 sec
Total time needed                          ...    0.622 sec

Time for model grid setup =    2.437 sec

------------------------------
INITIAL GUESS: MODEL POTENTIAL
------------------------------
Loading Hartree-Fock densities                     ... done
Calculating cut-offs                               ... done
Initializing the effective Hamiltonian             ... done
Setting up the integral package (SHARK)            ... done
Starting the Coulomb interaction                   ... done (   1.0 sec)
Reading the grid                                   ... done
Mapping shells                                     ... done
Starting the XC term evaluation                    ... done (   0.3 sec)
  promolecular density results
     # of electrons  =    431.952592550
     EX              =   -327.940790363
     EC              =    -14.181071195
     EX+EC           =   -342.121861558
Transforming the Hamiltonian                       ... done (   0.1 sec)
Diagonalizing the Hamiltonian                      ... done (   0.2 sec)
Back transforming the eigenvectors                 ... done (   0.0 sec)
Now organizing SCF variables                       ... done
                      ------------------
                      INITIAL GUESS DONE (   4.1 sec)
                      ------------------
-------------------
DFT GRID GENERATION
-------------------

General Integration Accuracy     IntAcc      ... 4.959
Radial Grid Type                 RadialGrid  ... OptM3 with GC (2021)
Angular Grid (max. ang.)         AngularGrid ... 6 (Lebedev-590)
Angular grid pruning method      GridPruning ... 4 (adaptive)
Weight generation scheme         WeightScheme... Becke
Basis function cutoff            BFCut       ... 1.0000e-11
Integration weight cutoff        WCut        ... 1.0000e-14
Angular grids for H and He will be reduced by one unit
Partially contracted basis set               ... off
Rotationally invariant grid construction     ... off

Total number of grid points                  ...  1493169
Total number of batches                      ...    23398
Average number of points per batch           ...       63
Average number of grid points per atom       ...    10820
Time for grid setup =   27.123 sec

--------------------
COSX GRID GENERATION
--------------------

GRIDX 1
-------
General Integration Accuracy     IntAcc      ... 4.020
Radial Grid Type                 RadialGrid  ... OptM3 with GC (2021)
Angular Grid (max. ang.)         AngularGrid ... 2 (Lebedev-110)
Angular grid pruning method      GridPruning ... 4 (adaptive)
Weight generation scheme         WeightScheme... Becke
Basis function cutoff            BFCut       ... 1.0000e-11
Integration weight cutoff        WCut        ... 1.0000e-14
Angular grids for H and He will be reduced by one unit
Partially contracted basis set               ... on
Rotationally invariant grid construction     ... off

Total number of grid points                  ...   158464
Total number of batches                      ...     2546
Average number of points per batch           ...       62
Average number of grid points per atom       ...     1148
UseSFitting                                  ... on

GRIDX 2
-------
General Integration Accuracy     IntAcc      ... 4.338
Radial Grid Type                 RadialGrid  ... OptM3 with GC (2021)
Angular Grid (max. ang.)         AngularGrid ... 3 (Lebedev-194)
Angular grid pruning method      GridPruning ... 4 (adaptive)
Weight generation scheme         WeightScheme... Becke
Basis function cutoff            BFCut       ... 1.0000e-11
Integration weight cutoff        WCut        ... 1.0000e-14
Angular grids for H and He will be reduced by one unit
Partially contracted basis set               ... on
Rotationally invariant grid construction     ... off

Total number of grid points                  ...   343199
Total number of batches                      ...     5435
Average number of points per batch           ...       63
Average number of grid points per atom       ...     2487
UseSFitting                                  ... on

GRIDX 3
-------
General Integration Accuracy     IntAcc      ... 4.871
Radial Grid Type                 RadialGrid  ... OptM3 with GC (2021)
Angular Grid (max. ang.)         AngularGrid ... 4 (Lebedev-302)
Angular grid pruning method      GridPruning ... 4 (adaptive)
Weight generation scheme         WeightScheme... Becke
Basis function cutoff            BFCut       ... 1.0000e-11
Integration weight cutoff        WCut        ... 1.0000e-14
Angular grids for H and He will be reduced by one unit
Partially contracted basis set               ... on
Rotationally invariant grid construction     ... off

Total number of grid points                  ...   660539
Total number of batches                      ...    10395
Average number of points per batch           ...       63
Average number of grid points per atom       ...     4787
UseSFitting                                  ... on

Time for X-Grid setup             =   18.047 sec


--------------------
CPCM SOLVATION MODEL
--------------------
CPCM parameters:
  Epsilon                                         ...      80.4000
  Refrac                                          ...       1.3300
  Rsolv                                           ...       1.3000
  Surface type                                    ... GAUSSIAN VDW
  Epsilon function type                           ...         CPCM
Radii:
 Radius for C  used is    3.8550 Bohr (=   2.0400 Ang.)
 Radius for H  used is    2.4944 Bohr (=   1.3200 Ang.)
 Radius for O  used is    3.4469 Bohr (=   1.8240 Ang.)
Calculating surface                               ...        done! (  0.0s)
GEPOL surface points                              ...         7191
GEPOL Volume                                      ...    7337.8472
GEPOL Surface-area                                ...    3693.6530
Calculating surface distance matrix               ...        done! (  0.5s)
Performing Cholesky decomposition & store         ...        done! (  3.0s)
Overall time for CPCM initialization              ...                 3.5s
--------------
SCF ITERATIONS
--------------
ITER       Energy         Delta-E        Max-DP      RMS-DP      [F,P]     Damp
               ***  Starting incremental Fock matrix formation  ***
  0  -2329.2448682238   0.000000000000 0.10881130  0.00115196  0.3282461 0.7000
  1  -2330.0533843523  -0.808516128453 0.06721914  0.00085966  0.1400793 0.7000
                               ***Turning on DIIS***
  2  -2330.4098844297  -0.356500077403 0.09186659  0.00143828  0.0433255 0.0000
  3  -2330.9177582266  -0.507873796982 0.05313524  0.00062177  0.0697300 0.0000
  4  -2331.0462693971  -0.128511170420 0.01415951  0.00018816  0.0114116 0.0000
  5  -2331.0524364127  -0.006167015597 0.00883950  0.00007964  0.0149672 0.0000
                      *** Initiating the SOSCF procedure ***
                           *** Shutting down DIIS ***
                      *** Re-Reading the Fockian *** 
                      *** Removing any level shift *** 
ITER      Energy       Delta-E        Grad      Rot      Max-DP    RMS-DP
  6  -2331.05325726  -0.0008208519  0.000274  0.000274  0.001777  0.000020
               *** Restarting incremental Fock matrix formation ***
  7  -2331.05327330  -0.0000160362  0.000183  0.000845  0.001424  0.000014
  8  -2331.05327587  -0.0000025716  0.000191  0.000402  0.000710  0.000005
  9  -2331.05327882  -0.0000029507  0.000066  0.000199  0.000278  0.000003
 10  -2331.05327889  -0.0000000661  0.000056  0.000134  0.000185  0.000001
 11  -2331.05327916  -0.0000002684  0.000014  0.000062  0.000090  0.000001
 12  -2331.05327914   0.0000000138  0.000017  0.000033  0.000053  0.000000
 13  -2331.05327918  -0.0000000317  0.000003  0.000008  0.000023  0.000000
 14  -2331.05327917   0.0000000090  0.000005  0.000005  0.000010  0.000000
                  ***Gradient check signals convergence***
              ***Rediagonalizing the Fockian in SOSCF/NRSCF***

               *****************************************************
               *                     SUCCESS                       *
               *           SCF CONVERGED AFTER  15 CYCLES          *
               *****************************************************

Old exchange energy                            =    -67.222082755 Eh
New exchange energy                            =    -67.222080171 Eh
Exchange energy change after final integration =      0.000002583 Eh
Total energy after final integration           =  -2331.053276634 Eh
Final COS-X integration done in                =    68.894 sec

----------------
TOTAL SCF ENERGY
----------------

Total Energy       :        -2331.05327663 Eh          -63431.18444 eV

Components:
Nuclear Repulsion  :         6398.84643283 Eh          174121.46360 eV
Electronic Energy  :        -8729.89970947 Eh         -237552.64804 eV
One Electron Energy:       -15948.42959625 Eh         -433978.83237 eV
Two Electron Energy:         7218.52988678 Eh          196426.18433 eV
Max COSX asymmetry :            0.00000071 Eh               0.00002 eV
CPCM Dielectric    :           -0.30758574 Eh              -8.36983 eV

Virial components:
Potential Energy   :        -4648.60024586 Eh         -126494.84356 eV
Kinetic Energy     :         2317.54696923 Eh           63063.65913 eV
Virial Ratio       :            2.00582785


DFT components:
N(Alpha)           :      216.999960297330 electrons
N(Beta)            :      216.999960297330 electrons
N(Total)           :      433.999920594659 electrons
E(X)               :     -266.476294258586 Eh       
E(C)               :      -16.827427584603 Eh       
E(XC)              :     -283.303721843189 Eh       
DFET-embed. en.    :        0.000000000000 Eh       
CPCM Solvation Model Properties:
Surface-charge          :            1.93719567
Charge-correction       :           -0.00870429 Eh              -0.23686 eV
Free-energy (cav+disp)  :  This term is not implemented in the current solvation scheme

---------------
SCF CONVERGENCE
---------------

  Last Energy change         ...   -5.1459e-08  Tolerance :   1.0000e-08
  Last MAX-Density change    ...    7.1054e-15  Tolerance :   1.0000e-07
  Last RMS-Density change    ...    3.0743e-17  Tolerance :   5.0000e-09
  Last Orbital Gradient      ...    7.2289e-07  Tolerance :   1.0000e-05
  Last Orbital Rotation      ...    2.3734e-06  Tolerance :   1.0000e-05

             **** THE GBW FILE WAS UPDATED (MK9_2e_0H_B3LYP_631Gd_opt.gbw) ****
             **** DENSITY MK9_2e_0H_B3LYP_631Gd_opt.scfp WAS UPDATED ****
             **** ENERGY FILE WAS UPDATED (MK9_2e_0H_B3LYP_631Gd_opt.en.tmp) ****
             **** THE GBW FILE WAS UPDATED (MK9_2e_0H_B3LYP_631Gd_opt.gbw) ****
             **** DENSITY MK9_2e_0H_B3LYP_631Gd_opt.scfp WAS UPDATED ****
----------------
ORBITAL ENERGIES
----------------

  NO   OCC          E(Eh)            E(eV) 
   0   2.0000     -19.007324      -517.2156 
   1   2.0000     -19.004074      -517.1271 
   2   2.0000     -10.175008      -276.8760 
   3   2.0000     -10.173416      -276.8327 
   4   2.0000     -10.173318      -276.8300 
   5   2.0000     -10.173270      -276.8288 
   6   2.0000     -10.173212      -276.8272 
   7   2.0000     -10.172902      -276.8187 
   8   2.0000     -10.172792      -276.8157 
   9   2.0000     -10.169882      -276.7366 
  10   2.0000     -10.167058      -276.6597 
  11   2.0000     -10.166491      -276.6443 
  12   2.0000     -10.166446      -276.6431 
  13   2.0000     -10.166236      -276.6374 
  14   2.0000     -10.166064      -276.6327 
  15   2.0000     -10.165977      -276.6303 
  16   2.0000     -10.165246      -276.6104 
  17   2.0000     -10.165208      -276.6094 
  18   2.0000     -10.165014      -276.6041 
  19   2.0000     -10.164979      -276.6031 
  20   2.0000     -10.164963      -276.6027 
  21   2.0000     -10.164870      -276.6002 
  22   2.0000     -10.164778      -276.5977 
  23   2.0000     -10.163296      -276.5574 
  24   2.0000     -10.160779      -276.4889 
  25   2.0000     -10.160006      -276.4678 
  26   2.0000     -10.159021      -276.4410 
  27   2.0000     -10.158967      -276.4396 
  28   2.0000     -10.158869      -276.4369 
  29   2.0000     -10.158756      -276.4338 
  30   2.0000     -10.158567      -276.4286 
  31   2.0000     -10.158565      -276.4286 
  32   2.0000     -10.158297      -276.4213 
  33   2.0000     -10.158229      -276.4195 
  34   2.0000     -10.157994      -276.4131 
  35   2.0000     -10.157124      -276.3894 
  36   2.0000     -10.157114      -276.3891 
  37   2.0000     -10.157089      -276.3885 
  38   2.0000     -10.156941      -276.3844 
  39   2.0000     -10.156860      -276.3822 
  40   2.0000     -10.155842      -276.3545 
  41   2.0000     -10.155622      -276.3485 
  42   2.0000     -10.155593      -276.3477 
  43   2.0000     -10.152966      -276.2763 
  44   2.0000     -10.152224      -276.2561 
  45   2.0000     -10.152039      -276.2510 
  46   2.0000     -10.151604      -276.2392 
  47   2.0000     -10.146379      -276.0970 
  48   2.0000     -10.142237      -275.9843 
  49   2.0000     -10.141873      -275.9744 
  50   2.0000     -10.138153      -275.8732 
  51   2.0000     -10.138139      -275.8728 
  52   2.0000     -10.138010      -275.8693 
  53   2.0000     -10.131329      -275.6875 
  54   2.0000     -10.125055      -275.5167 
  55   2.0000     -10.124390      -275.4987 
  56   2.0000     -10.114023      -275.2166 
  57   2.0000     -10.113589      -275.2048 
  58   2.0000      -0.891283       -24.2530 
  59   2.0000      -0.886261       -24.1164 
  60   2.0000      -0.817888       -22.2559 
  61   2.0000      -0.815985       -22.2041 
  62   2.0000      -0.813113       -22.1259 
  63   2.0000      -0.809317       -22.0226 
  64   2.0000      -0.804906       -21.9026 
  65   2.0000      -0.800897       -21.7935 
  66   2.0000      -0.799861       -21.7653 
  67   2.0000      -0.794299       -21.6140 
  68   2.0000      -0.788954       -21.4685 
  69   2.0000      -0.786181       -21.3931 
  70   2.0000      -0.761524       -20.7221 
  71   2.0000      -0.757817       -20.6212 
  72   2.0000      -0.752155       -20.4672 
  73   2.0000      -0.744120       -20.2485 
  74   2.0000      -0.735226       -20.0065 
  75   2.0000      -0.726609       -19.7720 
  76   2.0000      -0.718631       -19.5549 
  77   2.0000      -0.712515       -19.3885 
  78   2.0000      -0.708996       -19.2928 
  79   2.0000      -0.707009       -19.2387 
  80   2.0000      -0.700457       -19.0604 
  81   2.0000      -0.692928       -18.8555 
  82   2.0000      -0.679860       -18.4999 
  83   2.0000      -0.679586       -18.4925 
  84   2.0000      -0.678437       -18.4612 
  85   2.0000      -0.676685       -18.4135 
  86   2.0000      -0.674365       -18.3504 
  87   2.0000      -0.670657       -18.2495 
  88   2.0000      -0.665626       -18.1126 
  89   2.0000      -0.659871       -17.9560 
  90   2.0000      -0.655297       -17.8316 
  91   2.0000      -0.647053       -17.6072 
  92   2.0000      -0.629824       -17.1384 
  93   2.0000      -0.621159       -16.9026 
  94   2.0000      -0.614147       -16.7118 
  95   2.0000      -0.608002       -16.5446 
  96   2.0000      -0.599997       -16.3268 
  97   2.0000      -0.595884       -16.2148 
  98   2.0000      -0.587622       -15.9900 
  99   2.0000      -0.579131       -15.7590 
 100   2.0000      -0.572774       -15.5860 
 101   2.0000      -0.568884       -15.4801 
 102   2.0000      -0.549182       -14.9440 
 103   2.0000      -0.535998       -14.5852 
 104   2.0000      -0.514922       -14.0117 
 105   2.0000      -0.512199       -13.9376 
 106   2.0000      -0.508757       -13.8440 
 107   2.0000      -0.506669       -13.7872 
 108   2.0000      -0.504409       -13.7257 
 109   2.0000      -0.499601       -13.5948 
 110   2.0000      -0.496780       -13.5181 
 111   2.0000      -0.496167       -13.5014 
 112   2.0000      -0.493685       -13.4339 
 113   2.0000      -0.483990       -13.1700 
 114   2.0000      -0.465528       -12.6676 
 115   2.0000      -0.461900       -12.5689 
 116   2.0000      -0.461405       -12.5555 
 117   2.0000      -0.458659       -12.4808 
 118   2.0000      -0.458093       -12.4653 
 119   2.0000      -0.453688       -12.3455 
 120   2.0000      -0.450166       -12.2496 
 121   2.0000      -0.447393       -12.1742 
 122   2.0000      -0.446440       -12.1483 
 123   2.0000      -0.443308       -12.0630 
 124   2.0000      -0.442425       -12.0390 
 125   2.0000      -0.439556       -11.9609 
 126   2.0000      -0.438173       -11.9233 
 127   2.0000      -0.431081       -11.7303 
 128   2.0000      -0.425815       -11.5870 
 129   2.0000      -0.423680       -11.5289 
 130   2.0000      -0.417916       -11.3721 
 131   2.0000      -0.414712       -11.2849 
 132   2.0000      -0.414236       -11.2719 
 133   2.0000      -0.411376       -11.1941 
 134   2.0000      -0.410154       -11.1609 
 135   2.0000      -0.409685       -11.1481 
 136   2.0000      -0.407912       -11.0999 
 137   2.0000      -0.405883       -11.0446 
 138   2.0000      -0.403662       -10.9842 
 139   2.0000      -0.403008       -10.9664 
 140   2.0000      -0.402941       -10.9646 
 141   2.0000      -0.400722       -10.9042 
 142   2.0000      -0.399736       -10.8774 
 143   2.0000      -0.399676       -10.8758 
 144   2.0000      -0.395192       -10.7537 
 145   2.0000      -0.389542       -10.6000 
 146   2.0000      -0.387618       -10.5476 
 147   2.0000      -0.384290       -10.4571 
 148   2.0000      -0.382839       -10.4176 
 149   2.0000      -0.381014       -10.3679 
 150   2.0000      -0.379033       -10.3140 
 151   2.0000      -0.376958       -10.2575 
 152   2.0000      -0.374640       -10.1945 
 153   2.0000      -0.373582       -10.1657 
 154   2.0000      -0.372474       -10.1355 
 155   2.0000      -0.370713       -10.0876 
 156   2.0000      -0.368695       -10.0327 
 157   2.0000      -0.368305       -10.0221 
 158   2.0000      -0.366378        -9.9696 
 159   2.0000      -0.363829        -9.9003 
 160   2.0000      -0.362453        -9.8629 
 161   2.0000      -0.361459        -9.8358 
 162   2.0000      -0.360764        -9.8169 
 163   2.0000      -0.359946        -9.7946 
 164   2.0000      -0.359642        -9.7864 
 165   2.0000      -0.356415        -9.6985 
 166   2.0000      -0.354245        -9.6395 
 167   2.0000      -0.353751        -9.6261 
 168   2.0000      -0.352700        -9.5975 
 169   2.0000      -0.351845        -9.5742 
 170   2.0000      -0.350895        -9.5484 
 171   2.0000      -0.348614        -9.4863 
 172   2.0000      -0.345186        -9.3930 
 173   2.0000      -0.344518        -9.3748 
 174   2.0000      -0.343782        -9.3548 
 175   2.0000      -0.340509        -9.2657 
 176   2.0000      -0.339246        -9.2314 
 177   2.0000      -0.338154        -9.2016 
 178   2.0000      -0.336692        -9.1619 
 179   2.0000      -0.334112        -9.0916 
 180   2.0000      -0.332308        -9.0426 
 181   2.0000      -0.331155        -9.0112 
 182   2.0000      -0.329149        -8.9566 
 183   2.0000      -0.326066        -8.8727 
 184   2.0000      -0.325082        -8.8459 
 185   2.0000      -0.324116        -8.8196 
 186   2.0000      -0.321688        -8.7536 
 187   2.0000      -0.317697        -8.6450 
 188   2.0000      -0.309496        -8.4218 
 189   2.0000      -0.309355        -8.4180 
 190   2.0000      -0.308621        -8.3980 
 191   2.0000      -0.305909        -8.3242 
 192   2.0000      -0.302940        -8.2434 
 193   2.0000      -0.300618        -8.1802 
 194   2.0000      -0.297870        -8.1055 
 195   2.0000      -0.295033        -8.0282 
 196   2.0000      -0.293031        -7.9738 
 197   2.0000      -0.291361        -7.9283 
 198   2.0000      -0.284596        -7.7443 
 199   2.0000      -0.281528        -7.6608 
 200   2.0000      -0.278080        -7.5669 
 201   2.0000      -0.269636        -7.3372 
 202   2.0000      -0.239689        -6.5223 
 203   2.0000      -0.236565        -6.4373 
 204   2.0000      -0.231918        -6.3108 
 205   2.0000      -0.226114        -6.1529 
 206   2.0000      -0.219762        -5.9800 
 207   2.0000      -0.214161        -5.8276 
 208   2.0000      -0.209322        -5.6960 
 209   2.0000      -0.205580        -5.5941 
 210   2.0000      -0.205309        -5.5867 
 211   2.0000      -0.202584        -5.5126 
 212   2.0000      -0.192167        -5.2291 
 213   2.0000      -0.175762        -4.7827 
 214   2.0000      -0.162503        -4.4219 
 215   2.0000      -0.155777        -4.2389 
 216   2.0000      -0.081187        -2.2092 
 217   0.0000       0.022439         0.6106 
 218   0.0000       0.024610         0.6697 
 219   0.0000       0.025251         0.6871 
 220   0.0000       0.029745         0.8094 
 221   0.0000       0.033904         0.9226 
 222   0.0000       0.036292         0.9876 
 223   0.0000       0.037447         1.0190 
 224   0.0000       0.038952         1.0599 
 225   0.0000       0.040817         1.1107 
 226   0.0000       0.042767         1.1638 
 227   0.0000       0.055100         1.4993 
 228   0.0000       0.093240         2.5372 
 229   0.0000       0.098449         2.6789 
 230   0.0000       0.103142         2.8066 
 231   0.0000       0.107033         2.9125 
 232   0.0000       0.109786         2.9874 
 233   0.0000       0.112803         3.0695 
 234   0.0000       0.114046         3.1033 
 235   0.0000       0.116853         3.1797 
 236   0.0000       0.121243         3.2992 
 237   0.0000       0.123933         3.3724 
 238   0.0000       0.127008         3.4561 
 239   0.0000       0.128967         3.5094 
 240   0.0000       0.129137         3.5140 
 241   0.0000       0.129778         3.5314 
 242   0.0000       0.132611         3.6085 
 243   0.0000       0.133770         3.6401 
 244   0.0000       0.135633         3.6908 
 245   0.0000       0.136093         3.7033 
 246   0.0000       0.137935         3.7534 
 247   0.0000       0.140673         3.8279 
 248   0.0000       0.142249         3.8708 
 249   0.0000       0.144893         3.9427 
 250   0.0000       0.146170         3.9775 
 251   0.0000       0.147428         4.0117 
 252   0.0000       0.148092         4.0298 
 253   0.0000       0.149689         4.0732 
 254   0.0000       0.150773         4.1028 
 255   0.0000       0.152561         4.1514 
 256   0.0000       0.154025         4.1912 
 257   0.0000       0.155290         4.2257 
 258   0.0000       0.156136         4.2487 
 259   0.0000       0.157570         4.2877 
 260   0.0000       0.159689         4.3454 
 261   0.0000       0.162523         4.4225 
 262   0.0000       0.165109         4.4928 
 263   0.0000       0.166602         4.5335 
 264   0.0000       0.169371         4.6088 
 265   0.0000       0.172282         4.6880 
 266   0.0000       0.174841         4.7577 
 267   0.0000       0.177447         4.8286 
 268   0.0000       0.178401         4.8545 
 269   0.0000       0.178805         4.8655 
 270   0.0000       0.179074         4.8728 
 271   0.0000       0.181392         4.9359 
 272   0.0000       0.181547         4.9401 
 273   0.0000       0.183980         5.0063 
 274   0.0000       0.184751         5.0273 
 275   0.0000       0.187374         5.0987 
 276   0.0000       0.187655         5.1064 
 277   0.0000       0.190267         5.1774 
 278   0.0000       0.191505         5.2111 
 279   0.0000       0.193858         5.2752 
 280   0.0000       0.194775         5.3001 
 281   0.0000       0.196302         5.3417 
 282   0.0000       0.196619         5.3503 
 283   0.0000       0.197322         5.3694 
 284   0.0000       0.199900         5.4395 
 285   0.0000       0.201909         5.4942 
 286   0.0000       0.206502         5.6192 
 287   0.0000       0.206612         5.6222 
 288   0.0000       0.209525         5.7015 
 289   0.0000       0.210747         5.7347 
 290   0.0000       0.213255         5.8030 
 291   0.0000       0.215558         5.8656 
 292   0.0000       0.217647         5.9225 
 293   0.0000       0.220440         5.9985 
 294   0.0000       0.222712         6.0603 
 295   0.0000       0.223328         6.0771 
 296   0.0000       0.225630         6.1397 
 297   0.0000       0.229774         6.2525 
 298   0.0000       0.234164         6.3719 
 299   0.0000       0.234851         6.3906 
 300   0.0000       0.239410         6.5147 
 301   0.0000       0.241385         6.5684 
 302   0.0000       0.241907         6.5826 
 303   0.0000       0.242731         6.6050 
 304   0.0000       0.244043         6.6408 
 305   0.0000       0.244766         6.6604 
 306   0.0000       0.245445         6.6789 
 307   0.0000       0.247717         6.7407 
 308   0.0000       0.249201         6.7811 
 309   0.0000       0.250692         6.8217 
 310   0.0000       0.251997         6.8572 
 311   0.0000       0.253184         6.8895 
 312   0.0000       0.255448         6.9511 
 313   0.0000       0.255881         6.9629 
 314   0.0000       0.258289         7.0284 
 315   0.0000       0.261825         7.1246 
 316   0.0000       0.262940         7.1550 
 317   0.0000       0.264255         7.1908 
 318   0.0000       0.266101         7.2410 
 319   0.0000       0.268174         7.2974 
 320   0.0000       0.269422         7.3314 
 321   0.0000       0.272318         7.4102 
 322   0.0000       0.279180         7.5969 
 323   0.0000       0.281172         7.6511 
 324   0.0000       0.281676         7.6648 
 325   0.0000       0.283345         7.7102 
 326   0.0000       0.284538         7.7427 
 327   0.0000       0.284861         7.7515 
 328   0.0000       0.285604         7.7717 
 329   0.0000       0.294119         8.0034 
 330   0.0000       0.295968         8.0537 
 331   0.0000       0.299228         8.1424 
 332   0.0000       0.300963         8.1896 
 333   0.0000       0.305593         8.3156 
 334   0.0000       0.308138         8.3849 
 335   0.0000       0.312060         8.4916 
 336   0.0000       0.320345         8.7170 
 337   0.0000       0.321277         8.7424 
 338   0.0000       0.325272         8.8511 
 339   0.0000       0.327483         8.9113 
 340   0.0000       0.330301         8.9880 
 341   0.0000       0.333675         9.0798 
 342   0.0000       0.346722         9.4348 
 343   0.0000       0.350905         9.5486 
 344   0.0000       0.355031         9.6609 
 345   0.0000       0.356500         9.7008 
 346   0.0000       0.358335         9.7508 
 347   0.0000       0.361449         9.8355 
 348   0.0000       0.366885         9.9835 
 349   0.0000       0.369420        10.0524 
 350   0.0000       0.371535        10.1100 
 351   0.0000       0.384694        10.4680 
 352   0.0000       0.391795        10.6613 
 353   0.0000       0.411630        11.2010 
 354   0.0000       0.416759        11.3406 
 355   0.0000       0.439258        11.9528 
 356   0.0000       0.439731        11.9657 
 357   0.0000       0.443279        12.0622 
 358   0.0000       0.445239        12.1156 
 359   0.0000       0.451344        12.2817 
 360   0.0000       0.452499        12.3131 
 361   0.0000       0.453553        12.3418 
 362   0.0000       0.457608        12.4522 
 363   0.0000       0.465566        12.6687 
 364   0.0000       0.481327        13.0976 
 365   0.0000       0.487760        13.2726 
 366   0.0000       0.496773        13.5179 
 367   0.0000       0.497256        13.5310 
 368   0.0000       0.502222        13.6662 
 369   0.0000       0.503338        13.6965 
 370   0.0000       0.510162        13.8822 
 371   0.0000       0.516183        14.0461 
 372   0.0000       0.517739        14.0884 
 373   0.0000       0.518293        14.1035 
 374   0.0000       0.520101        14.1527 
 375   0.0000       0.526067        14.3150 
 376   0.0000       0.531039        14.4503 
 377   0.0000       0.532948        14.5023 
 378   0.0000       0.533656        14.5215 
 379   0.0000       0.534225        14.5370 
 380   0.0000       0.536041        14.5864 
 381   0.0000       0.537131        14.6161 
 382   0.0000       0.539083        14.6692 
 383   0.0000       0.539947        14.6927 
 384   0.0000       0.540442        14.7062 
 385   0.0000       0.542328        14.7575 
 386   0.0000       0.543827        14.7983 
 387   0.0000       0.545952        14.8561 
 388   0.0000       0.547139        14.8884 
 389   0.0000       0.548633        14.9291 
 390   0.0000       0.550402        14.9772 
 391   0.0000       0.550883        14.9903 
 392   0.0000       0.553730        15.0677 
 393   0.0000       0.554442        15.0871 
 394   0.0000       0.560237        15.2448 
 395   0.0000       0.561355        15.2752 
 396   0.0000       0.569950        15.5091 
 397   0.0000       0.573132        15.5957 
 398   0.0000       0.575524        15.6608 
 399   0.0000       0.579035        15.7563 
 400   0.0000       0.581581        15.8256 
 401   0.0000       0.582536        15.8516 
 402   0.0000       0.585040        15.9198 
 403   0.0000       0.586179        15.9507 
 404   0.0000       0.587182        15.9780 
 405   0.0000       0.588602        16.0167 
 406   0.0000       0.589308        16.0359 
 407   0.0000       0.593452        16.1486 
 408   0.0000       0.598633        16.2896 
 409   0.0000       0.602406        16.3923 
 410   0.0000       0.611425        16.6377 
 411   0.0000       0.613079        16.6827 
 412   0.0000       0.614677        16.7262 
 413   0.0000       0.616303        16.7705 
 414   0.0000       0.616634        16.7795 
 415   0.0000       0.618826        16.8391 
 416   0.0000       0.620436        16.8829 
 417   0.0000       0.620921        16.8961 
 418   0.0000       0.624935        17.0053 
 419   0.0000       0.625390        17.0177 
 420   0.0000       0.626043        17.0355 
 421   0.0000       0.632265        17.2048 
 422   0.0000       0.632405        17.2086 
 423   0.0000       0.636522        17.3206 
 424   0.0000       0.637461        17.3462 
 425   0.0000       0.638502        17.3745 
 426   0.0000       0.639167        17.3926 
 427   0.0000       0.640061        17.4169 
 428   0.0000       0.641979        17.4691 
 429   0.0000       0.644486        17.5374 
 430   0.0000       0.648009        17.6332 
 431   0.0000       0.649367        17.6702 
 432   0.0000       0.651872        17.7383 
 433   0.0000       0.654391        17.8069 
 434   0.0000       0.657243        17.8845 
 435   0.0000       0.659206        17.9379 
 436   0.0000       0.661003        17.9868 
 437   0.0000       0.661609        18.0033 
 438   0.0000       0.664392        18.0790 
 439   0.0000       0.668566        18.1926 
 440   0.0000       0.672231        18.2923 
 441   0.0000       0.674197        18.3458 
 442   0.0000       0.674609        18.3570 
 443   0.0000       0.679550        18.4915 
 444   0.0000       0.679843        18.4995 
 445   0.0000       0.682446        18.5703 
 446   0.0000       0.685914        18.6647 
 447   0.0000       0.687538        18.7089 
 448   0.0000       0.690704        18.7950 
 449   0.0000       0.694398        18.8955 
 450   0.0000       0.697697        18.9853 
 451   0.0000       0.700997        19.0751 
 452   0.0000       0.705410        19.1952 
 453   0.0000       0.709741        19.3130 
 454   0.0000       0.712471        19.3873 
 455   0.0000       0.721755        19.6400 
 456   0.0000       0.724345        19.7104 
 457   0.0000       0.728888        19.8341 
 458   0.0000       0.730967        19.8906 
 459   0.0000       0.735342        20.0097 
 460   0.0000       0.736022        20.0282 
 461   0.0000       0.739579        20.1250 
 462   0.0000       0.742530        20.2053 
 463   0.0000       0.747597        20.3431 
 464   0.0000       0.749990        20.4083 
 465   0.0000       0.750957        20.4346 
 466   0.0000       0.753281        20.4978 
 467   0.0000       0.754278        20.5250 
 468   0.0000       0.763380        20.7726 
 469   0.0000       0.764049        20.7908 
 470   0.0000       0.767946        20.8969 
 471   0.0000       0.769489        20.9389 
 472   0.0000       0.770465        20.9654 
 473   0.0000       0.771153        20.9841 
 474   0.0000       0.772418        21.0186 
 475   0.0000       0.774705        21.0808 
 476   0.0000       0.776694        21.1349 
 477   0.0000       0.777879        21.1672 
 478   0.0000       0.779318        21.2063 
 479   0.0000       0.782057        21.2809 
 480   0.0000       0.784521        21.3479 
 481   0.0000       0.787883        21.4394 
 482   0.0000       0.788252        21.4494 
 483   0.0000       0.790944        21.5227 
 484   0.0000       0.794031        21.6067 
 485   0.0000       0.796499        21.6738 
 486   0.0000       0.799786        21.7633 
 487   0.0000       0.801584        21.8122 
 488   0.0000       0.802788        21.8450 
 489   0.0000       0.805179        21.9100 
 490   0.0000       0.807878        21.9835 
 491   0.0000       0.809923        22.0391 
 492   0.0000       0.810641        22.0587 
 493   0.0000       0.813217        22.1288 
 494   0.0000       0.823489        22.4083 
 495   0.0000       0.824124        22.4256 
 496   0.0000       0.831215        22.6185 
 497   0.0000       0.837601        22.7923 
 498   0.0000       0.839404        22.8413 
 499   0.0000       0.840341        22.8668 
 500   0.0000       0.846669        23.0390 
 501   0.0000       0.852669        23.2023 
 502   0.0000       0.854017        23.2390 
 503   0.0000       0.855487        23.2790 
 504   0.0000       0.857803        23.3420 
 505   0.0000       0.858931        23.3727 
 506   0.0000       0.860683        23.4204 
 507   0.0000       0.862186        23.4613 
 508   0.0000       0.863441        23.4954 
 509   0.0000       0.865909        23.5626 
 510   0.0000       0.867185        23.5973 
 511   0.0000       0.867597        23.6085 
 512   0.0000       0.868837        23.6423 
 513   0.0000       0.869888        23.6708 
 514   0.0000       0.871836        23.7239 
 515   0.0000       0.874136        23.7865 
 516   0.0000       0.874537        23.7974 
 517   0.0000       0.876729        23.8570 
 518   0.0000       0.880135        23.9497 
 519   0.0000       0.880248        23.9528 
 520   0.0000       0.884016        24.0553 
 521   0.0000       0.886385        24.1198 
 522   0.0000       0.890996        24.2452 
 523   0.0000       0.893328        24.3087 
 524   0.0000       0.898970        24.4622 
 525   0.0000       0.899444        24.4751 
 526   0.0000       0.901685        24.5361 
 527   0.0000       0.904482        24.6122 
 528   0.0000       0.905438        24.6382 
 529   0.0000       0.906032        24.6544 
 530   0.0000       0.907931        24.7061 
 531   0.0000       0.909022        24.7357 
 532   0.0000       0.909978        24.7618 
 533   0.0000       0.914274        24.8787 
 534   0.0000       0.917715        24.9723 
 535   0.0000       0.918978        25.0067 
 536   0.0000       0.921298        25.0698 
 537   0.0000       0.923570        25.1316 
 538   0.0000       0.925044        25.1717 
 539   0.0000       0.927171        25.2296 
 540   0.0000       0.928417        25.2635 
 541   0.0000       0.930481        25.3197 
 542   0.0000       0.930956        25.3326 
 543   0.0000       0.932246        25.3677 
 544   0.0000       0.932627        25.3781 
 545   0.0000       0.934164        25.4199 
 546   0.0000       0.937930        25.5224 
 547   0.0000       0.940686        25.5974 
 548   0.0000       0.942278        25.6407 
 549   0.0000       0.945537        25.7294 
 550   0.0000       0.945634        25.7320 
 551   0.0000       0.947244        25.7758 
 552   0.0000       0.951541        25.8928 
 553   0.0000       0.953812        25.9545 
 554   0.0000       0.955717        26.0064 
 555   0.0000       0.958151        26.0726 
 556   0.0000       0.960121        26.1262 
 557   0.0000       0.960242        26.1295 
 558   0.0000       0.962220        26.1833 
 559   0.0000       0.963673        26.2229 
 560   0.0000       0.964219        26.2377 
 561   0.0000       0.965142        26.2628 
 562   0.0000       0.966743        26.3064 
 563   0.0000       0.967848        26.3365 
 564   0.0000       0.971574        26.4379 
 565   0.0000       0.972804        26.4714 
 566   0.0000       0.972844        26.4724 
 567   0.0000       0.974549        26.5188 
 568   0.0000       0.976787        26.5797 
 569   0.0000       0.978743        26.6329 
 570   0.0000       0.981820        26.7167 
 571   0.0000       0.985166        26.8077 
 572   0.0000       0.986476        26.8434 
 573   0.0000       0.988599        26.9011 
 574   0.0000       0.994182        27.0531 
 575   0.0000       0.994928        27.0734 
 576   0.0000       0.996396        27.1133 
 577   0.0000       0.999827        27.2067 
 578   0.0000       1.000676        27.2298 
 579   0.0000       1.003790        27.3145 
 580   0.0000       1.007600        27.4182 
 581   0.0000       1.014741        27.6125 
 582   0.0000       1.016840        27.6696 
 583   0.0000       1.018304        27.7095 
 584   0.0000       1.020221        27.7616 
 585   0.0000       1.026297        27.9270 
 586   0.0000       1.027124        27.9495 
 587   0.0000       1.029832        28.0232 
 588   0.0000       1.031282        28.0626 
 589   0.0000       1.034960        28.1627 
 590   0.0000       1.038036        28.2464 
 591   0.0000       1.039094        28.2752 
 592   0.0000       1.040918        28.3248 
 593   0.0000       1.044673        28.4270 
 594   0.0000       1.054055        28.6823 
 595   0.0000       1.056977        28.7618 
 596   0.0000       1.061686        28.8899 
 597   0.0000       1.064291        28.9608 
 598   0.0000       1.069542        29.1037 
 599   0.0000       1.072036        29.1716 
 600   0.0000       1.073613        29.2145 
 601   0.0000       1.074815        29.2472 
 602   0.0000       1.077059        29.3083 
 603   0.0000       1.082077        29.4448 
 604   0.0000       1.090455        29.6728 
 605   0.0000       1.092608        29.7314 
 606   0.0000       1.098049        29.8794 
 607   0.0000       1.110116        30.2078 
 608   0.0000       1.116615        30.3847 
 609   0.0000       1.118334        30.4314 
 610   0.0000       1.130275        30.7563 
 611   0.0000       1.137899        30.9638 
 612   0.0000       1.145779        31.1782 
 613   0.0000       1.148674        31.2570 
 614   0.0000       1.156540        31.4710 
 615   0.0000       1.163343        31.6562 
 616   0.0000       1.166869        31.7521 
 617   0.0000       1.182354        32.1735 
 618   0.0000       1.188909        32.3519 
 619   0.0000       1.194537        32.5050 
 620   0.0000       1.198441        32.6112 
 621   0.0000       1.209179        32.9034 
 622   0.0000       1.211288        32.9608 
 623   0.0000       1.226771        33.3821 
 624   0.0000       1.230856        33.4933 
 625   0.0000       1.232152        33.5286 
 626   0.0000       1.239433        33.7267 
 627   0.0000       1.249982        34.0137 
 628   0.0000       1.251079        34.0436 
 629   0.0000       1.252636        34.0860 
 630   0.0000       1.254673        34.1414 
 631   0.0000       1.257771        34.2257 
 632   0.0000       1.266233        34.4559 
 633   0.0000       1.268081        34.5062 
 634   0.0000       1.275263        34.7017 
 635   0.0000       1.285411        34.9778 
 636   0.0000       1.287435        35.0329 
 637   0.0000       1.291818        35.1522 
 638   0.0000       1.297086        35.2955 
 639   0.0000       1.298134        35.3240 
 640   0.0000       1.300310        35.3832 
 641   0.0000       1.306858        35.5614 
 642   0.0000       1.312584        35.7172 
 643   0.0000       1.318803        35.8865 
 644   0.0000       1.324066        36.0297 
 645   0.0000       1.325148        36.0591 
 646   0.0000       1.327256        36.1165 
 647   0.0000       1.332420        36.2570 
 648   0.0000       1.340586        36.4792 
 649   0.0000       1.353148        36.8210 
 650   0.0000       1.363680        37.1076 
 651   0.0000       1.377724        37.4898 
 652   0.0000       1.383870        37.6570 
 653   0.0000       1.395049        37.9612 
 654   0.0000       1.396842        38.0100 
 655   0.0000       1.403151        38.1817 
 656   0.0000       1.403362        38.1874 
 657   0.0000       1.412555        38.4376 
 658   0.0000       1.415566        38.5195 
 659   0.0000       1.419853        38.6362 
 660   0.0000       1.429023        38.8857 
 661   0.0000       1.430734        38.9323 
 662   0.0000       1.434187        39.0262 
 663   0.0000       1.436373        39.0857 
 664   0.0000       1.439737        39.1772 
 665   0.0000       1.445814        39.3426 
 666   0.0000       1.450771        39.4775 
 667   0.0000       1.454568        39.5808 
 668   0.0000       1.462488        39.7963 
 669   0.0000       1.468294        39.9543 
 670   0.0000       1.482575        40.3429 
 671   0.0000       1.491355        40.5818 
 672   0.0000       1.495479        40.6940 
 673   0.0000       1.496555        40.7233 
 674   0.0000       1.500170        40.8217 
 675   0.0000       1.503468        40.9114 
 676   0.0000       1.506257        40.9873 
 677   0.0000       1.510102        41.0920 
 678   0.0000       1.513208        41.1765 
 679   0.0000       1.515562        41.2405 
 680   0.0000       1.520996        41.3884 
 681   0.0000       1.524430        41.4818 
 682   0.0000       1.528860        41.6024 
 683   0.0000       1.538105        41.8540 
 684   0.0000       1.541934        41.9581 
 685   0.0000       1.543744        42.0074 
 686   0.0000       1.544174        42.0191 
 687   0.0000       1.550175        42.1824 
 688   0.0000       1.553029        42.2601 
 689   0.0000       1.556400        42.3518 
 690   0.0000       1.558276        42.4028 
 691   0.0000       1.564905        42.5832 
 692   0.0000       1.568155        42.6717 
 693   0.0000       1.573715        42.8230 
 694   0.0000       1.574960        42.8568 
 695   0.0000       1.605512        43.6882 
 696   0.0000       1.608893        43.7802 
 697   0.0000       1.624252        44.1981 
 698   0.0000       1.636240        44.5244 
 699   0.0000       1.638698        44.5912 
 700   0.0000       1.642968        44.7074 
 701   0.0000       1.647528        44.8315 
 702   0.0000       1.650783        44.9201 
 703   0.0000       1.662813        45.2474 
 704   0.0000       1.690207        45.9929 
 705   0.0000       1.694271        46.1035 
 706   0.0000       1.706340        46.4319 
 707   0.0000       1.709954        46.5302 
 708   0.0000       1.720017        46.8040 
 709   0.0000       1.732508        47.1439 
 710   0.0000       1.737713        47.2856 
 711   0.0000       1.743244        47.4361 
 712   0.0000       1.750295        47.6280 
 713   0.0000       1.753680        47.7201 
 714   0.0000       1.755056        47.7575 
 715   0.0000       1.762772        47.9675 
 716   0.0000       1.768202        48.1152 
 717   0.0000       1.772643        48.2361 
 718   0.0000       1.778345        48.3912 
 719   0.0000       1.782658        48.5086 
 720   0.0000       1.789093        48.6837 
 721   0.0000       1.799993        48.9803 
 722   0.0000       1.801914        49.0326 
 723   0.0000       1.806383        49.1542 
 724   0.0000       1.809099        49.2281 
 725   0.0000       1.812091        49.3095 
 726   0.0000       1.818563        49.4856 
 727   0.0000       1.823114        49.6095 
 728   0.0000       1.827240        49.7217 
 729   0.0000       1.830727        49.8166 
 730   0.0000       1.832946        49.8770 
 731   0.0000       1.834284        49.9134 
 732   0.0000       1.837901        50.0118 
 733   0.0000       1.843330        50.1596 
 734   0.0000       1.847791        50.2810 
 735   0.0000       1.851375        50.3785 
 736   0.0000       1.852578        50.4112 
 737   0.0000       1.856148        50.5084 
 738   0.0000       1.856662        50.5223 
 739   0.0000       1.859353        50.5956 
 740   0.0000       1.864884        50.7461 
 741   0.0000       1.868385        50.8414 
 742   0.0000       1.869411        50.8693 
 743   0.0000       1.874441        51.0061 
 744   0.0000       1.879066        51.1320 
 745   0.0000       1.883134        51.2427 
 746   0.0000       1.883800        51.2608 
 747   0.0000       1.886461        51.3332 
 748   0.0000       1.887378        51.3582 
 749   0.0000       1.889109        51.4053 
 750   0.0000       1.892129        51.4874 
 751   0.0000       1.893459        51.5236 
 752   0.0000       1.895921        51.5906 
 753   0.0000       1.899258        51.6814 
 754   0.0000       1.900199        51.7070 
 755   0.0000       1.901981        51.7555 
 756   0.0000       1.902501        51.7697 
 757   0.0000       1.910118        51.9769 
 758   0.0000       1.920122        52.2492 
 759   0.0000       1.923855        52.3507 
 760   0.0000       1.930858        52.5413 
 761   0.0000       1.937562        52.7238 
 762   0.0000       1.941362        52.8271 
 763   0.0000       1.944016        52.8994 
 764   0.0000       1.945481        52.9392 
 765   0.0000       1.947516        52.9946 
 766   0.0000       1.950355        53.0719 
 767   0.0000       1.953918        53.1688 
 768   0.0000       1.954686        53.1897 
 769   0.0000       1.957475        53.2656 
 770   0.0000       1.961772        53.3825 
 771   0.0000       1.963613        53.4326 
 772   0.0000       1.968954        53.5780 
 773   0.0000       1.971250        53.6404 
 774   0.0000       1.973236        53.6945 
 775   0.0000       1.974712        53.7347 
 776   0.0000       1.976954        53.7957 
 777   0.0000       1.980346        53.8880 
 778   0.0000       1.982138        53.9367 
 779   0.0000       1.986049        54.0431 
 780   0.0000       1.994631        54.2767 
 781   0.0000       2.001121        54.4533 
 782   0.0000       2.005169        54.5634 
 783   0.0000       2.006139        54.5898 
 784   0.0000       2.008366        54.6504 
 785   0.0000       2.010522        54.7091 
 786   0.0000       2.013267        54.7838 
 787   0.0000       2.014444        54.8158 
 788   0.0000       2.020557        54.9821 
 789   0.0000       2.031398        55.2771 
 790   0.0000       2.042138        55.5694 
 791   0.0000       2.047844        55.7247 
 792   0.0000       2.052543        55.8525 
 793   0.0000       2.055169        55.9240 
 794   0.0000       2.055553        55.9345 
 795   0.0000       2.062424        56.1214 
 796   0.0000       2.064479        56.1773 
 797   0.0000       2.066676        56.2371 
 798   0.0000       2.069199        56.3058 
 799   0.0000       2.071954        56.3807 
 800   0.0000       2.076115        56.4940 
 801   0.0000       2.080686        56.6183 
 802   0.0000       2.085523        56.7500 
 803   0.0000       2.088415        56.8287 
 804   0.0000       2.090577        56.8875 
 805   0.0000       2.098666        57.1076 
 806   0.0000       2.103446        57.2377 
 807   0.0000       2.111490        57.4566 
 808   0.0000       2.115585        57.5680 
 809   0.0000       2.117058        57.6081 
 810   0.0000       2.120841        57.7110 
 811   0.0000       2.123741        57.7899 
 812   0.0000       2.125445        57.8363 
 813   0.0000       2.127820        57.9009 
 814   0.0000       2.129059        57.9347 
 815   0.0000       2.131269        57.9948 
 816   0.0000       2.138813        58.2001 
 817   0.0000       2.154128        58.6168 
 818   0.0000       2.167432        58.9788 
 819   0.0000       2.169466        59.0342 
 820   0.0000       2.173174        59.1351 
 821   0.0000       2.178066        59.2682 
 822   0.0000       2.180825        59.3433 
 823   0.0000       2.182475        59.3882 
 824   0.0000       2.186161        59.4885 
 825   0.0000       2.188202        59.5440 
 826   0.0000       2.190001        59.5930 
 827   0.0000       2.192969        59.6737 
 828   0.0000       2.199955        59.8638 
 829   0.0000       2.222376        60.4739 
 830   0.0000       2.224539        60.5328 
 831   0.0000       2.227750        60.6201 
 832   0.0000       2.228532        60.6414 
 833   0.0000       2.231897        60.7330 
 834   0.0000       2.232215        60.7417 
 835   0.0000       2.237169        60.8765 
 836   0.0000       2.238706        60.9183 
 837   0.0000       2.243430        61.0468 
 838   0.0000       2.245328        61.0985 
 839   0.0000       2.246842        61.1397 
 840   0.0000       2.256220        61.3949 
 841   0.0000       2.286987        62.2321 
 842   0.0000       2.290709        62.3334 
 843   0.0000       2.294231        62.4292 
 844   0.0000       2.299628        62.5761 
 845   0.0000       2.300885        62.6103 
 846   0.0000       2.303936        62.6933 
 847   0.0000       2.309898        62.8555 
 848   0.0000       2.313732        62.9598 
 849   0.0000       2.314641        62.9846 
 850   0.0000       2.318789        63.0975 
 851   0.0000       2.320436        63.1423 
 852   0.0000       2.322045        63.1860 
 853   0.0000       2.325468        63.2792 
 854   0.0000       2.327684        63.3395 
 855   0.0000       2.329596        63.3915 
 856   0.0000       2.332238        63.4634 
 857   0.0000       2.333378        63.4944 
 858   0.0000       2.339420        63.6589 
 859   0.0000       2.344017        63.7839 
 860   0.0000       2.349055        63.9210 
 861   0.0000       2.354631        64.0728 
 862   0.0000       2.355559        64.0980 
 863   0.0000       2.362451        64.2856 
 864   0.0000       2.377211        64.6872 
 865   0.0000       2.379559        64.7511 
 866   0.0000       2.381894        64.8146 
 867   0.0000       2.384203        64.8775 
 868   0.0000       2.388428        64.9924 
 869   0.0000       2.392501        65.1033 
 870   0.0000       2.399681        65.2986 
 871   0.0000       2.400960        65.3334 
 872   0.0000       2.404690        65.4349 
 873   0.0000       2.408359        65.5348 
 874   0.0000       2.421833        65.9014 
 875   0.0000       2.424377        65.9707 
 876   0.0000       2.431598        66.1671 
 877   0.0000       2.433204        66.2108 
 878   0.0000       2.435567        66.2752 
 879   0.0000       2.435982        66.2865 
 880   0.0000       2.438242        66.3479 
 881   0.0000       2.440026        66.3965 
 882   0.0000       2.445174        66.5366 
 883   0.0000       2.450599        66.6842 
 884   0.0000       2.452958        66.7484 
 885   0.0000       2.454544        66.7915 
 886   0.0000       2.461830        66.9898 
 887   0.0000       2.480183        67.4892 
 888   0.0000       2.481617        67.5282 
 889   0.0000       2.487848        67.6978 
 890   0.0000       2.491098        67.7862 
 891   0.0000       2.492250        67.8176 
 892   0.0000       2.494719        67.8848 
 893   0.0000       2.496224        67.9257 
 894   0.0000       2.498002        67.9741 
 895   0.0000       2.502762        68.1036 
 896   0.0000       2.508023        68.2468 
 897   0.0000       2.510068        68.3024 
 898   0.0000       2.511631        68.3449 
 899   0.0000       2.514833        68.4321 
 900   0.0000       2.520419        68.5841 
 901   0.0000       2.523777        68.6755 
 902   0.0000       2.526880        68.7599 
 903   0.0000       2.530898        68.8692 
 904   0.0000       2.538870        69.0862 
 905   0.0000       2.540338        69.1261 
 906   0.0000       2.547494        69.3208 
 907   0.0000       2.551171        69.4209 
 908   0.0000       2.561168        69.6929 
 909   0.0000       2.565263        69.8043 
 910   0.0000       2.568477        69.8918 
 911   0.0000       2.570474        69.9461 
 912   0.0000       2.571504        69.9742 
 913   0.0000       2.577728        70.1435 
 914   0.0000       2.579602        70.1945 
 915   0.0000       2.604568        70.8739 
 916   0.0000       2.620638        71.3112 
 917   0.0000       2.631101        71.5959 
 918   0.0000       2.655951        72.2721 
 919   0.0000       2.665934        72.5438 
 920   0.0000       2.671424        72.6931 
 921   0.0000       2.676526        72.8320 
 922   0.0000       2.679725        72.9190 
 923   0.0000       2.683552        73.0232 
 924   0.0000       2.690329        73.2076 
 925   0.0000       2.697288        73.3969 
 926   0.0000       2.700253        73.4776 
 927   0.0000       2.705084        73.6091 
 928   0.0000       2.712423        73.8088 
 929   0.0000       2.717585        73.9492 
 930   0.0000       2.719650        74.0054 
 931   0.0000       2.742982        74.6403 
 932   0.0000       2.746374        74.7326 
 933   0.0000       2.749911        74.8289 
 934   0.0000       2.750380        74.8416 
 935   0.0000       2.753104        74.9158 
 936   0.0000       2.755478        74.9804 
 937   0.0000       2.757097        75.0244 
 938   0.0000       2.759315        75.0848 
 939   0.0000       2.760137        75.1072 
 940   0.0000       2.772498        75.4435 
 941   0.0000       2.784822        75.7789 
 942   0.0000       2.833039        77.0909 
 943   0.0000       2.880162        78.3732 
 944   0.0000       2.885486        78.5181 
 945   0.0000       2.888998        78.6136 
 946   0.0000       2.893493        78.7359 
 947   0.0000       2.895325        78.7858 
 948   0.0000       2.900192        78.9182 
 949   0.0000       2.903216        79.0005 
 950   0.0000       2.910413        79.1964 
 951   0.0000       2.918008        79.4030 
 952   0.0000       2.918875        79.4266 
 953   0.0000       2.922720        79.5313 
 954   0.0000       2.927544        79.6625 
 955   0.0000       2.968555        80.7785 
 956   0.0000       3.045191        82.8639 
 957   0.0000       3.048741        82.9605 
 958   0.0000       3.052342        83.0584 
 959   0.0000       3.055222        83.1368 
 960   0.0000       3.060491        83.2802 
 961   0.0000       3.064175        83.3804 
 962   0.0000       3.065315        83.4115 
 963   0.0000       3.067470        83.4701 
 964   0.0000       3.070802        83.5608 
 965   0.0000       3.071403        83.5771 
 966   0.0000       3.081861        83.8617 
 967   0.0000       3.104775        84.4852 
 968   0.0000       3.175446        86.4083 
 969   0.0000       3.238471        88.1233 
 970   0.0000       3.456398        94.0534 
 971   0.0000       3.508884        95.4816 

                    ********************************
                    * MULLIKEN POPULATION ANALYSIS *
                    ********************************

-----------------------
MULLIKEN ATOMIC CHARGES
-----------------------
   0 C :   -0.224579
   1 C :    0.009231
   2 C :    0.014909
   3 C :   -0.224534
   4 C :    0.178935
   5 C :   -0.033157
   6 C :   -0.365377
   7 C :   -0.182051
   8 C :    0.167145
   9 C :   -0.530705
  10 C :   -0.345984
  11 C :   -0.307614
  12 C :   -0.181403
  13 C :    0.168961
  14 C :   -0.537923
  15 C :   -0.326477
  16 C :   -0.305280
  17 C :   -0.186614
  18 C :    0.172280
  19 C :   -0.536511
  20 C :   -0.327404
  21 C :   -0.305782
  22 C :   -0.189214
  23 C :    0.173789
  24 C :   -0.537102
  25 C :   -0.327501
  26 C :   -0.304365
  27 C :   -0.187010
  28 C :    0.172699
  29 C :   -0.538500
  30 C :   -0.327917
  31 C :   -0.304129
  32 C :   -0.184277
  33 C :    0.170859
  34 C :   -0.538002
  35 C :   -0.326301
  36 C :   -0.306050
  37 C :   -0.184724
  38 C :    0.170479
  39 C :   -0.535237
  40 C :   -0.325892
  41 C :   -0.304504
  42 C :   -0.190156
  43 C :    0.182386
  44 C :   -0.339200
  45 C :   -0.299494
  46 C :   -0.171526
  47 C :    0.174345
  48 C :   -0.527069
  49 C :   -0.520330
  50 C :   -0.534925
  51 C :   -0.014421
  52 C :    0.178639
  53 H :    0.102234
  54 O :   -0.766328
  55 C :   -0.545326
  56 H :    0.131332
  57 H :    0.082478
  58 H :    0.119269
  59 H :    0.083147
  60 H :    0.121715
  61 H :    0.111272
  62 H :    0.123148
  63 H :    0.107693
  64 H :    0.147562
  65 H :    0.152323
  66 H :    0.148020
  67 H :    0.154475
  68 H :    0.123513
  69 H :    0.145732
  70 H :    0.138484
  71 H :    0.122732
  72 H :    0.159823
  73 H :    0.162698
  74 H :    0.157462
  75 H :    0.142225
  76 H :    0.135530
  77 H :    0.141370
  78 H :    0.146191
  79 H :    0.128925
  80 H :    0.160447
  81 H :    0.164713
  82 H :    0.158535
  83 H :    0.143768
  84 H :    0.137737
  85 H :    0.142738
  86 H :    0.146822
  87 H :    0.130517
  88 H :    0.160508
  89 H :    0.165607
  90 H :    0.158367
  91 H :    0.143056
  92 H :    0.137708
  93 H :    0.140902
  94 H :    0.146923
  95 H :    0.129823
  96 H :    0.160435
  97 H :    0.164897
  98 H :    0.159254
  99 H :    0.143405
 100 H :    0.138187
 101 H :    0.141954
 102 H :    0.146348
 103 H :    0.127858
 104 H :    0.159841
 105 H :    0.166742
 106 H :    0.158207
 107 H :    0.143325
 108 H :    0.137921
 109 H :    0.142868
 110 H :    0.146547
 111 H :    0.128380
 112 H :    0.159864
 113 H :    0.163836
 114 H :    0.157857
 115 H :    0.143411
 116 H :    0.138137
 117 H :    0.142881
 118 H :    0.145782
 119 H :    0.126755
 120 H :    0.139436
 121 H :    0.142285
 122 H :    0.149680
 123 H :    0.146318
 124 H :    0.119191
 125 H :    0.162367
 126 H :    0.157818
 127 H :    0.160050
 128 H :    0.156608
 129 H :    0.155935
 130 H :    0.155633
 131 H :    0.158337
 132 H :    0.157352
 133 H :    0.162562
 134 C :   -0.181746
 135 C :   -0.181968
 136 H :    0.102424
 137 O :   -0.748259
Sum of atomic charges:   -2.0000000

--------------------------------
MULLIKEN REDUCED ORBITAL CHARGES
--------------------------------
  0 C s       :     3.230193  s :     3.230193
      pz      :     1.012883  p :     2.957584
      px      :     1.015811
      py      :     0.928890
      dz2     :     0.003066  d :     0.036803
      dxz     :     0.003498
      dyz     :     0.006355
      dx2y2   :     0.010023
      dxy     :     0.013861
  1 C s       :     3.193118  s :     3.193118
      pz      :     1.036559  p :     2.758925
      px      :     0.834990
      py      :     0.887376
      dz2     :     0.003083  d :     0.038726
      dxz     :     0.004978
      dyz     :     0.006464
      dx2y2   :     0.011858
      dxy     :     0.012342
  2 C s       :     3.191889  s :     3.191889
      pz      :     1.039327  p :     2.754403
      px      :     0.898305
      py      :     0.816772
      dz2     :     0.003136  d :     0.038799
      dxz     :     0.006219
      dyz     :     0.005221
      dx2y2   :     0.012228
      dxy     :     0.011994
  3 C s       :     3.229985  s :     3.229985
      pz      :     1.011374  p :     2.957775
      px      :     0.920951
      py      :     1.025451
      dz2     :     0.003109  d :     0.036774
      dxz     :     0.004009
      dyz     :     0.005758
      dx2y2   :     0.010632
      dxy     :     0.013265
  4 C s       :     3.110489  s :     3.110489
      pz      :     0.982842  p :     2.629527
      px      :     0.791623
      py      :     0.855062
      dz2     :     0.005462  d :     0.081050
      dxz     :     0.013513
      dyz     :     0.010971
      dx2y2   :     0.029288
      dxy     :     0.021816
  5 C s       :     3.184936  s :     3.184936
      pz      :     1.091193  p :     2.810072
      px      :     0.823542
      py      :     0.895336
      dz2     :     0.003065  d :     0.038149
      dxz     :     0.005189
      dyz     :     0.006051
      dx2y2   :     0.012256
      dxy     :     0.011588
  6 C s       :     3.257813  s :     3.257813
      pz      :     0.992532  p :     3.065591
      px      :     1.055510
      py      :     1.017549
      dz2     :     0.005443  d :     0.041973
      dxz     :     0.010468
      dyz     :     0.010671
      dx2y2   :     0.007536
      dxy     :     0.007855
  7 C s       :     3.208188  s :     3.208188
      pz      :     0.942452  p :     2.937434
      px      :     0.983877
      py      :     1.011105
      dz2     :     0.006103  d :     0.036429
      dxz     :     0.009646
      dyz     :     0.008176
      dx2y2   :     0.005611
      dxy     :     0.006894
  8 C s       :     3.125048  s :     3.125048
      pz      :     0.867243  p :     2.667608
      px      :     0.912258
      py      :     0.888106
      dz2     :     0.008276  d :     0.040199
      dxz     :     0.009381
      dyz     :     0.007340
      dx2y2   :     0.007461
      dxy     :     0.007741
  9 C s       :     3.303849  s :     3.303849
      pz      :     1.030383  p :     3.191076
      px      :     1.087780
      py      :     1.072914
      dz2     :     0.006851  d :     0.035780
      dxz     :     0.004780
      dyz     :     0.011142
      dx2y2   :     0.006226
      dxy     :     0.006782
 10 C s       :     3.264033  s :     3.264033
      pz      :     0.994549  p :     3.041734
      px      :     1.021351
      py      :     1.025834
      dz2     :     0.004119  d :     0.040218
      dxz     :     0.011270
      dyz     :     0.010102
      dx2y2   :     0.003389
      dxy     :     0.011338
 11 C s       :     3.255385  s :     3.255385
      pz      :     0.991475  p :     3.011366
      px      :     1.018782
      py      :     1.001108
      dz2     :     0.004287  d :     0.040863
      dxz     :     0.011319
      dyz     :     0.009786
      dx2y2   :     0.004256
      dxy     :     0.011215
 12 C s       :     3.198898  s :     3.198898
      pz      :     1.004007  p :     2.946584
      px      :     0.968271
      py      :     0.974306
      dz2     :     0.002275  d :     0.035921
      dxz     :     0.008502
      dyz     :     0.004879
      dx2y2   :     0.008887
      dxy     :     0.011377
 13 C s       :     3.125927  s :     3.125927
      pz      :     0.921168  p :     2.664351
      px      :     0.895414
      py      :     0.847769
      dz2     :     0.003975  d :     0.040761
      dxz     :     0.009847
      dyz     :     0.004813
      dx2y2   :     0.009643
      dxy     :     0.012483
 14 C s       :     3.305256  s :     3.305256
      pz      :     1.066307  p :     3.197557
      px      :     1.081065
      py      :     1.050185
      dz2     :     0.003808  d :     0.035110
      dxz     :     0.010030
      dyz     :     0.007972
      dx2y2   :     0.003194
      dxy     :     0.010107
 15 C s       :     3.264989  s :     3.264989
      pz      :     0.974008  p :     3.020812
      px      :     1.041442
      py      :     1.005363
      dz2     :     0.007659  d :     0.040676
      dxz     :     0.011412
      dyz     :     0.005937
      dx2y2   :     0.004342
      dxy     :     0.011328
 16 C s       :     3.254557  s :     3.254557
      pz      :     0.971745  p :     3.010007
      px      :     1.028709
      py      :     1.009553
      dz2     :     0.006594  d :     0.040716
      dxz     :     0.011493
      dyz     :     0.006724
      dx2y2   :     0.006594
      dxy     :     0.009312
 17 C s       :     3.198630  s :     3.198630
      pz      :     1.031664  p :     2.952166
      px      :     0.967477
      py      :     0.953025
      dz2     :     0.003345  d :     0.035817
      dxz     :     0.006849
      dyz     :     0.001383
      dx2y2   :     0.012727
      dxy     :     0.011513
 18 C s       :     3.126459  s :     3.126459
      pz      :     0.952056  p :     2.660509
      px      :     0.896241
      py      :     0.812211
      dz2     :     0.003065  d :     0.040752
      dxz     :     0.008026
      dyz     :     0.003749
      dx2y2   :     0.011863
      dxy     :     0.014049
 19 C s       :     3.305232  s :     3.305232
      pz      :     1.082529  p :     3.196220
      px      :     1.086312
      py      :     1.027378
      dz2     :     0.007253  d :     0.035060
      dxz     :     0.010113
      dyz     :     0.002682
      dx2y2   :     0.005278
      dxy     :     0.009734
 20 C s       :     3.265685  s :     3.265685
      pz      :     0.985229  p :     3.021195
      px      :     1.032615
      py      :     1.003351
      dz2     :     0.007174  d :     0.040524
      dxz     :     0.012034
      dyz     :     0.005093
      dx2y2   :     0.005431
      dxy     :     0.010792
 21 C s       :     3.254886  s :     3.254886
      pz      :     0.969634  p :     3.010219
      px      :     1.030496
      py      :     1.010089
      dz2     :     0.007815  d :     0.040677
      dxz     :     0.012896
      dyz     :     0.004255
      dx2y2   :     0.006674
      dxy     :     0.009037
 22 C s       :     3.198282  s :     3.198282
      pz      :     1.025021  p :     2.955092
      px      :     0.972328
      py      :     0.957743
      dz2     :     0.003055  d :     0.035840
      dxz     :     0.007539
      dyz     :     0.002859
      dx2y2   :     0.010804
      dxy     :     0.011582
 23 C s       :     3.125565  s :     3.125565
      pz      :     0.934079  p :     2.659833
      px      :     0.897390
      py      :     0.828364
      dz2     :     0.003068  d :     0.040812
      dxz     :     0.008795
      dyz     :     0.004547
      dx2y2   :     0.011062
      dxy     :     0.013340
 24 C s       :     3.305117  s :     3.305117
      pz      :     1.080973  p :     3.196952
      px      :     1.082829
      py      :     1.033150
      dz2     :     0.004392  d :     0.035033
      dxz     :     0.011040
      dyz     :     0.005647
      dx2y2   :     0.004846
      dxy     :     0.009109
 25 C s       :     3.264974  s :     3.264974
      pz      :     0.998360  p :     3.021900
      px      :     1.034376
      py      :     0.989164
      dz2     :     0.003813  d :     0.040628
      dxz     :     0.011768
      dyz     :     0.009474
      dx2y2   :     0.003940
      dxy     :     0.011633
 26 C s       :     3.254030  s :     3.254030
      pz      :     0.988890  p :     3.009608
      px      :     1.019553
      py      :     1.001165
      dz2     :     0.003772  d :     0.040727
      dxz     :     0.012599
      dyz     :     0.009822
      dx2y2   :     0.005610
      dxy     :     0.008924
 27 C s       :     3.198538  s :     3.198538
      pz      :     0.998202  p :     2.952685
      px      :     0.965042
      py      :     0.989442
      dz2     :     0.003321  d :     0.035787
      dxz     :     0.009342
      dyz     :     0.006217
      dx2y2   :     0.007855
      dxy     :     0.009053
 28 C s       :     3.127416  s :     3.127416
      pz      :     0.879559  p :     2.659128
      px      :     0.894020
      py      :     0.885549
      dz2     :     0.005073  d :     0.040757
      dxz     :     0.011154
      dyz     :     0.005246
      dx2y2   :     0.008257
      dxy     :     0.011027
 29 C s       :     3.306101  s :     3.306101
      pz      :     1.055067  p :     3.197346
      px      :     1.088478
      py      :     1.053801
      dz2     :     0.002096  d :     0.035052
      dxz     :     0.010988
      dyz     :     0.009755
      dx2y2   :     0.003404
      dxy     :     0.008809
 30 C s       :     3.265253  s :     3.265253
      pz      :     1.008335  p :     3.022066
      px      :     1.035321
      py      :     0.978410
      dz2     :     0.006707  d :     0.040598
      dxz     :     0.009658
      dyz     :     0.007581
      dx2y2   :     0.004514
      dxy     :     0.012139
 31 C s       :     3.254209  s :     3.254209
      pz      :     0.987328  p :     3.009152
      px      :     1.042284
      py      :     0.979540
      dz2     :     0.006590  d :     0.040768
      dxz     :     0.010381
      dyz     :     0.008696
      dx2y2   :     0.003652
      dxy     :     0.011449
 32 C s       :     3.198154  s :     3.198154
      pz      :     0.950035  p :     2.950300
      px      :     0.977914
      py      :     1.022351
      dz2     :     0.007510  d :     0.035823
      dxz     :     0.013525
      dyz     :     0.003185
      dx2y2   :     0.004824
      dxy     :     0.006778
 33 C s       :     3.126448  s :     3.126448
      pz      :     0.829056  p :     2.661908
      px      :     0.888706
      py      :     0.944146
      dz2     :     0.009238  d :     0.040785
      dxz     :     0.013449
      dyz     :     0.003987
      dx2y2   :     0.005612
      dxy     :     0.008499
 34 C s       :     3.306024  s :     3.306024
      pz      :     1.044905  p :     3.196938
      px      :     1.073883
      py      :     1.078149
      dz2     :     0.008790  d :     0.035040
      dxz     :     0.008524
      dyz     :     0.003655
      dx2y2   :     0.003337
      dxy     :     0.010734
 35 C s       :     3.264910  s :     3.264910
      pz      :     0.993925  p :     3.020822
      px      :     1.044768
      py      :     0.982128
      dz2     :     0.008511  d :     0.040569
      dxz     :     0.011329
      dyz     :     0.004805
      dx2y2   :     0.004796
      dxy     :     0.011128
 36 C s       :     3.254709  s :     3.254709
      pz      :     1.018795  p :     3.010576
      px      :     1.022285
      py      :     0.969495
      dz2     :     0.011686  d :     0.040765
      dxz     :     0.007241
      dyz     :     0.003249
      dx2y2   :     0.005545
      dxy     :     0.013044
 37 C s       :     3.197528  s :     3.197528
      pz      :     0.956180  p :     2.951378
      px      :     0.963302
      py      :     1.031896
      dz2     :     0.010993  d :     0.035819
      dxz     :     0.010208
      dyz     :     0.001717
      dx2y2   :     0.005649
      dxy     :     0.007252
 38 C s       :     3.127335  s :     3.127335
      pz      :     0.817537  p :     2.661438
      px      :     0.899238
      py      :     0.944663
      dz2     :     0.009495  d :     0.040747
      dxz     :     0.013662
      dyz     :     0.004350
      dx2y2   :     0.005142
      dxy     :     0.008098
 39 C s       :     3.304246  s :     3.304246
      pz      :     1.022905  p :     3.195922
      px      :     1.089749
      py      :     1.083268
      dz2     :     0.008232  d :     0.035069
      dxz     :     0.009341
      dyz     :     0.004396
      dx2y2   :     0.002576
      dxy     :     0.010524
 40 C s       :     3.264681  s :     3.264681
      pz      :     1.002250  p :     3.020666
      px      :     1.026998
      py      :     0.991418
      dz2     :     0.004694  d :     0.040545
      dxz     :     0.011093
      dyz     :     0.009861
      dx2y2   :     0.003875
      dxy     :     0.011022
 41 C s       :     3.254344  s :     3.254344
      pz      :     1.000136  p :     3.009384
      px      :     1.040903
      py      :     0.968345
      dz2     :     0.004292  d :     0.040776
      dxz     :     0.011517
      dyz     :     0.009439
      dx2y2   :     0.004316
      dxy     :     0.011211
 42 C s       :     3.198060  s :     3.198060
      pz      :     0.983466  p :     2.956249
      px      :     0.979479
      py      :     0.993303
      dz2     :     0.003355  d :     0.035847
      dxz     :     0.010926
      dyz     :     0.005033
      dx2y2   :     0.006224
      dxy     :     0.010310
 43 C s       :     3.123694  s :     3.123694
      pz      :     0.880045  p :     2.652989
      px      :     0.879019
      py      :     0.893926
      dz2     :     0.004911  d :     0.040930
      dxz     :     0.011260
      dyz     :     0.005332
      dx2y2   :     0.008316
      dxy     :     0.011111
 44 C s       :     3.266653  s :     3.266653
      pz      :     1.004891  p :     3.031885
      px      :     1.056842
      py      :     0.970153
      dz2     :     0.003330  d :     0.040662
      dxz     :     0.012643
      dyz     :     0.009476
      dx2y2   :     0.006294
      dxy     :     0.008919
 45 C s       :     3.250661  s :     3.250661
      pz      :     1.038297  p :     3.008208
      px      :     0.991578
      py      :     0.978333
      dz2     :     0.003623  d :     0.040625
      dxz     :     0.009927
      dyz     :     0.011803
      dx2y2   :     0.007770
      dxy     :     0.007502
 46 C s       :     3.201251  s :     3.201251
      pz      :     0.985884  p :     2.934431
      px      :     0.940580
      py      :     1.007967
      dz2     :     0.007235  d :     0.035844
      dxz     :     0.011334
      dyz     :     0.006514
      dx2y2   :     0.004080
      dxy     :     0.006681
 47 C s       :     3.121973  s :     3.121973
      pz      :     0.903170  p :     2.662336
      px      :     0.844751
      py      :     0.914415
      dz2     :     0.010275  d :     0.041345
      dxz     :     0.010414
      dyz     :     0.007131
      dx2y2   :     0.006890
      dxy     :     0.006635
 48 C s       :     3.304843  s :     3.304843
      pz      :     1.064259  p :     3.187207
      px      :     1.063929
      py      :     1.059019
      dz2     :     0.010006  d :     0.035019
      dxz     :     0.004776
      dyz     :     0.005469
      dx2y2   :     0.009460
      dxy     :     0.005308
 49 C s       :     3.306067  s :     3.306067
      pz      :     1.087806  p :     3.178991
      px      :     1.009807
      py      :     1.081378
      dz2     :     0.007409  d :     0.035272
      dxz     :     0.006128
      dyz     :     0.007227
      dx2y2   :     0.005533
      dxy     :     0.008975
 50 C s       :     3.302890  s :     3.302890
      pz      :     1.063390  p :     3.197073
      px      :     1.069596
      py      :     1.064086
      dz2     :     0.001997  d :     0.034963
      dxz     :     0.009941
      dyz     :     0.010526
      dx2y2   :     0.002077
      dxy     :     0.010422
 51 C s       :     3.182722  s :     3.182722
      pz      :     1.106750  p :     2.793481
      px      :     0.908166
      py      :     0.778566
      dz2     :     0.003124  d :     0.038217
      dxz     :     0.006570
      dyz     :     0.004599
      dx2y2   :     0.012183
      dxy     :     0.011740
 52 C s       :     3.105990  s :     3.105990
      pz      :     0.979922  p :     2.633770
      px      :     0.797171
      py      :     0.856678
      dz2     :     0.005128  d :     0.081601
      dxz     :     0.016196
      dyz     :     0.008174
      dx2y2   :     0.030738
      dxy     :     0.021365
 53 H s       :     0.897766  s :     0.897766
 54 O s       :     3.833534  s :     3.833534
      pz      :     1.688230  p :     4.913333
      px      :     1.520574
      py      :     1.704528
      dz2     :     0.002279  d :     0.019461
      dxz     :     0.004169
      dyz     :     0.001738
      dx2y2   :     0.004881
      dxy     :     0.006395
 55 C s       :     3.294359  s :     3.294359
      pz      :     1.055630  p :     3.214788
      px      :     1.077095
      py      :     1.082063
      dz2     :     0.005314  d :     0.036179
      dxz     :     0.006750
      dyz     :     0.009639
      dx2y2   :     0.007977
      dxy     :     0.006499
 56 H s       :     0.868668  s :     0.868668
 57 H s       :     0.917522  s :     0.917522
 58 H s       :     0.880731  s :     0.880731
 59 H s       :     0.916853  s :     0.916853
 60 H s       :     0.878285  s :     0.878285
 61 H s       :     0.888728  s :     0.888728
 62 H s       :     0.876852  s :     0.876852
 63 H s       :     0.892307  s :     0.892307
 64 H s       :     0.852438  s :     0.852438
 65 H s       :     0.847677  s :     0.847677
 66 H s       :     0.851980  s :     0.851980
 67 H s       :     0.845525  s :     0.845525
 68 H s       :     0.876487  s :     0.876487
 69 H s       :     0.854268  s :     0.854268
 70 H s       :     0.861516  s :     0.861516
 71 H s       :     0.877268  s :     0.877268
 72 H s       :     0.840177  s :     0.840177
 73 H s       :     0.837302  s :     0.837302
 74 H s       :     0.842538  s :     0.842538
 75 H s       :     0.857775  s :     0.857775
 76 H s       :     0.864470  s :     0.864470
 77 H s       :     0.858630  s :     0.858630
 78 H s       :     0.853809  s :     0.853809
 79 H s       :     0.871075  s :     0.871075
 80 H s       :     0.839553  s :     0.839553
 81 H s       :     0.835287  s :     0.835287
 82 H s       :     0.841465  s :     0.841465
 83 H s       :     0.856232  s :     0.856232
 84 H s       :     0.862263  s :     0.862263
 85 H s       :     0.857262  s :     0.857262
 86 H s       :     0.853178  s :     0.853178
 87 H s       :     0.869483  s :     0.869483
 88 H s       :     0.839492  s :     0.839492
 89 H s       :     0.834393  s :     0.834393
 90 H s       :     0.841633  s :     0.841633
 91 H s       :     0.856944  s :     0.856944
 92 H s       :     0.862292  s :     0.862292
 93 H s       :     0.859098  s :     0.859098
 94 H s       :     0.853077  s :     0.853077
 95 H s       :     0.870177  s :     0.870177
 96 H s       :     0.839565  s :     0.839565
 97 H s       :     0.835103  s :     0.835103
 98 H s       :     0.840746  s :     0.840746
 99 H s       :     0.856595  s :     0.856595
100 H s       :     0.861813  s :     0.861813
101 H s       :     0.858046  s :     0.858046
102 H s       :     0.853652  s :     0.853652
103 H s       :     0.872142  s :     0.872142
104 H s       :     0.840159  s :     0.840159
105 H s       :     0.833258  s :     0.833258
106 H s       :     0.841793  s :     0.841793
107 H s       :     0.856675  s :     0.856675
108 H s       :     0.862079  s :     0.862079
109 H s       :     0.857132  s :     0.857132
110 H s       :     0.853453  s :     0.853453
111 H s       :     0.871620  s :     0.871620
112 H s       :     0.840136  s :     0.840136
113 H s       :     0.836164  s :     0.836164
114 H s       :     0.842143  s :     0.842143
115 H s       :     0.856589  s :     0.856589
116 H s       :     0.861863  s :     0.861863
117 H s       :     0.857119  s :     0.857119
118 H s       :     0.854218  s :     0.854218
119 H s       :     0.873245  s :     0.873245
120 H s       :     0.860564  s :     0.860564
121 H s       :     0.857715  s :     0.857715
122 H s       :     0.850320  s :     0.850320
123 H s       :     0.853682  s :     0.853682
124 H s       :     0.880809  s :     0.880809
125 H s       :     0.837633  s :     0.837633
126 H s       :     0.842182  s :     0.842182
127 H s       :     0.839950  s :     0.839950
128 H s       :     0.843392  s :     0.843392
129 H s       :     0.844065  s :     0.844065
130 H s       :     0.844367  s :     0.844367
131 H s       :     0.841663  s :     0.841663
132 H s       :     0.842648  s :     0.842648
133 H s       :     0.837438  s :     0.837438
134 C s       :     3.195439  s :     3.195439
      pz      :     1.060167  p :     2.949961
      px      :     0.938511
      py      :     0.951283
      dz2     :     0.003584  d :     0.036346
      dxz     :     0.006574
      dyz     :     0.002020
      dx2y2   :     0.014387
      dxy     :     0.009783
135 C s       :     3.195396  s :     3.195396
      pz      :     1.060306  p :     2.950234
      px      :     0.939635
      py      :     0.950293
      dz2     :     0.003320  d :     0.036337
      dxz     :     0.003029
      dyz     :     0.005888
      dx2y2   :     0.010828
      dxy     :     0.013273
136 H s       :     0.897576  s :     0.897576
137 O s       :     3.849187  s :     3.849187
      pz      :     1.686382  p :     4.879964
      px      :     1.500476
      py      :     1.693107
      dz2     :     0.002265  d :     0.019108
      dxz     :     0.004014
      dyz     :     0.001986
      dx2y2   :     0.004480
      dxy     :     0.006364


                     *******************************
                     * LOEWDIN POPULATION ANALYSIS *
                     *******************************

----------------------
LOEWDIN ATOMIC CHARGES
----------------------
   0 C :   -0.155494
   1 C :   -0.088946
   2 C :   -0.088618
   3 C :   -0.155530
   4 C :   -0.021668
   5 C :   -0.120609
   6 C :   -0.234906
   7 C :   -0.156904
   8 C :   -0.054452
   9 C :   -0.365789
  10 C :   -0.241891
  11 C :   -0.232150
  12 C :   -0.166080
  13 C :   -0.041575
  14 C :   -0.371170
  15 C :   -0.223457
  16 C :   -0.233081
  17 C :   -0.169335
  18 C :   -0.036426
  19 C :   -0.371071
  20 C :   -0.224079
  21 C :   -0.232439
  22 C :   -0.170116
  23 C :   -0.036089
  24 C :   -0.371204
  25 C :   -0.223544
  26 C :   -0.233125
  27 C :   -0.169840
  28 C :   -0.036339
  29 C :   -0.371647
  30 C :   -0.223756
  31 C :   -0.232105
  32 C :   -0.168987
  33 C :   -0.036622
  34 C :   -0.371472
  35 C :   -0.223664
  36 C :   -0.232391
  37 C :   -0.169472
  38 C :   -0.035993
  39 C :   -0.370713
  40 C :   -0.223637
  41 C :   -0.232319
  42 C :   -0.171154
  43 C :   -0.033576
  44 C :   -0.224887
  45 C :   -0.233096
  46 C :   -0.166782
  47 C :   -0.040884
  48 C :   -0.367486
  49 C :   -0.362180
  50 C :   -0.373113
  51 C :   -0.133087
  52 C :   -0.024221
  53 H :    0.116056
  54 O :   -0.585582
  55 C :   -0.373370
  56 H :    0.113796
  57 H :    0.113508
  58 H :    0.108835
  59 H :    0.113754
  60 H :    0.115724
  61 H :    0.113730
  62 H :    0.122636
  63 H :    0.114036
  64 H :    0.125863
  65 H :    0.126105
  66 H :    0.126177
  67 H :    0.132998
  68 H :    0.116791
  69 H :    0.125970
  70 H :    0.123722
  71 H :    0.124589
  72 H :    0.131136
  73 H :    0.134191
  74 H :    0.133994
  75 H :    0.127351
  76 H :    0.121679
  77 H :    0.125468
  78 H :    0.128274
  79 H :    0.125278
  80 H :    0.131663
  81 H :    0.135790
  82 H :    0.134633
  83 H :    0.128174
  84 H :    0.123134
  85 H :    0.126314
  86 H :    0.128350
  87 H :    0.125550
  88 H :    0.131365
  89 H :    0.136119
  90 H :    0.134592
  91 H :    0.127676
  92 H :    0.123065
  93 H :    0.126153
  94 H :    0.128888
  95 H :    0.125156
  96 H :    0.131897
  97 H :    0.135359
  98 H :    0.135207
  99 H :    0.127916
 100 H :    0.123194
 101 H :    0.126267
 102 H :    0.128187
 103 H :    0.125394
 104 H :    0.131260
 105 H :    0.136370
 106 H :    0.134341
 107 H :    0.127914
 108 H :    0.123236
 109 H :    0.125931
 110 H :    0.128318
 111 H :    0.125230
 112 H :    0.131081
 113 H :    0.136485
 114 H :    0.134066
 115 H :    0.127813
 116 H :    0.123057
 117 H :    0.126258
 118 H :    0.127408
 119 H :    0.124768
 120 H :    0.123584
 121 H :    0.127199
 122 H :    0.132373
 123 H :    0.127055
 124 H :    0.123590
 125 H :    0.132587
 126 H :    0.133566
 127 H :    0.135280
 128 H :    0.130882
 129 H :    0.131549
 130 H :    0.131137
 131 H :    0.130866
 132 H :    0.134483
 133 H :    0.137804
 134 C :   -0.194306
 135 C :   -0.194719
 136 H :    0.116162
 137 O :   -0.576208

-------------------------------
LOEWDIN REDUCED ORBITAL CHARGES
-------------------------------
  0 C s       :     2.920328  s :     2.920328
      pz      :     1.002713  p :     3.147760
      px      :     1.076401
      py      :     1.068646
      dz2     :     0.005713  d :     0.087407
      dxz     :     0.007116
      dyz     :     0.013835
      dx2y2   :     0.027112
      dxy     :     0.033630
  1 C s       :     2.882854  s :     2.882854
      pz      :     1.024982  p :     3.106172
      px      :     1.034896
      py      :     1.046293
      dz2     :     0.006969  d :     0.099921
      dxz     :     0.011048
      dyz     :     0.013842
      dx2y2   :     0.033847
      dxy     :     0.034215
  2 C s       :     2.882230  s :     2.882230
      pz      :     1.025839  p :     3.106235
      px      :     1.044091
      py      :     1.036304
      dz2     :     0.007104  d :     0.100153
      dxz     :     0.013466
      dyz     :     0.011319
      dx2y2   :     0.035091
      dxy     :     0.033172
  3 C s       :     2.920241  s :     2.920241
      pz      :     1.002873  p :     3.147930
      px      :     1.069375
      py      :     1.075683
      dz2     :     0.005730  d :     0.087359
      dxz     :     0.008086
      dyz     :     0.012813
      dx2y2   :     0.027483
      dxy     :     0.033246
  4 C s       :     2.854199  s :     2.854199
      pz      :     0.974972  p :     2.968836
      px      :     0.975157
      py      :     1.018707
      dz2     :     0.012648  d :     0.198632
      dxz     :     0.030060
      dyz     :     0.024213
      dx2y2   :     0.075618
      dxy     :     0.056093
  5 C s       :     2.891548  s :     2.891548
      pz      :     1.083111  p :     3.132655
      px      :     1.003690
      py      :     1.045854
      dz2     :     0.006934  d :     0.096406
      dxz     :     0.011226
      dyz     :     0.013463
      dx2y2   :     0.032672
      dxy     :     0.032111
  6 C s       :     2.920435  s :     2.920435
      pz      :     1.069061  p :     3.225998
      px      :     1.073713
      py      :     1.083224
      dz2     :     0.012710  d :     0.088474
      dxz     :     0.022544
      dyz     :     0.021659
      dx2y2   :     0.014865
      dxy     :     0.016696
  7 C s       :     2.935743  s :     2.935743
      pz      :     1.045263  p :     3.137120
      px      :     1.053325
      py      :     1.038531
      dz2     :     0.015607  d :     0.084041
      dxz     :     0.024379
      dyz     :     0.016056
      dx2y2   :     0.012741
      dxy     :     0.015257
  8 C s       :     2.891284  s :     2.891284
      pz      :     1.009168  p :     3.064261
      px      :     1.048145
      py      :     1.006948
      dz2     :     0.020958  d :     0.098907
      dxz     :     0.024180
      dyz     :     0.016851
      dx2y2   :     0.017464
      dxy     :     0.019454
  9 C s       :     2.972038  s :     2.972038
      pz      :     1.080545  p :     3.324303
      px      :     1.121909
      py      :     1.121849
      dz2     :     0.014489  d :     0.069447
      dxz     :     0.009395
      dyz     :     0.021721
      dx2y2   :     0.011175
      dxy     :     0.012668
 10 C s       :     2.936160  s :     2.936160
      pz      :     1.068883  p :     3.222606
      px      :     1.073430
      py      :     1.080293
      dz2     :     0.008147  d :     0.083125
      dxz     :     0.024194
      dyz     :     0.021396
      dx2y2   :     0.006819
      dxy     :     0.022570
 11 C s       :     2.930646  s :     2.930646
      pz      :     1.067626  p :     3.214949
      px      :     1.063176
      py      :     1.084147
      dz2     :     0.008988  d :     0.086555
      dxz     :     0.024526
      dyz     :     0.020199
      dx2y2   :     0.008523
      dxy     :     0.024319
 12 C s       :     2.931646  s :     2.931646
      pz      :     1.031283  p :     3.151032
      px      :     1.070740
      py      :     1.049009
      dz2     :     0.005483  d :     0.083402
      dxz     :     0.018456
      dyz     :     0.008660
      dx2y2   :     0.022895
      dxy     :     0.027907
 13 C s       :     2.891412  s :     2.891412
      pz      :     0.976192  p :     3.050708
      px      :     1.071555
      py      :     1.002961
      dz2     :     0.008902  d :     0.099455
      dxz     :     0.022628
      dyz     :     0.010591
      dx2y2   :     0.025477
      dxy     :     0.031858
 14 C s       :     2.967446  s :     2.967446
      pz      :     1.114869  p :     3.335423
      px      :     1.115487
      py      :     1.105067
      dz2     :     0.007367  d :     0.068301
      dxz     :     0.018978
      dyz     :     0.015912
      dx2y2   :     0.006149
      dxy     :     0.019895
 15 C s       :     2.938270  s :     2.938270
      pz      :     1.053106  p :     3.200867
      px      :     1.080158
      py      :     1.067603
      dz2     :     0.016791  d :     0.084320
      dxz     :     0.023716
      dyz     :     0.012561
      dx2y2   :     0.008439
      dxy     :     0.022813
 16 C s       :     2.932906  s :     2.932906
      pz      :     1.053205  p :     3.214326
      px      :     1.071675
      py      :     1.089446
      dz2     :     0.014935  d :     0.085849
      dxz     :     0.023874
      dyz     :     0.013710
      dx2y2   :     0.012931
      dxy     :     0.020399
 17 C s       :     2.931798  s :     2.931798
      pz      :     1.026303  p :     3.154501
      px      :     1.068203
      py      :     1.059995
      dz2     :     0.006039  d :     0.083036
      dxz     :     0.013825
      dyz     :     0.002772
      dx2y2   :     0.030687
      dxy     :     0.029713
 18 C s       :     2.892509  s :     2.892509
      pz      :     0.956520  p :     3.044538
      px      :     1.069313
      py      :     1.018705
      dz2     :     0.006497  d :     0.099380
      dxz     :     0.016216
      dyz     :     0.007880
      dx2y2   :     0.031052
      dxy     :     0.037734
 19 C s       :     2.967536  s :     2.967536
      pz      :     1.130291  p :     3.335352
      px      :     1.120419
      py      :     1.084642
      dz2     :     0.013743  d :     0.068183
      dxz     :     0.018551
      dyz     :     0.005504
      dx2y2   :     0.011010
      dxy     :     0.019376
 20 C s       :     2.938265  s :     2.938265
      pz      :     1.060067  p :     3.201855
      px      :     1.073654
      py      :     1.068134
      dz2     :     0.015409  d :     0.083959
      dxz     :     0.024738
      dyz     :     0.010648
      dx2y2   :     0.010434
      dxy     :     0.022731
 21 C s       :     2.932805  s :     2.932805
      pz      :     1.055942  p :     3.213848
      px      :     1.072128
      py      :     1.085778
      dz2     :     0.016871  d :     0.085786
      dxz     :     0.027113
      dyz     :     0.009251
      dx2y2   :     0.013095
      dxy     :     0.019457
 22 C s       :     2.931835  s :     2.931835
      pz      :     1.029889  p :     3.155226
      px      :     1.070219
      py      :     1.055118
      dz2     :     0.006031  d :     0.083055
      dxz     :     0.016082
      dyz     :     0.005329
      dx2y2   :     0.026714
      dxy     :     0.028899
 23 C s       :     2.892443  s :     2.892443
      pz      :     0.963672  p :     3.044218
      px      :     1.069356
      py      :     1.011190
      dz2     :     0.006904  d :     0.099429
      dxz     :     0.018522
      dyz     :     0.009775
      dx2y2   :     0.028875
      dxy     :     0.035353
 24 C s       :     2.967328  s :     2.967328
      pz      :     1.131156  p :     3.335713
      px      :     1.116944
      py      :     1.087613
      dz2     :     0.008174  d :     0.068163
      dxz     :     0.020574
      dyz     :     0.011132
      dx2y2   :     0.010056
      dxy     :     0.018226
 25 C s       :     2.938206  s :     2.938206
      pz      :     1.066020  p :     3.201061
      px      :     1.074203
      py      :     1.060839
      dz2     :     0.007575  d :     0.084277
      dxz     :     0.023955
      dyz     :     0.020475
      dx2y2   :     0.007557
      dxy     :     0.024715
 26 C s       :     2.932445  s :     2.932445
      pz      :     1.074181  p :     3.214783
      px      :     1.065392
      py      :     1.075211
      dz2     :     0.007643  d :     0.085897
      dxz     :     0.027084
      dyz     :     0.020741
      dx2y2   :     0.011062
      dxy     :     0.019368
 27 C s       :     2.931709  s :     2.931709
      pz      :     1.045913  p :     3.155105
      px      :     1.067286
      py      :     1.041906
      dz2     :     0.008337  d :     0.083026
      dxz     :     0.021995
      dyz     :     0.010706
      dx2y2   :     0.020527
      dxy     :     0.021462
 28 C s       :     2.892607  s :     2.892607
      pz      :     0.988255  p :     3.044344
      px      :     1.070877
      py      :     0.985213
      dz2     :     0.011901  d :     0.099388
      dxz     :     0.027232
      dyz     :     0.011666
      dx2y2   :     0.021591
      dxy     :     0.026999
 29 C s       :     2.967661  s :     2.967661
      pz      :     1.110933  p :     3.335869
      px      :     1.122006
      py      :     1.102930
      dz2     :     0.004097  d :     0.068117
      dxz     :     0.020988
      dyz     :     0.019595
      dx2y2   :     0.006709
      dxy     :     0.016729
 30 C s       :     2.937787  s :     2.937787
      pz      :     1.070395  p :     3.201783
      px      :     1.075723
      py      :     1.055665
      dz2     :     0.013317  d :     0.084186
      dxz     :     0.019665
      dyz     :     0.016447
      dx2y2   :     0.009280
      dxy     :     0.025476
 31 C s       :     2.932514  s :     2.932514
      pz      :     1.074461  p :     3.213563
      px      :     1.081411
      py      :     1.057692
      dz2     :     0.014309  d :     0.086028
      dxz     :     0.022112
      dyz     :     0.018870
      dx2y2   :     0.007619
      dxy     :     0.023118
 32 C s       :     2.931665  s :     2.931665
      pz      :     1.050513  p :     3.154301
      px      :     1.075367
      py      :     1.028421
      dz2     :     0.017335  d :     0.083021
      dxz     :     0.033271
      dyz     :     0.006158
      dx2y2   :     0.012457
      dxy     :     0.013801
 33 C s       :     2.892493  s :     2.892493
      pz      :     1.014991  p :     3.044731
      px      :     1.069482
      py      :     0.960259
      dz2     :     0.023035  d :     0.099399
      dxz     :     0.035371
      dyz     :     0.008545
      dx2y2   :     0.014562
      dxy     :     0.017886
 34 C s       :     2.967636  s :     2.967636
      pz      :     1.100494  p :     3.335684
      px      :     1.109809
      py      :     1.125381
      dz2     :     0.017168  d :     0.068152
      dxz     :     0.017484
      dyz     :     0.007217
      dx2y2   :     0.006109
      dxy     :     0.020173
 35 C s       :     2.938137  s :     2.938137
      pz      :     1.058989  p :     3.201407
      px      :     1.084035
      py      :     1.058383
      dz2     :     0.018754  d :     0.084119
      dxz     :     0.022731
      dyz     :     0.010221
      dx2y2   :     0.009685
      dxy     :     0.022727
 36 C s       :     2.932421  s :     2.932421
      pz      :     1.092555  p :     3.213962
      px      :     1.067713
      py      :     1.053694
      dz2     :     0.023471  d :     0.086008
      dxz     :     0.016184
      dyz     :     0.006752
      dx2y2   :     0.012161
      dxy     :     0.027440
 37 C s       :     2.931165  s :     2.931165
      pz      :     1.061462  p :     3.155221
      px      :     1.065322
      py      :     1.028438
      dz2     :     0.023271  d :     0.083086
      dxz     :     0.026862
      dyz     :     0.003225
      dx2y2   :     0.014749
      dxy     :     0.014979
 38 C s       :     2.892705  s :     2.892705
      pz      :     1.018542  p :     3.043976
      px      :     1.067485
      py      :     0.957949
      dz2     :     0.023582  d :     0.099313
      dxz     :     0.036682
      dyz     :     0.008985
      dx2y2   :     0.013409
      dxy     :     0.016655
 39 C s       :     2.967786  s :     2.967786
      pz      :     1.078974  p :     3.334724
      px      :     1.123482
      py      :     1.132268
      dz2     :     0.017461  d :     0.068203
      dxz     :     0.018375
      dyz     :     0.008834
      dx2y2   :     0.004247
      dxy     :     0.019286
 40 C s       :     2.938153  s :     2.938153
      pz      :     1.069685  p :     3.201501
      px      :     1.070129
      py      :     1.061687
      dz2     :     0.009262  d :     0.083983
      dxz     :     0.023738
      dyz     :     0.020709
      dx2y2   :     0.007728
      dxy     :     0.022546
 41 C s       :     2.932595  s :     2.932595
      pz      :     1.074590  p :     3.213678
      px      :     1.080875
      py      :     1.058213
      dz2     :     0.008978  d :     0.086046
      dxz     :     0.023408
      dyz     :     0.020941
      dx2y2   :     0.009030
      dxy     :     0.023689
 42 C s       :     2.931876  s :     2.931876
      pz      :     1.041927  p :     3.156198
      px      :     1.076836
      py      :     1.037435
      dz2     :     0.008425  d :     0.083080
      dxz     :     0.024745
      dyz     :     0.009461
      dx2y2   :     0.016744
      dxy     :     0.023705
 43 C s       :     2.891755  s :     2.891755
      pz      :     0.986668  p :     3.042030
      px      :     1.072066
      py      :     0.983296
      dz2     :     0.011951  d :     0.099791
      dxz     :     0.026900
      dyz     :     0.011867
      dx2y2   :     0.022144
      dxy     :     0.026930
 44 C s       :     2.935873  s :     2.935873
      pz      :     1.068331  p :     3.204565
      px      :     1.089131
      py      :     1.047103
      dz2     :     0.007015  d :     0.084449
      dxz     :     0.024761
      dyz     :     0.020883
      dx2y2   :     0.013300
      dxy     :     0.018490
 45 C s       :     2.932462  s :     2.932462
      pz      :     1.088587  p :     3.215113
      px      :     1.069850
      py      :     1.056676
      dz2     :     0.007363  d :     0.085521
      dxz     :     0.020748
      dyz     :     0.023759
      dx2y2   :     0.017449
      dxy     :     0.016202
 46 C s       :     2.933171  s :     2.933171
      pz      :     1.067322  p :     3.150243
      px      :     1.040721
      py      :     1.042200
      dz2     :     0.017428  d :     0.083369
      dxz     :     0.028166
      dyz     :     0.014400
      dx2y2   :     0.009811
      dxy     :     0.013564
 47 C s       :     2.889163  s :     2.889163
      pz      :     1.048070  p :     3.051072
      px      :     1.016118
      py      :     0.986884
      dz2     :     0.024284  d :     0.100649
      dxz     :     0.027352
      dyz     :     0.017444
      dx2y2   :     0.016526
      dxy     :     0.015042
 48 C s       :     2.967878  s :     2.967878
      pz      :     1.107163  p :     3.331630
      px      :     1.113600
      py      :     1.110867
      dz2     :     0.018954  d :     0.067979
      dxz     :     0.009794
      dyz     :     0.010570
      dx2y2   :     0.018112
      dxy     :     0.010549
 49 C s       :     2.971202  s :     2.971202
      pz      :     1.123369  p :     3.322500
      px      :     1.070929
      py      :     1.128202
      dz2     :     0.014011  d :     0.068478
      dxz     :     0.012022
      dyz     :     0.013263
      dx2y2   :     0.011541
      dxy     :     0.017640
 50 C s       :     2.967465  s :     2.967465
      pz      :     1.117161  p :     3.337737
      px      :     1.105471
      py      :     1.115106
      dz2     :     0.003637  d :     0.067912
      dxz     :     0.019534
      dyz     :     0.020402
      dx2y2   :     0.003872
      dxy     :     0.020467
 51 C s       :     2.888405  s :     2.888405
      pz      :     1.090230  p :     3.147647
      px      :     1.054742
      py      :     1.002676
      dz2     :     0.006988  d :     0.097035
      dxz     :     0.014956
      dyz     :     0.009452
      dx2y2   :     0.034802
      dxy     :     0.030837
 52 C s       :     2.854459  s :     2.854459
      pz      :     0.971664  p :     2.968939
      px      :     0.994085
      py      :     1.003190
      dz2     :     0.011937  d :     0.200823
      dxz     :     0.036348
      dyz     :     0.017950
      dx2y2   :     0.079425
      dxy     :     0.055163
 53 H s       :     0.883944  s :     0.883944
 54 O s       :     3.594628  s :     3.594628
      pz      :     1.687431  p :     4.948670
      px      :     1.547854
      py      :     1.713385
      dz2     :     0.005201  d :     0.042284
      dxz     :     0.008368
      dyz     :     0.003399
      dx2y2   :     0.010519
      dxy     :     0.014797
 55 C s       :     2.966754  s :     2.966754
      pz      :     1.118985  p :     3.335524
      px      :     1.122577
      py      :     1.093962
      dz2     :     0.010023  d :     0.071092
      dxz     :     0.012296
      dyz     :     0.019394
      dx2y2   :     0.016434
      dxy     :     0.012945
 56 H s       :     0.886204  s :     0.886204
 57 H s       :     0.886492  s :     0.886492
 58 H s       :     0.891165  s :     0.891165
 59 H s       :     0.886246  s :     0.886246
 60 H s       :     0.884276  s :     0.884276
 61 H s       :     0.886270  s :     0.886270
 62 H s       :     0.877364  s :     0.877364
 63 H s       :     0.885964  s :     0.885964
 64 H s       :     0.874137  s :     0.874137
 65 H s       :     0.873895  s :     0.873895
 66 H s       :     0.873823  s :     0.873823
 67 H s       :     0.867002  s :     0.867002
 68 H s       :     0.883209  s :     0.883209
 69 H s       :     0.874030  s :     0.874030
 70 H s       :     0.876278  s :     0.876278
 71 H s       :     0.875411  s :     0.875411
 72 H s       :     0.868864  s :     0.868864
 73 H s       :     0.865809  s :     0.865809
 74 H s       :     0.866006  s :     0.866006
 75 H s       :     0.872649  s :     0.872649
 76 H s       :     0.878321  s :     0.878321
 77 H s       :     0.874532  s :     0.874532
 78 H s       :     0.871726  s :     0.871726
 79 H s       :     0.874722  s :     0.874722
 80 H s       :     0.868337  s :     0.868337
 81 H s       :     0.864210  s :     0.864210
 82 H s       :     0.865367  s :     0.865367
 83 H s       :     0.871826  s :     0.871826
 84 H s       :     0.876866  s :     0.876866
 85 H s       :     0.873686  s :     0.873686
 86 H s       :     0.871650  s :     0.871650
 87 H s       :     0.874450  s :     0.874450
 88 H s       :     0.868635  s :     0.868635
 89 H s       :     0.863881  s :     0.863881
 90 H s       :     0.865408  s :     0.865408
 91 H s       :     0.872324  s :     0.872324
 92 H s       :     0.876935  s :     0.876935
 93 H s       :     0.873847  s :     0.873847
 94 H s       :     0.871112  s :     0.871112
 95 H s       :     0.874844  s :     0.874844
 96 H s       :     0.868103  s :     0.868103
 97 H s       :     0.864641  s :     0.864641
 98 H s       :     0.864793  s :     0.864793
 99 H s       :     0.872084  s :     0.872084
100 H s       :     0.876806  s :     0.876806
101 H s       :     0.873733  s :     0.873733
102 H s       :     0.871813  s :     0.871813
103 H s       :     0.874606  s :     0.874606
104 H s       :     0.868740  s :     0.868740
105 H s       :     0.863630  s :     0.863630
106 H s       :     0.865659  s :     0.865659
107 H s       :     0.872086  s :     0.872086
108 H s       :     0.876764  s :     0.876764
109 H s       :     0.874069  s :     0.874069
110 H s       :     0.871682  s :     0.871682
111 H s       :     0.874770  s :     0.874770
112 H s       :     0.868919  s :     0.868919
113 H s       :     0.863515  s :     0.863515
114 H s       :     0.865934  s :     0.865934
115 H s       :     0.872187  s :     0.872187
116 H s       :     0.876943  s :     0.876943
117 H s       :     0.873742  s :     0.873742
118 H s       :     0.872592  s :     0.872592
119 H s       :     0.875232  s :     0.875232
120 H s       :     0.876416  s :     0.876416
121 H s       :     0.872801  s :     0.872801
122 H s       :     0.867627  s :     0.867627
123 H s       :     0.872945  s :     0.872945
124 H s       :     0.876410  s :     0.876410
125 H s       :     0.867413  s :     0.867413
126 H s       :     0.866434  s :     0.866434
127 H s       :     0.864720  s :     0.864720
128 H s       :     0.869118  s :     0.869118
129 H s       :     0.868451  s :     0.868451
130 H s       :     0.868863  s :     0.868863
131 H s       :     0.869134  s :     0.869134
132 H s       :     0.865517  s :     0.865517
133 H s       :     0.862196  s :     0.862196
134 C s       :     2.918154  s :     2.918154
      pz      :     1.053136  p :     3.189567
      px      :     1.075083
      py      :     1.061348
      dz2     :     0.006653  d :     0.086585
      dxz     :     0.015227
      dyz     :     0.003734
      dx2y2   :     0.034773
      dxy     :     0.026198
135 C s       :     2.918145  s :     2.918145
      pz      :     1.053175  p :     3.189997
      px      :     1.058227
      py      :     1.078595
      dz2     :     0.006223  d :     0.086577
      dxz     :     0.006106
      dyz     :     0.013248
      dx2y2   :     0.027772
      dxy     :     0.033229
136 H s       :     0.883838  s :     0.883838
137 O s       :     3.596744  s :     3.596744
      pz      :     1.687098  p :     4.937484
      px      :     1.548813
      py      :     1.701573
      dz2     :     0.005144  d :     0.041980
      dxz     :     0.008079
      dyz     :     0.004002
      dx2y2   :     0.010005
      dxy     :     0.014751


                      *****************************
                      * MAYER POPULATION ANALYSIS *
                      *****************************

  NA   - Mulliken gross atomic population
  ZA   - Total nuclear charge
  QA   - Mulliken gross atomic charge
  VA   - Mayer's total valence
  BVA  - Mayer's bonded valence
  FA   - Mayer's free valence

  ATOM       NA         ZA         QA         VA         BVA        FA
  0 C      6.2246     6.0000    -0.2246     3.8782     3.8782    -0.0000
  1 C      5.9908     6.0000     0.0092     3.8358     3.8358     0.0000
  2 C      5.9851     6.0000     0.0149     3.8301     3.8301     0.0000
  3 C      6.2245     6.0000    -0.2245     3.8794     3.8794    -0.0000
  4 C      5.8211     6.0000     0.1789     4.0159     4.0159     0.0000
  5 C      6.0332     6.0000    -0.0332     3.7647     3.7647     0.0000
  6 C      6.3654     6.0000    -0.3654     3.8489     3.8489     0.0000
  7 C      6.1821     6.0000    -0.1821     3.9457     3.9457    -0.0000
  8 C      5.8329     6.0000     0.1671     3.9201     3.9201    -0.0000
  9 C      6.5307     6.0000    -0.5307     3.8553     3.8553    -0.0000
 10 C      6.3460     6.0000    -0.3460     3.8259     3.8259    -0.0000
 11 C      6.3076     6.0000    -0.3076     3.8767     3.8767    -0.0000
 12 C      6.1814     6.0000    -0.1814     3.9300     3.9300    -0.0000
 13 C      5.8310     6.0000     0.1690     3.9247     3.9247    -0.0000
 14 C      6.5379     6.0000    -0.5379     3.8428     3.8428    -0.0000
 15 C      6.3265     6.0000    -0.3265     3.8692     3.8692     0.0000
 16 C      6.3053     6.0000    -0.3053     3.8717     3.8717    -0.0000
 17 C      6.1866     6.0000    -0.1866     3.9325     3.9325    -0.0000
 18 C      5.8277     6.0000     0.1723     3.9294     3.9294    -0.0000
 19 C      6.5365     6.0000    -0.5365     3.8431     3.8431    -0.0000
 20 C      6.3274     6.0000    -0.3274     3.8659     3.8659    -0.0000
 21 C      6.3058     6.0000    -0.3058     3.8701     3.8701    -0.0000
 22 C      6.1892     6.0000    -0.1892     3.9348     3.9348     0.0000
 23 C      5.8262     6.0000     0.1738     3.9301     3.9301     0.0000
 24 C      6.5371     6.0000    -0.5371     3.8419     3.8419    -0.0000
 25 C      6.3275     6.0000    -0.3275     3.8697     3.8697    -0.0000
 26 C      6.3044     6.0000    -0.3044     3.8716     3.8716    -0.0000
 27 C      6.1870     6.0000    -0.1870     3.9307     3.9307    -0.0000
 28 C      5.8273     6.0000     0.1727     3.9263     3.9263    -0.0000
 29 C      6.5385     6.0000    -0.5385     3.8422     3.8422    -0.0000
 30 C      6.3279     6.0000    -0.3279     3.8682     3.8682     0.0000
 31 C      6.3041     6.0000    -0.3041     3.8739     3.8739    -0.0000
 32 C      6.1843     6.0000    -0.1843     3.9332     3.9332    -0.0000
 33 C      5.8291     6.0000     0.1709     3.9297     3.9297     0.0000
 34 C      6.5380     6.0000    -0.5380     3.8416     3.8416     0.0000
 35 C      6.3263     6.0000    -0.3263     3.8677     3.8677     0.0000
 36 C      6.3061     6.0000    -0.3061     3.8734     3.8734    -0.0000
 37 C      6.1847     6.0000    -0.1847     3.9312     3.9312    -0.0000
 38 C      5.8295     6.0000     0.1705     3.9301     3.9301    -0.0000
 39 C      6.5352     6.0000    -0.5352     3.8442     3.8442    -0.0000
 40 C      6.3259     6.0000    -0.3259     3.8672     3.8672     0.0000
 41 C      6.3045     6.0000    -0.3045     3.8747     3.8747     0.0000
 42 C      6.1902     6.0000    -0.1902     3.9360     3.9360     0.0000
 43 C      5.8176     6.0000     0.1824     3.9302     3.9302    -0.0000
 44 C      6.3392     6.0000    -0.3392     3.8712     3.8712    -0.0000
 45 C      6.2995     6.0000    -0.2995     3.8617     3.8617     0.0000
 46 C      6.1715     6.0000    -0.1715     3.9542     3.9542     0.0000
 47 C      5.8257     6.0000     0.1743     3.9296     3.9296     0.0000
 48 C      6.5271     6.0000    -0.5271     3.8457     3.8457    -0.0000
 49 C      6.5203     6.0000    -0.5203     3.8514     3.8514     0.0000
 50 C      6.5349     6.0000    -0.5349     3.8362     3.8362    -0.0000
 51 C      6.0144     6.0000    -0.0144     3.7503     3.7503    -0.0000
 52 C      5.8214     6.0000     0.1786     4.0527     4.0527     0.0000
 53 H      0.8978     1.0000     0.1022     0.9413     0.9413     0.0000
 54 O      8.7663     8.0000    -0.7663     1.7767     1.7767    -0.0000
 55 C      6.5453     6.0000    -0.5453     3.8409     3.8409     0.0000
 56 H      0.8687     1.0000     0.1313     0.9356     0.9356     0.0000
 57 H      0.9175     1.0000     0.0825     0.9738     0.9738     0.0000
 58 H      0.8807     1.0000     0.1193     0.9333     0.9333     0.0000
 59 H      0.9169     1.0000     0.0831     0.9730     0.9730     0.0000
 60 H      0.8783     1.0000     0.1217     0.9672     0.9672    -0.0000
 61 H      0.8887     1.0000     0.1113     0.9336     0.9336     0.0000
 62 H      0.8769     1.0000     0.1231     0.9587     0.9587     0.0000
 63 H      0.8923     1.0000     0.1077     0.9434     0.9434    -0.0000
 64 H      0.8524     1.0000     0.1476     0.9378     0.9378    -0.0000
 65 H      0.8477     1.0000     0.1523     0.9352     0.9352     0.0000
 66 H      0.8520     1.0000     0.1480     0.9296     0.9296    -0.0000
 67 H      0.8455     1.0000     0.1545     0.9737     0.9737    -0.0000
 68 H      0.8765     1.0000     0.1235     0.9358     0.9358     0.0000
 69 H      0.8543     1.0000     0.1457     0.9304     0.9304     0.0000
 70 H      0.8615     1.0000     0.1385     0.9363     0.9363     0.0000
 71 H      0.8773     1.0000     0.1227     0.9444     0.9444    -0.0000
 72 H      0.8402     1.0000     0.1598     0.9367     0.9367     0.0000
 73 H      0.8373     1.0000     0.1627     0.9362     0.9362     0.0000
 74 H      0.8425     1.0000     0.1575     0.9291     0.9291    -0.0000
 75 H      0.8578     1.0000     0.1422     0.9333     0.9333     0.0000
 76 H      0.8645     1.0000     0.1355     0.9339     0.9339    -0.0000
 77 H      0.8586     1.0000     0.1414     0.9334     0.9334     0.0000
 78 H      0.8538     1.0000     0.1462     0.9333     0.9333    -0.0000
 79 H      0.8711     1.0000     0.1289     0.9398     0.9398     0.0000
 80 H      0.8396     1.0000     0.1604     0.9360     0.9360    -0.0000
 81 H      0.8353     1.0000     0.1647     0.9348     0.9348    -0.0000
 82 H      0.8415     1.0000     0.1585     0.9291     0.9291    -0.0000
 83 H      0.8562     1.0000     0.1438     0.9328     0.9328    -0.0000
 84 H      0.8623     1.0000     0.1377     0.9338     0.9338    -0.0000
 85 H      0.8573     1.0000     0.1427     0.9323     0.9323     0.0000
 86 H      0.8532     1.0000     0.1468     0.9341     0.9341     0.0000
 87 H      0.8695     1.0000     0.1305     0.9399     0.9399     0.0000
 88 H      0.8395     1.0000     0.1605     0.9361     0.9361    -0.0000
 89 H      0.8344     1.0000     0.1656     0.9346     0.9346     0.0000
 90 H      0.8416     1.0000     0.1584     0.9297     0.9297     0.0000
 91 H      0.8569     1.0000     0.1431     0.9331     0.9331    -0.0000
 92 H      0.8623     1.0000     0.1377     0.9336     0.9336     0.0000
 93 H      0.8591     1.0000     0.1409     0.9324     0.9324    -0.0000
 94 H      0.8531     1.0000     0.1469     0.9330     0.9330    -0.0000
 95 H      0.8702     1.0000     0.1298     0.9397     0.9397    -0.0000
 96 H      0.8396     1.0000     0.1604     0.9358     0.9358    -0.0000
 97 H      0.8351     1.0000     0.1649     0.9372     0.9372     0.0000
 98 H      0.8407     1.0000     0.1593     0.9284     0.9284    -0.0000
 99 H      0.8566     1.0000     0.1434     0.9326     0.9326    -0.0000
100 H      0.8618     1.0000     0.1382     0.9331     0.9331     0.0000
101 H      0.8580     1.0000     0.1420     0.9321     0.9321     0.0000
102 H      0.8537     1.0000     0.1463     0.9338     0.9338    -0.0000
103 H      0.8721     1.0000     0.1279     0.9400     0.9400     0.0000
104 H      0.8402     1.0000     0.1598     0.9361     0.9361     0.0000
105 H      0.8333     1.0000     0.1667     0.9357     0.9357    -0.0000
106 H      0.8418     1.0000     0.1582     0.9295     0.9295     0.0000
107 H      0.8567     1.0000     0.1433     0.9329     0.9329     0.0000
108 H      0.8621     1.0000     0.1379     0.9336     0.9336    -0.0000
109 H      0.8571     1.0000     0.1429     0.9317     0.9317     0.0000
110 H      0.8535     1.0000     0.1465     0.9337     0.9337    -0.0000
111 H      0.8716     1.0000     0.1284     0.9396     0.9396    -0.0000
112 H      0.8401     1.0000     0.1599     0.9361     0.9361    -0.0000
113 H      0.8362     1.0000     0.1638     0.9365     0.9365    -0.0000
114 H      0.8421     1.0000     0.1579     0.9295     0.9295     0.0000
115 H      0.8566     1.0000     0.1434     0.9326     0.9326     0.0000
116 H      0.8619     1.0000     0.1381     0.9337     0.9337     0.0000
117 H      0.8571     1.0000     0.1429     0.9321     0.9321    -0.0000
118 H      0.8542     1.0000     0.1458     0.9337     0.9337     0.0000
119 H      0.8732     1.0000     0.1268     0.9406     0.9406     0.0000
120 H      0.8606     1.0000     0.1394     0.9310     0.9310    -0.0000
121 H      0.8577     1.0000     0.1423     0.9340     0.9340    -0.0000
122 H      0.8503     1.0000     0.1497     0.9252     0.9252     0.0000
123 H      0.8537     1.0000     0.1463     0.9392     0.9392     0.0000
124 H      0.8808     1.0000     0.1192     0.9423     0.9423     0.0000
125 H      0.8376     1.0000     0.1624     0.9366     0.9366     0.0000
126 H      0.8422     1.0000     0.1578     0.9295     0.9295    -0.0000
127 H      0.8400     1.0000     0.1600     0.9281     0.9281    -0.0000
128 H      0.8434     1.0000     0.1566     0.9365     0.9365     0.0000
129 H      0.8441     1.0000     0.1559     0.9287     0.9287     0.0000
130 H      0.8444     1.0000     0.1556     0.9291     0.9291     0.0000
131 H      0.8417     1.0000     0.1583     0.9365     0.9365     0.0000
132 H      0.8426     1.0000     0.1574     0.9297     0.9297    -0.0000
133 H      0.8374     1.0000     0.1626     0.9430     0.9430    -0.0000
134 C      6.1817     6.0000    -0.1817     3.8816     3.8816    -0.0000
135 C      6.1820     6.0000    -0.1820     3.8813     3.8813    -0.0000
136 H      0.8976     1.0000     0.1024     0.9412     0.9412    -0.0000
137 O      8.7483     8.0000    -0.7483     1.7952     1.7952     0.0000

  Mayer bond orders larger than 0.100000
B(  0-C ,  1-C ) :   1.2883 B(  0-C , 57-H ) :   0.9103 B(  0-C ,135-C ) :   1.5074 
B(  1-C ,  2-C ) :   1.2237 B(  1-C , 52-C ) :   1.1337 B(  2-C ,  3-C ) :   1.2861 
B(  2-C ,  4-C ) :   1.1366 B(  3-C , 59-H ) :   0.9111 B(  3-C ,134-C ) :   1.5086 
B(  4-C ,  5-C ) :   1.2935 B(  4-C ,137-O ) :   1.4165 B(  5-C ,  6-C ) :   0.9513 
B(  5-C , 51-C ) :   1.2823 B(  6-C ,  7-C ) :   1.0105 B(  6-C , 61-H ) :   0.9219 
B(  6-C , 62-H ) :   0.9052 B(  7-C ,  8-C ) :   1.9049 B(  7-C , 63-H ) :   0.9145 
B(  8-C ,  9-C ) :   1.0020 B(  8-C , 10-C ) :   1.0035 B(  9-C , 64-H ) :   0.9468 
B(  9-C , 65-H ) :   0.9278 B(  9-C , 66-H ) :   0.9354 B( 10-C , 11-C ) :   0.9794 
B( 10-C , 67-H ) :   0.8884 B( 10-C , 68-H ) :   0.9364 B( 11-C , 12-C ) :   1.0148 
B( 11-C , 69-H ) :   0.9245 B( 11-C , 70-H ) :   0.9259 B( 12-C , 13-C ) :   1.8974 
B( 12-C , 71-H ) :   0.9125 B( 13-C , 14-C ) :   1.0206 B( 13-C , 15-C ) :   0.9939 
B( 14-C , 72-H ) :   0.9344 B( 14-C , 73-H ) :   0.9230 B( 14-C , 74-H ) :   0.9331 
B( 15-C , 16-C ) :   0.9771 B( 15-C , 75-H ) :   0.9323 B( 15-C , 76-H ) :   0.9312 
B( 16-C , 17-C ) :   1.0162 B( 16-C , 77-H ) :   0.9293 B( 16-C , 78-H ) :   0.9246 
B( 17-C , 18-C ) :   1.8959 B( 17-C , 79-H ) :   0.9147 B( 18-C , 19-C ) :   1.0218 
B( 18-C , 20-C ) :   0.9940 B( 19-C , 80-H ) :   0.9343 B( 19-C , 81-H ) :   0.9219 
B( 19-C , 82-H ) :   0.9329 B( 20-C , 21-C ) :   0.9765 B( 20-C , 83-H ) :   0.9327 
B( 20-C , 84-H ) :   0.9309 B( 21-C , 22-C ) :   1.0163 B( 21-C , 85-H ) :   0.9288 
B( 21-C , 86-H ) :   0.9240 B( 22-C , 23-C ) :   1.8971 B( 22-C , 87-H ) :   0.9117 
B( 23-C , 24-C ) :   1.0217 B( 23-C , 25-C ) :   0.9960 B( 24-C , 88-H ) :   0.9332 
B( 24-C , 89-H ) :   0.9215 B( 24-C , 90-H ) :   0.9332 B( 25-C , 26-C ) :   0.9773 
B( 25-C , 91-H ) :   0.9321 B( 25-C , 92-H ) :   0.9296 B( 26-C , 27-C ) :   1.0161 
B( 26-C , 93-H ) :   0.9301 B( 26-C , 94-H ) :   0.9250 B( 27-C , 28-C ) :   1.8965 
B( 27-C , 95-H ) :   0.9137 B( 28-C , 29-C ) :   1.0201 B( 28-C , 30-C ) :   0.9929 
B( 29-C , 96-H ) :   0.9347 B( 29-C , 97-H ) :   0.9222 B( 29-C , 98-H ) :   0.9324 
B( 30-C , 31-C ) :   0.9783 B( 30-C , 99-H ) :   0.9323 B( 30-C ,100-H ) :   0.9316 
B( 31-C , 32-C ) :   1.0164 B( 31-C ,101-H ) :   0.9296 B( 31-C ,102-H ) :   0.9241 
B( 32-C , 33-C ) :   1.8960 B( 32-C ,103-H ) :   0.9150 B( 33-C , 34-C ) :   1.0212 
B( 33-C , 35-C ) :   0.9939 B( 34-C ,104-H ) :   0.9340 B( 34-C ,105-H ) :   0.9201 
B( 34-C ,106-H ) :   0.9332 B( 35-C , 36-C ) :   0.9780 B( 35-C ,107-H ) :   0.9323 
B( 35-C ,108-H ) :   0.9308 B( 36-C , 37-C ) :   1.0163 B( 36-C ,109-H ) :   0.9292 
B( 36-C ,110-H ) :   0.9240 B( 37-C , 38-C ) :   1.8973 B( 37-C ,111-H ) :   0.9144 
B( 38-C , 39-C ) :   1.0219 B( 38-C , 40-C ) :   0.9916 B( 39-C ,112-H ) :   0.9339 
B( 39-C ,113-H ) :   0.9226 B( 39-C ,114-H ) :   0.9333 B( 40-C , 41-C ) :   0.9796 
B( 40-C ,115-H ) :   0.9324 B( 40-C ,116-H ) :   0.9321 B( 41-C , 42-C ) :   1.0156 
B( 41-C ,117-H ) :   0.9293 B( 41-C ,118-H ) :   0.9248 B( 42-C , 43-C ) :   1.8935 
B( 42-C ,119-H ) :   0.9153 B( 43-C , 44-C ) :   0.9969 B( 43-C , 50-C ) :   1.0229 
B( 44-C , 45-C ) :   0.9742 B( 44-C ,120-H ) :   0.9278 B( 44-C ,121-H ) :   0.9333 
B( 45-C , 46-C ) :   1.0186 B( 45-C ,122-H ) :   0.9250 B( 45-C ,123-H ) :   0.9264 
B( 46-C , 47-C ) :   1.8992 B( 46-C ,124-H ) :   0.9178 B( 47-C , 48-C ) :   1.0184 
B( 47-C , 49-C ) :   1.0003 B( 48-C ,125-H ) :   0.9356 B( 48-C ,126-H ) :   0.9362 
B( 48-C ,127-H ) :   0.9338 B( 49-C ,128-H ) :   0.9458 B( 49-C ,129-H ) :   0.9360 
B( 49-C ,130-H ) :   0.9359 B( 50-C ,131-H ) :   0.9344 B( 50-C ,132-H ) :   0.9334 
B( 50-C ,133-H ) :   0.9194 B( 51-C , 52-C ) :   1.2973 B( 51-C , 55-C ) :   0.9691 
B( 52-C , 54-O ) :   1.4532 B( 53-H ,135-C ) :   0.9355 B( 55-C , 56-H ) :   0.9367 
B( 55-C , 58-H ) :   0.9421 B( 55-C , 60-H ) :   0.9316 B(134-C ,135-C ) :   1.3052 
B(134-C ,136-H ) :   0.9355 

-------
TIMINGS
-------

Total SCF time: 0 days 0 hours 9 min 50 sec 

Total time                  ....     590.084 sec
Sum of individual times     ....     583.986 sec  ( 99.0%)

Fock matrix formation       ....     528.465 sec  ( 89.6%)
  Split-RI-J                ....      37.729 sec  (  7.1% of F)
  Chain of spheres X        ....     392.911 sec  ( 74.3% of F)
  XC integration            ....      28.612 sec  (  5.4% of F)
    Basis function eval.    ....      12.386 sec  ( 43.3% of XC)
    Density eval.           ....       6.806 sec  ( 23.8% of XC)
    XC-Functional eval.     ....       2.494 sec  (  8.7% of XC)
    XC-Potential eval.      ....       3.728 sec  ( 13.0% of XC)
Diagonalization             ....       2.382 sec  (  0.4%)
Density matrix formation    ....       0.222 sec  (  0.0%)
Population analysis         ....       0.254 sec  (  0.0%)
Initial guess               ....       1.652 sec  (  0.3%)
Orbital Transformation      ....       0.000 sec  (  0.0%)
Orbital Orthonormalization  ....       0.000 sec  (  0.0%)
DIIS solution               ....       1.105 sec  (  0.2%)
SOSCF solution              ....       2.299 sec  (  0.4%)
Grid generation             ....      47.607 sec  (  8.1%)

Maximum memory used throughout the entire SCF-calculation: 1057.5 MB

-------------------------   --------------------
FINAL SINGLE POINT ENERGY     -2331.053276634453
-------------------------   --------------------


           ************************************************************
           *        Program running with 8 parallel MPI-processes     *
           *              working on a common directory               *
           ************************************************************
------------------------------------------------------------------------------
                         ORCA SCF GRADIENT CALCULATION
------------------------------------------------------------------------------

 ... reading COSX grid (gridx3)
Gradient of the Kohn-Sham DFT energy:
Kohn-Sham wavefunction type      ... RKS
Hartree-Fock exchange scaling    ...    0.200
Number of operators              ...    1
Number of atoms                  ...  138
Basis set dimensions             ...  972
Integral neglect threshold       ... 2.5e-11
Integral primitive cutoff        ... 2.5e-12
SHARK Integral package           ... ON

Nuc. rep. gradient       (SHARK) ... done (  0.0 sec)
HCore & Overlap gradient (SHARK) ... done (  1.9 sec)
RI-J gradient            (SHARK) ... done (  7.2 sec)
COSX-gradient                    ... done ( 88.8 sec)
Exchange-correlation gradient    ... done

------------------
CARTESIAN GRADIENT
------------------

   1   C   :    0.000645821   -0.000243902    0.000536013
   2   C   :   -0.000008204    0.000175482   -0.000354767
   3   C   :   -0.000120930   -0.000315533    0.000375820
   4   C   :   -0.000526998    0.000290125   -0.000268494
   5   C   :    0.003771275   -0.002976692    0.001084124
   6   C   :   -0.001008792    0.001227355   -0.000586359
   7   C   :   -0.000017755   -0.000765060   -0.000537733
   8   C   :    0.000372414    0.000394675    0.001089294
   9   C   :   -0.000557219   -0.000392257   -0.000036042
  10   C   :   -0.000669160   -0.000016170    0.000054653
  11   C   :    0.000247062    0.000030512   -0.000097136
  12   C   :    0.000205513    0.000378171   -0.000309286
  13   C   :    0.000165996   -0.000252063    0.000407070
  14   C   :   -0.000406835    0.000252935   -0.000150402
  15   C   :    0.000037313   -0.000399019   -0.000166438
  16   C   :    0.000341008   -0.000067541    0.000269157
  17   C   :   -0.000173899   -0.000228952    0.000576560
  18   C   :    0.000322881    0.000175770   -0.000786255
  19   C   :    0.000208239   -0.000051417   -0.000187342
  20   C   :   -0.000576854    0.000200057   -0.000218127
  21   C   :   -0.000056544   -0.000548294    0.000277723
  22   C   :   -0.000217128    0.000380888    0.000109018
  23   C   :    0.000374713   -0.000522014    0.000313809
  24   C   :   -0.000019764   -0.000067753    0.000336799
  25   C   :    0.000130741   -0.000210133   -0.000750914
  26   C   :   -0.000346104   -0.000387371   -0.000128777
  27   C   :   -0.000028604    0.000179393    0.000278988
  28   C   :    0.000203970    0.000488912   -0.000539401
  29   C   :   -0.000334190   -0.000088020    0.000010550
  30   C   :    0.000067851    0.000092026    0.000256014
  31   C   :   -0.000145188    0.000353027   -0.000483457
  32   C   :    0.000183553    0.000470855    0.000456898
  33   C   :    0.000190615   -0.000733928    0.000356917
  34   C   :   -0.000025793   -0.000185034   -0.000063238
  35   C   :   -0.000503326   -0.000174744   -0.000319791
  36   C   :    0.000086729    0.000420863   -0.000414416
  37   C   :    0.000078651    0.000006439    0.000184164
  38   C   :    0.000248707    0.000767587    0.000261633
  39   C   :   -0.000211439    0.000317576   -0.000306497
  40   C   :    0.000009878   -0.000068667    0.000034231
  41   C   :    0.000005395   -0.000348743    0.000368767
  42   C   :    0.000251510   -0.000166364    0.000287163
  43   C   :    0.000273707   -0.000525314   -0.000548547
  44   C   :   -0.000212576   -0.000127442   -0.000275322
  45   C   :   -0.000100000   -0.000203659    0.000120597
  46   C   :   -0.000288941    0.000244939   -0.000416405
  47   C   :    0.000438859   -0.000759089    0.000100574
  48   C   :   -0.000354017   -0.000078039    0.000257734
  49   C   :   -0.000008539    0.000008684    0.000472370
  50   C   :   -0.000150682    0.000278471   -0.000198255
  51   C   :   -0.000297773   -0.000131088   -0.000148105
  52   C   :    0.001406801   -0.000348963    0.000157795
  53   C   :   -0.003631132    0.002148224   -0.000414312
  54   H   :   -0.001410967   -0.000705720   -0.000027852
  55   O   :    0.000688292    0.000078492   -0.000605680
  56   C   :   -0.000538964   -0.001584609   -0.001309003
  57   H   :    0.000197082    0.001696580   -0.000345738
  58   H   :   -0.000662711    0.001086956    0.000081627
  59   H   :    0.000022872    0.001244996    0.001416239
  60   H   :    0.001261396   -0.000382898    0.000300792
  61   H   :   -0.001356169    0.000171303    0.000092173
  62   H   :    0.000598125    0.001370508    0.001218261
  63   H   :   -0.000856887   -0.000222948    0.000746391
  64   H   :   -0.000345550    0.000416084   -0.000682575
  65   H   :   -0.000383051    0.001057288   -0.001208707
  66   H   :    0.001027913    0.000386261   -0.000872778
  67   H   :    0.000206282   -0.001252790   -0.001091047
  68   H   :   -0.000777841   -0.000829683    0.000016555
  69   H   :    0.001178201   -0.001244742   -0.000806593
  70   H   :    0.000065166    0.000909879    0.001134275
  71   H   :    0.000094988   -0.001082420    0.000630479
  72   H   :   -0.000559465    0.000670667    0.000457045
  73   H   :   -0.000139358   -0.000923849    0.000522637
  74   H   :    0.000541139   -0.001113814    0.000254781
  75   H   :    0.000491950    0.000624158    0.001355527
  76   H   :   -0.000396174    0.001706626   -0.000135199
  77   H   :    0.001068296    0.000506376    0.000994039
  78   H   :   -0.000830464   -0.000224596   -0.001032622
  79   H   :   -0.000167146    0.001168723   -0.000813600
  80   H   :   -0.000572039   -0.000943921   -0.000437482
  81   H   :    0.000043084    0.001046200    0.000069079
  82   H   :    0.000511762    0.001385916    0.000052224
  83   H   :    0.000722041    0.000230828   -0.001300210
  84   H   :   -0.000389498   -0.000842334   -0.000366499
  85   H   :    0.001163239   -0.000038260   -0.001119579
  86   H   :   -0.000982113   -0.000304665    0.001025953
  87   H   :    0.000020477   -0.001011186   -0.000183931
  88   H   :   -0.000751454    0.000316700    0.000840674
  89   H   :   -0.000206471   -0.001059174   -0.000115656
  90   H   :    0.000371013   -0.000772367   -0.000593181
  91   H   :    0.000431993   -0.001002164    0.001223272
  92   H   :   -0.000308132    0.000975416    0.001189715
  93   H   :    0.000970932   -0.000009246    0.001074136
  94   H   :   -0.001079967    0.000413311   -0.001085675
  95   H   :   -0.000051947    0.001005982    0.000140089
  96   H   :   -0.000359138   -0.000260484   -0.000807767
  97   H   :    0.000098696    0.000682236    0.000851146
  98   H   :    0.000482583    0.000299351    0.000746094
  99   H   :    0.000876520    0.001181400   -0.000615193
 100   H   :   -0.000035749   -0.000276582   -0.001220861
 101   H   :    0.001096632    0.000882880   -0.000395575
 102   H   :   -0.000926245   -0.001041359    0.000070501
 103   H   :   -0.000440034   -0.000708756   -0.000736277
 104   H   :   -0.000769212   -0.000347667    0.000792809
 105   H   :    0.000209542   -0.000015401   -0.001065117
 106   H   :    0.000698403   -0.000320356   -0.001316901
 107   H   :    0.000626202   -0.001342061    0.000245930
 108   H   :   -0.000383411   -0.000286912    0.001130201
 109   H   :    0.000987112   -0.001033408    0.000758998
 110   H   :   -0.001070488    0.001084191   -0.000006255
 111   H   :   -0.000582162    0.000222743    0.001103283
 112   H   :   -0.000513945    0.000814460   -0.000823052
 113   H   :   -0.000268066   -0.000511583    0.001033406
 114   H   :    0.000350457   -0.000272706    0.000935915
 115   H   :    0.000573991    0.001170298    0.000826673
 116   H   :   -0.000402249    0.000744614   -0.000870097
 117   H   :    0.000902802    0.000949045    0.000253994
 118   H   :   -0.000760598   -0.000585453   -0.000983269
 119   H   :    0.000118462    0.000162289   -0.001015972
 120   H   :   -0.000703319   -0.001009556   -0.000188757
 121   H   :    0.001058164    0.000885698    0.000968722
 122   H   :   -0.000553912   -0.000515020    0.001407092
 123   H   :    0.000202089   -0.000756085    0.001061925
 124   H   :   -0.001242230   -0.000379631   -0.000226784
 125   H   :    0.000670778    0.000660750    0.001078928
 126   H   :   -0.001139596   -0.000421301   -0.000319972
 127   H   :   -0.000163785    0.000620453   -0.001324241
 128   H   :    0.000453429   -0.001289936   -0.000161528
 129   H   :    0.001017122    0.000630015    0.000476039
 130   H   :    0.000857851   -0.001162296   -0.000005524
 131   H   :    0.000059142    0.000791935   -0.001192399
 132   H   :    0.000285672    0.000784652   -0.000757715
 133   H   :    0.000708327    0.000989595    0.000843526
 134   H   :    0.000604212   -0.000063755   -0.001216053
 135   C   :   -0.000183227    0.000084805    0.000293634
 136   C   :   -0.000063938   -0.000150779   -0.000482587
 137   H   :    0.000054594   -0.001715208   -0.000042525
 138   O   :   -0.000690277    0.000042045   -0.000116122

Difference to translation invariance:
           :   -0.0000781061    0.0000347249    0.0000192508

Difference to rotation invariance:
           :    0.0037336063   -0.0027625902    0.0001922714

Norm of the cartesian gradient     ...    0.0149338816
RMS gradient                       ...    0.0007339602
MAX gradient                       ...    0.0037712754

-------
TIMINGS
-------

Total SCF gradient time            ...      146.144 sec

One electron gradient       ....       1.873 sec  (  1.3%)
RI-J Coulomb gradient       ....       7.237 sec  (  5.0%)
COSX gradient               ....      88.805 sec  ( 60.8%)
XC gradient                 ....      39.012 sec  ( 26.7%)
CPCM gradient               ....       4.876 sec  (  3.3%)
   A-Matrix (El+Nuc)        ....       1.848 sec  (  1.3%)
   Potential                ....       3.028 sec  (  2.1%)

Maximum memory used throughout the entire SCFGRAD-calculation: 299.9 MB
------------------------------------------------------------------------------
                         ORCA GEOMETRY RELAXATION STEP
------------------------------------------------------------------------------

Reading the OPT-File                    .... done
Getting information on internals        .... done
Copying old internal coords+grads       .... done
Making the new internal coordinates     .... (new redundants).... done
Validating the new internal coordinates .... (new redundants).... done
Calculating the B-matrix                .... done
Calculating the G,G- and P matrices     .... done
Transforming gradient to internals      .... done
Projecting the internal gradient        .... done
Number of atoms                         .... 138
Number of internal coordinates          .... 717
Current Energy                          .... -2331.053276634 Eh
Current gradient norm                   ....     0.014933882 Eh/bohr
Maximum allowed component of the step   ....  0.300
Current trust radius                    ....  0.300
Evaluating the initial hessian          ....  (Almloef) done
Projecting the Hessian                  .... done
Forming the augmented Hessian           .... done
Diagonalizing the augmented Hessian     .... done
Last element of RFO vector              ....  0.911207836
Lowest eigenvalues of augmented Hessian:
 -0.006337529  0.009341545  0.009366663  0.009380991  0.009415362
Length of the computed step             ....  0.452088888
Warning: the length of the step is outside the trust region - taking restricted step instead
The input lambda is                     ....    -0.006338
   iter:   1  x=   -0.011718  g=   21.260818 f(x)=     0.114384
   iter:   2  x=   -0.015385  g=    9.827298 f(x)=     0.036040
   iter:   3  x=   -0.016455  g=    6.412492 f(x)=     0.006863
   iter:   4  x=   -0.016521  g=    5.725573 f(x)=     0.000377
   iter:   5  x=   -0.016521  g=    5.686636 f(x)=     0.000001
   iter:   6  x=   -0.016521  g=    5.686503 f(x)=     0.000000
   iter:   7  x=   -0.016521  g=    5.686503 f(x)=    -0.000000
The output lambda is                    ....    -0.016521 (7 iterations)
The final length of the internal step   ....  0.300000000
Converting the step to cartesian space:
 Initial RMS(Int)=    0.0112037053
Transforming coordinates:
 Iter   0:  RMS(Cart)=    0.5167429286 RMS(Int)=    0.6198537004
 Iter   1:  RMS(Cart)=    0.0597778535 RMS(Int)=    0.0167263028
 Iter   2:  RMS(Cart)=    0.0137839768 RMS(Int)=    0.0020111017
 Iter   3:  RMS(Cart)=    0.0034485767 RMS(Int)=    0.0008556456
 Iter   4:  RMS(Cart)=    0.0009467495 RMS(Int)=    0.0001782330
 Iter   5:  RMS(Cart)=    0.0002322057 RMS(Int)=    0.0000472279
 Iter   6:  RMS(Cart)=    0.0000680451 RMS(Int)=    0.0000146516
 Iter   7:  RMS(Cart)=    0.0000166655 RMS(Int)=    0.0000026124
 Iter   8:  RMS(Cart)=    0.0000050251 RMS(Int)=    0.0000011464
 Iter   9:  RMS(Cart)=    0.0000012483 RMS(Int)=    0.0000001562
 Iter  10:  RMS(Cart)=    0.0000003753 RMS(Int)=    0.0000000864
 Iter  11:  RMS(Cart)=    0.0000000963 RMS(Int)=    0.0000000115
done
Storing new coordinates                 .... done

                                .--------------------.
          ----------------------|Geometry convergence|-------------------------
          Item                value                   Tolerance       Converged
          ---------------------------------------------------------------------
          RMS gradient        0.0011707631            0.0000080000      NO
          MAX gradient        0.0054359324            0.0000300000      NO
          RMS step            0.0112037053            0.0001000000      NO
          MAX step            0.0487385268            0.0002000000      NO
          ........................................................
          Max(Bonds)      0.0052      Max(Angles)    0.97
          Max(Dihed)        2.79      Max(Improp)    0.00
          ---------------------------------------------------------------------

The optimization has not yet converged - more geometry cycles are needed


    ---------------------------------------------------------------------------
                         Redundant Internal Coordinates
                            (Angstroem and degrees)

        Definition                    Value    dE/dq     Step     New-Value
    ----------------------------------------------------------------------------
     1. B(C   1,C   0)                1.4200 -0.000682  0.0006    1.4206   
     2. B(C   2,C   1)                1.4420 -0.001500  0.0014    1.4434   
     3. B(C   3,C   2)                1.4203 -0.001040  0.0009    1.4213   
     4. B(C   4,C   2)                1.4519 -0.001715  0.0017    1.4537   
     5. B(C   5,C   4)                1.4189 -0.003378  0.0031    1.4220   
     6. B(C   6,C   5)                1.5238 -0.002028  0.0027    1.5265   
     7. B(C   7,C   6)                1.5133 -0.002039  0.0026    1.5160   
     8. B(C   8,C   7)                1.3439 -0.002943  0.0021    1.3459   
     9. B(C   9,C   8)                1.5102 -0.002884  0.0036    1.5138   
    10. B(C  10,C   8)                1.5189 -0.002811  0.0037    1.5226   
    11. B(C  11,C  10)                1.5514 -0.003531  0.0052    1.5566   
    12. B(C  12,C  11)                1.5043 -0.001524  0.0019    1.5062   
    13. B(C  13,C  12)                1.3449 -0.002146  0.0015    1.3464   
    14. B(C  14,C  13)                1.5087 -0.002736  0.0034    1.5121   
    15. B(C  15,C  13)                1.5174 -0.003158  0.0041    1.5215   
    16. B(C  16,C  15)                1.5556 -0.002676  0.0040    1.5596   
    17. B(C  17,C  16)                1.5052 -0.001748  0.0022    1.5074   
    18. B(C  18,C  17)                1.3453 -0.002028  0.0014    1.3467   
    19. B(C  19,C  18)                1.5091 -0.003063  0.0039    1.5129   
    20. B(C  20,C  18)                1.5177 -0.002803  0.0036    1.5213   
    21. B(C  21,C  20)                1.5560 -0.002632  0.0039    1.5599   
    22. B(C  22,C  21)                1.5051 -0.001319  0.0016    1.5068   
    23. B(C  23,C  22)                1.3455 -0.001972  0.0014    1.3469   
    24. B(C  24,C  23)                1.5086 -0.002989  0.0038    1.5124   
    25. B(C  25,C  23)                1.5174 -0.003018  0.0039    1.5214   
    26. B(C  26,C  25)                1.5551 -0.002973  0.0044    1.5595   
    27. B(C  27,C  26)                1.5053 -0.001726  0.0021    1.5074   
    28. B(C  28,C  27)                1.3451 -0.002280  0.0016    1.3467   
    29. B(C  29,C  28)                1.5090 -0.002920  0.0037    1.5127   
    30. B(C  30,C  28)                1.5179 -0.002128  0.0028    1.5207   
    31. B(C  31,C  30)                1.5545 -0.002584  0.0038    1.5583   
    32. B(C  32,C  31)                1.5052 -0.001524  0.0019    1.5071   
    33. B(C  33,C  32)                1.3453 -0.001875  0.0013    1.3466   
    34. B(C  34,C  33)                1.5090 -0.003005  0.0038    1.5127   
    35. B(C  35,C  33)                1.5177 -0.002922  0.0038    1.5215   
    36. B(C  36,C  35)                1.5554 -0.002644  0.0039    1.5593   
    37. B(C  37,C  36)                1.5048 -0.001761  0.0022    1.5070   
    38. B(C  38,C  37)                1.3450 -0.002010  0.0014    1.3464   
    39. B(C  39,C  38)                1.5087 -0.002842  0.0036    1.5123   
    40. B(C  40,C  38)                1.5189 -0.002417  0.0032    1.5221   
    41. B(C  41,C  40)                1.5543 -0.002971  0.0044    1.5587   
    42. B(C  42,C  41)                1.5053 -0.001493  0.0019    1.5072   
    43. B(C  43,C  42)                1.3452 -0.001875  0.0013    1.3465   
    44. B(C  44,C  43)                1.5160 -0.002537  0.0033    1.5193   
    45. B(C  45,C  44)                1.5516 -0.001651  0.0024    1.5540   
    46. B(C  46,C  45)                1.5053 -0.001822  0.0023    1.5076   
    47. B(C  47,C  46)                1.3436 -0.002191  0.0015    1.3451   
    48. B(C  48,C  47)                1.5082 -0.001903  0.0024    1.5106   
    49. B(C  49,C  47)                1.5092 -0.002057  0.0026    1.5118   
    50. B(C  50,C  43)                1.5081 -0.002371  0.0030    1.5111   
    51. B(C  51,C   5)                1.4284 -0.003195  0.0031    1.4315   
    52. B(C  52,C  51)                1.4204 -0.001791  0.0017    1.4220   
    53. B(C  52,C   1)                1.4530 -0.001488  0.0015    1.4544   
    54. B(O  54,C  52)                1.3075  0.000455 -0.0003    1.3072   
    55. B(C  55,C  51)                1.5148 -0.001435  0.0018    1.5166   
    56. B(H  56,C  55)                1.0950 -0.000862  0.0012    1.0962   
    57. B(H  57,C   0)                1.0863 -0.001133  0.0016    1.0878   
    58. B(H  58,C  55)                1.1012 -0.001820  0.0027    1.1039   
    59. B(H  59,C   3)                1.0857 -0.001304  0.0018    1.0875   
    60. B(H  60,C  55)                1.0934 -0.001119  0.0016    1.0950   
    61. B(H  61,C   6)                1.0984 -0.001710  0.0025    1.1009   
    62. B(H  62,C   6)                1.0927 -0.000047  0.0001    1.0927   
    63. B(H  63,C   7)                1.0913 -0.000835  0.0012    1.0925   
    64. B(H  64,C   9)                1.0940 -0.001485  0.0021    1.0961   
    65. B(H  65,C   9)                1.0970 -0.001015  0.0015    1.0985   
    66. B(H  66,C   9)                1.0980 -0.001664  0.0024    1.1004   
    67. B(H  67,C  10)                1.0952 -0.001036  0.0015    1.0967   
    68. B(H  68,C  10)                1.0964 -0.001829  0.0026    1.0990   
    69. B(H  69,C  11)                1.0988 -0.001122  0.0016    1.1004   
    70. B(H  70,C  11)                1.0942 -0.001162  0.0017    1.0959   
    71. B(H  71,C  12)                1.0905 -0.000512  0.0007    1.0913   
    72. B(H  72,C  14)                1.0916 -0.000948  0.0013    1.0929   
    73. B(H  73,C  14)                1.0949 -0.000688  0.0010    1.0959   
    74. B(H  74,C  14)                1.0975 -0.001546  0.0022    1.0998   
    75. B(H  75,C  15)                1.0949 -0.001607  0.0023    1.0972   
    76. B(H  76,C  15)                1.0973 -0.001544  0.0022    1.0996   
    77. B(H  77,C  16)                1.0979 -0.001306  0.0019    1.0998   
    78. B(H  78,C  16)                1.0935 -0.001243  0.0018    1.0953   
    79. B(H  79,C  17)                1.0895 -0.001024  0.0014    1.0909   
    80. B(H  80,C  19)                1.0916 -0.000777  0.0011    1.0927   
    81. B(H  81,C  19)                1.0944 -0.000627  0.0009    1.0953   
    82. B(H  82,C  19)                1.0974 -0.001487  0.0021    1.0996   
    83. B(H  83,C  20)                1.0959 -0.000980  0.0014    1.0973   
    84. B(H  84,C  20)                1.0970 -0.001597  0.0023    1.0993   
    85. B(H  85,C  21)                1.0983 -0.001441  0.0021    1.1004   
    86. B(H  86,C  21)                1.0938 -0.000938  0.0013    1.0951   
    87. B(H  87,C  22)                1.0893 -0.000793  0.0011    1.0904   
    88. B(H  88,C  24)                1.0913 -0.000937  0.0013    1.0926   
    89. B(H  89,C  24)                1.0949 -0.000556  0.0008    1.0957   
    90. B(H  90,C  24)                1.0971 -0.001532  0.0022    1.0993   
    91. B(H  91,C  25)                1.0952 -0.001383  0.0020    1.0972   
    92. B(H  92,C  25)                1.0977 -0.001357  0.0020    1.0997   
    93. B(H  93,C  26)                1.0976 -0.001576  0.0023    1.0999   
    94. B(H  94,C  26)                1.0941 -0.000856  0.0012    1.0953   
    95. B(H  95,C  27)                1.0895 -0.000830  0.0012    1.0907   
    96. B(H  96,C  29)                1.0916 -0.000753  0.0011    1.0927   
    97. B(H  97,C  29)                1.0947 -0.000639  0.0009    1.0956   
    98. B(H  98,C  29)                1.0977 -0.001566  0.0023    1.0999   
    99. B(H  99,C  30)                1.0958 -0.001108  0.0016    1.0974   
   100. B(H 100,C  30)                1.0973 -0.001464  0.0021    1.0994   
   101. B(H 101,C  31)                1.0981 -0.001343  0.0019    1.1000   
   102. B(H 102,C  31)                1.0944 -0.000632  0.0009    1.0953   
   103. B(H 103,C  32)                1.0898 -0.000933  0.0013    1.0911   
   104. B(H 104,C  34)                1.0916 -0.000827  0.0012    1.0927   
   105. B(H 105,C  34)                1.0948 -0.000507  0.0007    1.0956   
   106. B(H 106,C  34)                1.0973 -0.001493  0.0022    1.0994   
   107. B(H 107,C  35)                1.0956 -0.001109  0.0016    1.0972   
   108. B(H 108,C  35)                1.0971 -0.001528  0.0022    1.0993   
   109. B(H 109,C  36)                1.0979 -0.001509  0.0022    1.1001   
   110. B(H 110,C  36)                1.0942 -0.000900  0.0013    1.0955   
   111. B(H 111,C  37)                1.0895 -0.001046  0.0015    1.0910   
   112. B(H 112,C  39)                1.0914 -0.001006  0.0014    1.0928   
   113. B(H 113,C  39)                1.0957 -0.000464  0.0007    1.0964   
   114. B(H 114,C  39)                1.0972 -0.001478  0.0021    1.0993   
   115. B(H 115,C  40)                1.0957 -0.001196  0.0017    1.0974   
   116. B(H 116,C  40)                1.0970 -0.001298  0.0019    1.0989   
   117. B(H 117,C  41)                1.0979 -0.001291  0.0019    1.0998   
   118. B(H 118,C  41)                1.0945 -0.000870  0.0012    1.0957   
   119. B(H 119,C  42)                1.0899 -0.000853  0.0012    1.0911   
   120. B(H 120,C  44)                1.0986 -0.001670  0.0024    1.1011   
   121. B(H 121,C  44)                1.0947 -0.001437  0.0021    1.0967   
   122. B(H 122,C  45)                1.1001 -0.001311  0.0019    1.1020   
   123. B(H 123,C  45)                1.0940 -0.001141  0.0016    1.0956   
   124. B(H 124,C  46)                1.0909 -0.001354  0.0019    1.0929   
   125. B(H 125,C  48)                1.0912 -0.001002  0.0014    1.0926   
   126. B(H 126,C  48)                1.0969 -0.001471  0.0021    1.0990   
   127. B(H 127,C  48)                1.0977 -0.001371  0.0020    1.0997   
   128. B(H 128,C  49)                1.0935 -0.001197  0.0017    1.0952   
   129. B(H 129,C  49)                1.0977 -0.001418  0.0020    1.0997   
   130. B(H 130,C  49)                1.0976 -0.001427  0.0021    1.0996   
   131. B(H 131,C  50)                1.0918 -0.000855  0.0012    1.0930   
   132. B(H 132,C  50)                1.0975 -0.001469  0.0021    1.0997   
   133. B(H 133,C  50)                1.0950 -0.001002  0.0014    1.0964   
   134. B(C 134,C   3)                1.3814 -0.001476  0.0012    1.3826   
   135. B(C 135,C 134)                1.4195 -0.001319  0.0012    1.4207   
   136. B(C 135,H  53)                1.0871 -0.001569  0.0022    1.0893   
   137. B(C 135,C   0)                1.3814 -0.001595  0.0013    1.3826   
   138. B(H 136,C 134)                1.0869 -0.001707  0.0024    1.0893   
   139. B(O 137,C   4)                1.3116  0.000606 -0.0004    1.3111   
   140. A(C   1,C   0,H  57)          116.97  0.000860   -0.13    116.84   
   141. A(C   1,C   0,C 135)          122.16 -0.000624    0.08    122.24   
   142. A(H  57,C   0,C 135)          120.88 -0.000235    0.04    120.92   
   143. A(C   0,C   1,C  52)          119.93  0.000428   -0.05    119.89   
   144. A(C   2,C   1,C  52)          121.79 -0.000684    0.08    121.87   
   145. A(C   0,C   1,C   2)          118.28  0.000256   -0.04    118.25   
   146. A(C   3,C   2,C   4)          120.16  0.000213   -0.02    120.14   
   147. A(C   1,C   2,C   3)          118.14  0.000166   -0.03    118.11   
   148. A(C   1,C   2,C   4)          121.70 -0.000379    0.04    121.75   
   149. A(C   2,C   3,C 134)          122.20 -0.000470    0.06    122.26   
   150. A(H  59,C   3,C 134)          120.79 -0.000120    0.02    120.81   
   151. A(C   2,C   3,H  59)          117.02  0.000590   -0.09    116.93   
   152. A(C   2,C   4,C   5)          115.35  0.000564   -0.07    115.28   
   153. A(C   2,C   4,O 137)          120.85  0.000159   -0.02    120.82   
   154. A(C   5,C   4,O 137)          123.81 -0.000722    0.09    123.90   
   155. A(C   4,C   5,C  51)          123.03  0.000262   -0.02    123.01   
   156. A(C   4,C   5,C   6)          116.69  0.002936   -0.42    116.27   
   157. A(C   6,C   5,C  51)          120.28 -0.003196    0.44    120.72   
   158. A(C   7,C   6,H  62)          109.27 -0.000817    0.13    109.40   
   159. A(C   5,C   6,H  62)          108.06  0.001434   -0.35    107.71   
   160. A(C   5,C   6,H  61)          109.67 -0.000794    0.23    109.91   
   161. A(H  61,C   6,H  62)          107.72  0.000309   -0.17    107.55   
   162. A(C   5,C   6,C   7)          113.86 -0.000616    0.14    114.01   
   163. A(C   7,C   6,H  61)          108.09  0.000519    0.00    108.09   
   164. A(C   8,C   7,H  63)          117.33  0.001844   -0.25    117.07   
   165. A(C   6,C   7,C   8)          127.46 -0.003318    0.46    127.92   
   166. A(C   6,C   7,H  63)          115.21  0.001477   -0.22    114.99   
   167. A(C   9,C   8,C  10)          116.23  0.000849   -0.13    116.11   
   168. A(C   7,C   8,C   9)          120.86  0.001495   -0.20    120.66   
   169. A(C   7,C   8,C  10)          122.91 -0.002337    0.31    123.22   
   170. A(C   8,C   9,H  64)          111.54 -0.000836    0.16    111.69   
   171. A(C   8,C   9,H  66)          111.29  0.000326   -0.07    111.22   
   172. A(C   8,C   9,H  65)          111.11 -0.001223    0.22    111.33   
   173. A(H  64,C   9,H  65)          108.30  0.000826   -0.10    108.20   
   174. A(H  64,C   9,H  66)          108.10  0.000408   -0.09    108.01   
   175. A(H  65,C   9,H  66)          106.30  0.000623   -0.14    106.16   
   176. A(C   8,C  10,C  11)          114.62 -0.005436    0.97    115.59   
   177. A(C   8,C  10,H  68)          108.94  0.001552   -0.16    108.78   
   178. A(C  11,C  10,H  68)          108.46  0.001365   -0.15    108.31   
   179. A(C   8,C  10,H  67)          108.86  0.001635   -0.25    108.61   
   180. A(H  67,C  10,H  68)          107.47 -0.000501   -0.22    107.25   
   181. A(C  11,C  10,H  67)          108.26  0.001619   -0.27    108.00   
   182. A(C  12,C  11,H  70)          110.99  0.000507   -0.10    110.90   
   183. A(C  12,C  11,H  69)          109.12  0.002184   -0.30    108.82   
   184. A(H  69,C  11,H  70)          106.47 -0.000361   -0.17    106.31   
   185. A(C  10,C  11,C  12)          114.08 -0.004126    0.73    114.81   
   186. A(C  10,C  11,H  70)          108.66  0.002438   -0.47    108.19   
   187. A(C  10,C  11,H  69)          107.17 -0.000451    0.26    107.43   
   188. A(C  11,C  12,H  71)          114.40  0.000523   -0.08    114.32   
   189. A(C  11,C  12,C  13)          129.00 -0.000389    0.06    129.05   
   190. A(C  13,C  12,H  71)          116.60 -0.000133    0.02    116.63   
   191. A(C  14,C  13,C  15)          116.13 -0.000864    0.12    116.25   
   192. A(C  12,C  13,C  14)          124.60  0.001010   -0.14    124.46   
   193. A(C  12,C  13,C  15)          119.25 -0.000137    0.01    119.26   
   194. A(H  72,C  14,H  73)          108.29  0.000916   -0.15    108.14   
   195. A(C  13,C  14,H  74)          110.20  0.000367   -0.07    110.13   
   196. A(C  13,C  14,H  72)          113.02 -0.000355    0.05    113.07   
   197. A(C  13,C  14,H  73)          111.07 -0.001422    0.27    111.34   
   198. A(H  73,C  14,H  74)          106.05  0.000252    0.00    106.05   
   199. A(H  72,C  14,H  74)          107.93  0.000331   -0.11    107.81   
   200. A(C  16,C  15,H  75)          106.83  0.002045   -0.46    106.36   
   201. A(C  13,C  15,H  76)          109.88  0.001352   -0.09    109.79   
   202. A(C  13,C  15,H  75)          108.52  0.000159   -0.06    108.46   
   203. A(C  16,C  15,H  76)          108.25 -0.000122    0.17    108.42   
   204. A(C  13,C  15,C  16)          115.98 -0.003060    0.56    116.54   
   205. A(H  75,C  15,H  76)          106.99 -0.000180   -0.18    106.81   
   206. A(C  15,C  16,H  77)          107.41  0.000374   -0.02    107.39   
   207. A(C  17,C  16,H  77)          108.93  0.001386   -0.21    108.71   
   208. A(C  15,C  16,C  17)          116.17 -0.003266    0.60    116.77   
   209. A(H  77,C  16,H  78)          106.63 -0.000115   -0.21    106.41   
   210. A(C  17,C  16,H  78)          110.14  0.000388    0.00    110.15   
   211. A(C  15,C  16,H  78)          107.13  0.001440   -0.22    106.91   
   212. A(C  18,C  17,H  79)          116.72  0.000692   -0.09    116.63   
   213. A(C  16,C  17,H  79)          115.30  0.001127   -0.17    115.13   
   214. A(C  16,C  17,C  18)          127.97 -0.001816    0.25    128.22   
   215. A(C  19,C  18,C  20)          115.80 -0.002040    0.28    116.08   
   216. A(C  17,C  18,C  20)          119.79  0.002070   -0.29    119.50   
   217. A(C  17,C  18,C  19)          124.39 -0.000017   -0.01    124.38   
   218. A(H  81,C  19,H  82)          106.23  0.000645   -0.09    106.14   
   219. A(H  80,C  19,H  82)          108.05  0.000418   -0.10    107.94   
   220. A(C  18,C  19,H  82)          110.12  0.000118   -0.02    110.10   
   221. A(C  18,C  19,H  81)          110.91 -0.001708    0.31    111.22   
   222. A(C  18,C  19,H  80)          113.07 -0.000544    0.09    113.16   
   223. A(H  80,C  19,H  81)          108.19  0.001209   -0.21    107.98   
   224. A(C  18,C  20,H  83)          108.83  0.001048   -0.23    108.60   
   225. A(C  18,C  20,C  21)          115.95 -0.004771    0.85    116.80   
   226. A(H  83,C  20,H  84)          106.91 -0.000488   -0.17    106.74   
   227. A(C  21,C  20,H  84)          108.41  0.000626    0.07    108.48   
   228. A(C  18,C  20,H  84)          109.57  0.001628   -0.11    109.46   
   229. A(C  21,C  20,H  83)          106.79  0.002226   -0.48    106.30   
   230. A(C  20,C  21,C  22)          116.15 -0.002894    0.51    116.67   
   231. A(H  85,C  21,H  86)          106.44 -0.000244   -0.13    106.32   
   232. A(C  22,C  21,H  86)          110.30  0.000263   -0.09    110.21   
   233. A(C  20,C  21,H  86)          107.36  0.001993   -0.45    106.91   
   234. A(C  22,C  21,H  85)          108.83  0.001179   -0.07    108.77   
   235. A(C  20,C  21,H  85)          107.29 -0.000129    0.17    107.46   
   236. A(C  21,C  22,C  23)          128.26 -0.000877    0.13    128.39   
   237. A(C  23,C  22,H  87)          116.48  0.000010    0.01    116.49   
   238. A(C  21,C  22,H  87)          115.24  0.000863   -0.13    115.11   
   239. A(C  22,C  23,C  25)          119.57  0.001230   -0.17    119.39   
   240. A(C  24,C  23,C  25)          115.85 -0.001998    0.29    116.14   
   241. A(C  22,C  23,C  24)          124.53  0.000767   -0.11    124.42   
   242. A(H  89,C  24,H  90)          106.01  0.000250    0.02    106.03   
   243. A(H  88,C  24,H  90)          108.26  0.000665   -0.19    108.07   
   244. A(H  88,C  24,H  89)          107.93  0.000724   -0.12    107.81   
   245. A(C  23,C  24,H  90)          109.97 -0.000155    0.02    110.00   
   246. A(C  23,C  24,H  89)          111.20 -0.001138    0.23    111.42   
   247. A(C  23,C  24,H  88)          113.18 -0.000258    0.02    113.20   
   248. A(C  23,C  25,C  26)          116.52 -0.002593    0.49    117.01   
   249. A(C  23,C  25,H  92)          109.30  0.000866    0.03    109.34   
   250. A(C  26,C  25,H  92)          108.28 -0.000064    0.17    108.45   
   251. A(C  26,C  25,H  91)          106.74  0.001871   -0.47    106.27   
   252. A(C  23,C  25,H  91)          108.50  0.000136   -0.08    108.42   
   253. A(H  91,C  25,H  92)          107.10 -0.000033   -0.21    106.89   
   254. A(C  25,C  26,C  27)          116.48 -0.003092    0.55    117.03   
   255. A(H  93,C  26,H  94)          106.35 -0.000256   -0.13    106.21   
   256. A(C  25,C  26,H  94)          106.87  0.001273   -0.17    106.70   
   257. A(C  27,C  26,H  93)          108.91  0.001324   -0.23    108.68   
   258. A(C  25,C  26,H  93)          107.59  0.000527   -0.07    107.52   
   259. A(C  27,C  26,H  94)          110.16  0.000419    0.01    110.17   
   260. A(C  28,C  27,H  95)          116.73  0.001121   -0.15    116.58   
   261. A(C  26,C  27,H  95)          115.28  0.001397   -0.21    115.08   
   262. A(C  26,C  27,C  28)          127.96 -0.002518    0.35    128.32   
   263. A(C  29,C  28,C  30)          116.06 -0.000188    0.02    116.09   
   264. A(C  27,C  28,C  30)          119.75  0.002084   -0.28    119.47   
   265. A(C  27,C  28,C  29)          124.14 -0.001889    0.25    124.39   
   266. A(H  96,C  29,H  98)          107.95  0.000461   -0.07    107.88   
   267. A(H  97,C  29,H  98)          106.28  0.000466   -0.10    106.18   
   268. A(C  28,C  29,H  98)          110.04 -0.000037    0.01    110.05   
   269. A(H  96,C  29,H  97)          108.18  0.000854   -0.15    108.04   
   270. A(C  28,C  29,H  97)          111.13 -0.000691    0.12    111.25   
   271. A(C  28,C  29,H  96)          112.98 -0.000928    0.17    113.14   
   272. A(H  99,C  30,H 100)          106.93 -0.000162   -0.13    106.80   
   273. A(C  28,C  30,H 100)          109.58  0.000977   -0.04    109.53   
   274. A(C  31,C  30,H 100)          108.31 -0.000047    0.14    108.45   
   275. A(C  31,C  30,H  99)          106.81  0.001547   -0.36    106.45   
   276. A(C  28,C  30,H  99)          108.72  0.000274   -0.09    108.62   
   277. A(C  28,C  30,C  31)          116.10 -0.002436    0.44    116.54   
   278. A(C  32,C  31,H 102)          110.26  0.000141   -0.01    110.25   
   279. A(H 101,C  31,H 102)          106.75  0.000046   -0.22    106.53   
   280. A(C  30,C  31,H 102)          107.27  0.001415   -0.29    106.98   
   281. A(C  32,C  31,H 101)          108.61  0.000824   -0.05    108.57   
   282. A(C  30,C  31,H 101)          107.36  0.000110    0.06    107.42   
   283. A(C  30,C  31,C  32)          116.17 -0.002374    0.45    116.62   
   284. A(C  33,C  32,H 103)          116.67  0.000005    0.01    116.68   
   285. A(C  31,C  32,H 103)          115.09  0.000546   -0.08    115.01   
   286. A(C  31,C  32,C  33)          128.22 -0.000555    0.08    128.30   
   287. A(C  34,C  33,C  35)          115.62 -0.002134    0.30    115.92   
   288. A(C  32,C  33,C  35)          119.87  0.001461   -0.21    119.66   
   289. A(C  32,C  33,C  34)          124.49  0.000679   -0.10    124.38   
   290. A(H 104,C  34,H 106)          108.03  0.000327   -0.09    107.93   
   291. A(H 105,C  34,H 106)          106.20  0.000583   -0.07    106.13   
   292. A(C  33,C  34,H 106)          110.19  0.000257   -0.04    110.15   
   293. A(H 104,C  34,H 105)          108.29  0.001287   -0.23    108.06   
   294. A(C  33,C  34,H 105)          110.75 -0.001877    0.34    111.09   
   295. A(C  33,C  34,H 104)          113.11 -0.000448    0.07    113.17   
   296. A(C  33,C  35,H 108)          109.23  0.001055    0.02    109.26   
   297. A(H 107,C  35,H 108)          107.13 -0.000160   -0.21    106.91   
   298. A(C  36,C  35,H 108)          108.28  0.000114    0.16    108.45   
   299. A(C  36,C  35,H 107)          106.89  0.002066   -0.50    106.38   
   300. A(C  33,C  35,H 107)          108.88  0.000471   -0.15    108.73   
   301. A(C  33,C  35,C  36)          116.06 -0.003340    0.62    116.68   
   302. A(H 109,C  36,H 110)          106.60 -0.000069   -0.19    106.41   
   303. A(C  37,C  36,H 110)          110.09 -0.000062    0.08    110.17   
   304. A(C  35,C  36,H 110)          107.21  0.001591   -0.28    106.93   
   305. A(C  37,C  36,H 109)          108.78  0.001146   -0.16    108.63   
   306. A(C  35,C  36,H 109)          107.41  0.000191    0.01    107.42   
   307. A(C  35,C  36,C  37)          116.29 -0.002620    0.48    116.78   
   308. A(C  38,C  37,H 111)          116.63  0.000684   -0.09    116.54   
   309. A(C  36,C  37,H 111)          115.18  0.001086   -0.16    115.01   
   310. A(C  36,C  37,C  38)          128.18 -0.001769    0.25    128.43   
   311. A(C  39,C  38,C  40)          115.57 -0.001662    0.24    115.81   
   312. A(C  37,C  38,C  40)          119.78  0.001977   -0.27    119.51   
   313. A(C  37,C  38,C  39)          124.64 -0.000311    0.03    124.67   
   314. A(H 112,C  39,H 114)          108.10  0.000469   -0.10    108.00   
   315. A(H 112,C  39,H 113)          108.27  0.000930   -0.18    108.10   
   316. A(H 113,C  39,H 114)          106.20  0.000500   -0.06    106.14   
   317. A(C  38,C  39,H 114)          109.95 -0.000254    0.05    110.00   
   318. A(C  38,C  39,H 113)          110.85 -0.001135    0.20    111.05   
   319. A(C  38,C  39,H 112)          113.18 -0.000405    0.06    113.24   
   320. A(H 115,C  40,H 116)          107.05 -0.000330   -0.17    106.88   
   321. A(C  41,C  40,H 116)          108.30  0.000371    0.14    108.44   
   322. A(C  38,C  40,H 116)          109.45  0.001055    0.02    109.47   
   323. A(C  41,C  40,H 115)          107.13  0.001823   -0.45    106.69   
   324. A(C  38,C  40,H 115)          109.27  0.001065   -0.29    108.98   
   325. A(C  38,C  40,C  41)          115.31 -0.003781    0.68    115.99   
   326. A(C  42,C  41,H 118)          110.75  0.000847   -0.15    110.60   
   327. A(H 117,C  41,H 118)          106.74 -0.000111   -0.22    106.51   
   328. A(C  40,C  41,H 118)          107.52  0.001344   -0.25    107.27   
   329. A(C  42,C  41,H 117)          108.58  0.000931   -0.05    108.53   
   330. A(C  40,C  41,H 117)          107.43  0.000544    0.01    107.44   
   331. A(C  40,C  41,C  42)          115.44 -0.003361    0.62    116.05   
   332. A(C  43,C  42,H 119)          116.73 -0.000336    0.05    116.78   
   333. A(C  41,C  42,H 119)          114.83  0.000192   -0.03    114.80   
   334. A(C  41,C  42,C  43)          128.44  0.000145   -0.02    128.42   
   335. A(C  44,C  43,C  50)          116.07 -0.000341    0.05    116.12   
   336. A(C  42,C  43,C  50)          124.42  0.000528   -0.07    124.35   
   337. A(C  42,C  43,C  44)          119.50 -0.000185    0.02    119.52   
   338. A(H 120,C  44,H 121)          106.77  0.000234   -0.09    106.68   
   339. A(C  45,C  44,H 121)          107.45  0.000363   -0.09    107.36   
   340. A(C  43,C  44,H 121)          108.47 -0.000526    0.10    108.57   
   341. A(C  45,C  44,H 120)          108.12 -0.000499    0.11    108.23   
   342. A(C  43,C  44,H 120)          109.78  0.000148   -0.01    109.76   
   343. A(C  43,C  44,C  45)          115.87  0.000290   -0.03    115.84   
   344. A(C  46,C  45,H 123)          111.26 -0.000604    0.15    111.41   
   345. A(H 122,C  45,H 123)          106.08  0.000013   -0.02    106.06   
   346. A(C  44,C  45,H 123)          109.09  0.000573   -0.12    108.97   
   347. A(C  46,C  45,H 122)          108.10  0.000155   -0.03    108.07   
   348. A(C  44,C  45,H 122)          106.44 -0.000122   -0.00    106.43   
   349. A(C  44,C  45,C  46)          115.36 -0.000000    0.01    115.37   
   350. A(C  47,C  46,H 124)          116.94  0.000235   -0.02    116.93   
   351. A(C  45,C  46,H 124)          114.45  0.001116   -0.16    114.29   
   352. A(C  45,C  46,C  47)          128.54 -0.001363    0.20    128.74   
   353. A(C  48,C  47,C  49)          114.63  0.001026   -0.14    114.48   
   354. A(C  46,C  47,C  49)          120.67  0.000213   -0.02    120.65   
   355. A(C  46,C  47,C  48)          124.69 -0.001242    0.17    124.86   
   356. A(H 125,C  48,H 127)          107.87  0.000382   -0.04    107.83   
   357. A(H 126,C  48,H 127)          106.29  0.000012   -0.02    106.27   
   358. A(C  47,C  48,H 127)          110.54  0.000029    0.00    110.54   
   359. A(H 125,C  48,H 126)          108.26  0.000487   -0.09    108.17   
   360. A(C  47,C  48,H 126)          110.65  0.000242   -0.05    110.60   
   361. A(C  47,C  48,H 125)          112.96 -0.001076    0.19    113.16   
   362. A(H 129,C  49,H 130)          106.19 -0.000035    0.02    106.21   
   363. A(H 128,C  49,H 130)          108.35  0.000331   -0.07    108.28   
   364. A(C  47,C  49,H 130)          111.13  0.000049   -0.00    111.13   
   365. A(H 128,C  49,H 129)          108.29  0.000392   -0.07    108.21   
   366. A(C  47,C  49,H 129)          110.94 -0.000095    0.02    110.96   
   367. A(C  47,C  49,H 128)          111.73 -0.000594    0.10    111.83   
   368. A(H 132,C  50,H 133)          106.19  0.000088    0.03    106.21   
   369. A(H 131,C  50,H 133)          108.68  0.000929   -0.17    108.51   
   370. A(C  43,C  50,H 133)          110.57 -0.000897    0.17    110.75   
   371. A(H 131,C  50,H 132)          107.98  0.000474   -0.12    107.86   
   372. A(C  43,C  50,H 132)          110.24  0.000243   -0.04    110.21   
   373. A(C  43,C  50,H 131)          112.92 -0.000748    0.11    113.03   
   374. A(C  52,C  51,C  55)          116.97  0.004259   -0.60    116.37   
   375. A(C   5,C  51,C  55)          120.26 -0.004145    0.57    120.83   
   376. A(C   5,C  51,C  52)          122.76 -0.000112    0.03    122.79   
   377. A(C  51,C  52,O  54)          123.68  0.000334   -0.04    123.64   
   378. A(C   1,C  52,O  54)          120.98 -0.000677    0.09    121.07   
   379. A(C   1,C  52,C  51)          115.34  0.000344   -0.05    115.29   
   380. A(H  58,C  55,H  60)          106.94  0.000388   -0.20    106.74   
   381. A(H  56,C  55,H  60)          108.66  0.000389   -0.03    108.63   
   382. A(C  51,C  55,H  60)          109.12  0.001018   -0.21    108.91   
   383. A(H  56,C  55,H  58)          106.44  0.000986   -0.09    106.35   
   384. A(C  51,C  55,H  58)          113.00 -0.000286    0.04    113.04   
   385. A(C  51,C  55,H  56)          112.45 -0.002359    0.46    112.91   
   386. A(C 135,C 134,H 136)          119.93 -0.000287    0.04    119.97   
   387. A(C   3,C 134,H 136)          120.43 -0.000021   -0.00    120.43   
   388. A(C   3,C 134,C 135)          119.63  0.000309   -0.04    119.60   
   389. A(H  53,C 135,C 134)          119.99 -0.000186    0.02    120.01   
   390. A(C   0,C 135,C 134)          119.59  0.000362   -0.04    119.55   
   391. A(C   0,C 135,H  53)          120.42 -0.000177    0.02    120.44   
   392. D(C  52,C   1,C   0,C 135)    179.41 -0.000086    0.12    179.53   
   393. D(C   2,C   1,C   0,H  57)    179.49 -0.000202    0.31    179.80   
   394. D(C  52,C   1,C   0,H  57)     -0.56 -0.000103    0.14     -0.42   
   395. D(C   2,C   1,C   0,C 135)     -0.54 -0.000186    0.29     -0.25   
   396. D(C   3,C   2,C   1,C   0)      0.67  0.000157   -0.26      0.42   
   397. D(C   4,C   2,C   1,C   0)   -179.27  0.000107   -0.19   -179.45   
   398. D(C   4,C   2,C   1,C  52)      0.79  0.000005   -0.01      0.77   
   399. D(C   3,C   2,C   1,C  52)   -179.28  0.000055   -0.08   -179.36   
   400. D(H  59,C   3,C   2,C   1)    179.87 -0.000027    0.06    179.93   
   401. D(C 134,C   3,C   2,C   4)    179.56 -0.000010    0.03    179.60   
   402. D(C 134,C   3,C   2,C   1)     -0.38 -0.000058    0.10     -0.28   
   403. D(H  59,C   3,C   2,C   4)     -0.19  0.000021   -0.01     -0.20   
   404. D(C   5,C   4,C   2,C   1)      0.49  0.000091   -0.13      0.36   
   405. D(O 137,C   4,C   2,C   1)   -178.91 -0.000019    0.05   -178.86   
   406. D(O 137,C   4,C   2,C   3)      1.15 -0.000070    0.12      1.27   
   407. D(C   5,C   4,C   2,C   3)   -179.45  0.000040   -0.06   -179.51   
   408. D(C   6,C   5,C   4,C   2)    179.88 -0.000286    0.47    180.35   
   409. D(C  51,C   5,C   4,O 137)    178.86  0.000075   -0.14    178.73   
   410. D(C  51,C   5,C   4,C   2)     -0.51 -0.000044    0.05     -0.46   
   411. D(C   6,C   5,C   4,O 137)     -0.75 -0.000166    0.28     -0.46   
   412. D(H  62,C   6,C   5,C   4)     25.97 -0.000205   -0.23     25.74   
   413. D(H  61,C   6,C   5,C  51)    -36.49  0.000297   -0.10    -36.59   
   414. D(H  61,C   6,C   5,C   4)    143.14  0.000545   -0.51    142.63   
   415. D(C   7,C   6,C   5,C   4)    -95.61  0.000208   -0.24    -95.85   
   416. D(C   7,C   6,C   5,C  51)     84.76 -0.000040    0.17     84.94   
   417. D(H  62,C   6,C   5,C  51)   -153.65 -0.000453    0.18   -153.47   
   418. D(H  63,C   7,C   6,H  61)     56.81 -0.000356   -0.05     56.76   
   419. D(C   8,C   7,C   6,H  62)     -6.94  0.000182   -0.65     -7.60   
   420. D(C   8,C   7,C   6,H  61)   -123.90 -0.000031   -0.52   -124.42   
   421. D(H  63,C   7,C   6,C   5)    -65.32  0.000691   -0.44    -65.76   
   422. D(C   8,C   7,C   6,C   5)    113.97  0.001016   -0.91    113.06   
   423. D(H  63,C   7,C   6,H  62)    173.77 -0.000143   -0.18    173.59   
   424. D(C  10,C   8,C   7,H  63)    179.13  0.000612   -0.91    178.22   
   425. D(C  10,C   8,C   7,C   6)     -0.15  0.000284   -0.43     -0.58   
   426. D(C   9,C   8,C   7,C   6)   -179.43 -0.000456    0.75   -178.67   
   427. D(C   9,C   8,C   7,H  63)     -0.15 -0.000128    0.27      0.12   
   428. D(H  66,C   9,C   8,C   7)    117.86  0.000334   -0.56    117.30   
   429. D(H  66,C   9,C   8,C  10)    -61.46 -0.000336    0.54    -60.92   
   430. D(H  65,C   9,C   8,C  10)     56.78 -0.000139    0.47     57.25   
   431. D(H  65,C   9,C   8,C   7)   -123.89  0.000531   -0.64   -124.53   
   432. D(H  64,C   9,C   8,C   7)     -2.95  0.000164   -0.50     -3.45   
   433. D(H  64,C   9,C   8,C  10)    177.72 -0.000506    0.60    178.32   
   434. D(H  68,C  10,C   8,C   9)     22.59  0.000249   -1.42     21.17   
   435. D(H  68,C  10,C   8,C   7)   -156.73 -0.000465   -0.29   -157.01   
   436. D(H  67,C  10,C   8,C   9)    139.50  0.001428   -1.91    137.59   
   437. D(C  11,C  10,C   8,C   9)    -99.11  0.001045   -1.78   -100.89   
   438. D(C  11,C  10,C   8,C   7)     81.58  0.000331   -0.64     80.93   
   439. D(H  67,C  10,C   8,C   7)    -39.81  0.000714   -0.78    -40.59   
   440. D(H  70,C  11,C  10,H  68)     60.24  0.000463   -0.66     59.58   
   441. D(H  70,C  11,C  10,H  67)    -56.08 -0.000541   -0.18    -56.27   
   442. D(H  69,C  11,C  10,H  68)    174.92  0.001017   -0.95    173.97   
   443. D(H  69,C  11,C  10,C   8)    -63.12  0.000353   -0.61    -63.72   
   444. D(H  70,C  11,C  10,C   8)   -177.79 -0.000201   -0.32   -178.11   
   445. D(C  12,C  11,C  10,H  68)    -64.17  0.000867   -0.70    -64.86   
   446. D(H  69,C  11,C  10,H  67)     58.59  0.000014   -0.47     58.12   
   447. D(C  12,C  11,C  10,H  67)    179.51 -0.000137   -0.22    179.29   
   448. D(C  12,C  11,C  10,C   8)     57.80  0.000202   -0.35     57.45   
   449. D(H  71,C  12,C  11,C  10)    -55.58  0.001679   -1.99    -57.57   
   450. D(H  71,C  12,C  11,H  69)     64.24 -0.000044   -1.40     62.84   
   451. D(C  13,C  12,C  11,H  70)      1.41  0.000830   -1.40      0.01   
   452. D(H  71,C  12,C  11,H  70)   -178.73  0.001140   -1.84   -180.57   
   453. D(C  13,C  12,C  11,C  10)    124.56  0.001369   -1.54    123.01   
   454. D(C  13,C  12,C  11,H  69)   -115.62 -0.000353   -0.95   -116.58   
   455. D(C  15,C  13,C  12,H  71)      0.92  0.000819   -0.90      0.02   
   456. D(C  15,C  13,C  12,C  11)   -179.22  0.001135   -1.35   -180.57   
   457. D(C  14,C  13,C  12,H  71)   -177.37  0.000464   -0.31   -177.68   
   458. D(C  14,C  13,C  12,C  11)      2.49  0.000779   -0.76      1.73   
   459. D(H  74,C  14,C  13,C  15)    -62.07  0.000052    0.25    -61.82   
   460. D(H  74,C  14,C  13,C  12)    116.27  0.000408   -0.33    115.94   
   461. D(H  73,C  14,C  13,C  15)     55.15 -0.000278    0.38     55.52   
   462. D(H  73,C  14,C  13,C  12)   -126.51  0.000078   -0.20   -126.71   
   463. D(H  72,C  14,C  13,C  12)     -4.57 -0.000038   -0.17     -4.74   
   464. D(H  72,C  14,C  13,C  15)    177.09 -0.000394    0.41    177.50   
   465. D(H  75,C  15,C  13,C  12)    -22.82  0.000878   -1.97    -24.79   
   466. D(H  76,C  15,C  13,C  12)   -139.50  0.000251   -1.67   -141.17   
   467. D(H  76,C  15,C  13,C  14)     38.94  0.000607   -2.22     36.72   
   468. D(H  75,C  15,C  13,C  14)    155.61  0.001235   -2.52    153.09   
   469. D(C  16,C  15,C  13,C  12)     97.36  0.001603   -2.24     95.12   
   470. D(C  16,C  15,C  13,C  14)    -84.20  0.001960   -2.79    -86.99   
   471. D(H  78,C  16,C  15,H  76)     66.41  0.000169   -0.48     65.92   
   472. D(H  78,C  16,C  15,C  13)   -169.60 -0.000355   -0.06   -169.67   
   473. D(H  77,C  16,C  15,H  76)   -179.36  0.000910   -0.85   -180.21   
   474. D(H  77,C  16,C  15,H  75)     65.73  0.000147   -0.49     65.24   
   475. D(H  77,C  16,C  15,C  13)    -55.37  0.000386   -0.42    -55.80   
   476. D(C  17,C  16,C  15,H  76)    -57.16  0.000789   -0.73    -57.90   
   477. D(H  78,C  16,C  15,H  75)    -48.50 -0.000594   -0.13    -48.63   
   478. D(C  17,C  16,C  15,H  75)   -172.07  0.000026   -0.38   -172.45   
   479. D(C  17,C  16,C  15,C  13)     66.83  0.000265   -0.31     66.51   
   480. D(H  79,C  17,C  16,H  78)    164.59  0.000923   -1.26    163.33   
   481. D(H  79,C  17,C  16,H  77)     47.98  0.000036   -0.88     47.10   
   482. D(H  79,C  17,C  16,C  15)    -73.42  0.000747   -1.10    -74.52   
   483. D(C  18,C  17,C  16,H  78)    -14.15  0.000734   -0.98    -15.13   
   484. D(C  18,C  17,C  16,C  15)    107.84  0.000558   -0.82    107.02   
   485. D(C  18,C  17,C  16,H  77)   -130.76 -0.000154   -0.60   -131.36   
   486. D(C  20,C  18,C  17,H  79)      0.42  0.000589   -0.75     -0.33   
   487. D(C  20,C  18,C  17,C  16)    179.14  0.000785   -1.03    178.11   
   488. D(C  19,C  18,C  17,H  79)   -177.79  0.000079    0.13   -177.66   
   489. D(C  19,C  18,C  17,C  16)      0.93  0.000274   -0.15      0.78   
   490. D(H  82,C  19,C  18,C  20)    -60.56 -0.000175    0.45    -60.11   
   491. D(H  82,C  19,C  18,C  17)    117.71  0.000383   -0.40    117.31   
   492. D(H  81,C  19,C  18,C  20)     56.73 -0.000349    0.52     57.25   
   493. D(H  81,C  19,C  18,C  17)   -125.00  0.000209   -0.34   -125.33   
   494. D(H  80,C  19,C  18,C  20)    178.46 -0.000425    0.54    179.00   
   495. D(H  80,C  19,C  18,C  17)     -3.27  0.000133   -0.32     -3.58   
   496. D(H  84,C  20,C  18,C  19)     38.08  0.000433   -2.01     36.07   
   497. D(H  84,C  20,C  18,C  17)   -140.28 -0.000063   -1.21   -141.48   
   498. D(H  83,C  20,C  18,C  19)    154.65  0.001353   -2.41    152.24   
   499. D(H  83,C  20,C  18,C  17)    -23.70  0.000857   -1.61    -25.31   
   500. D(C  21,C  20,C  18,C  19)    -85.00  0.001810   -2.64    -87.64   
   501. D(C  21,C  20,C  18,C  17)     96.65  0.001314   -1.84     94.81   
   502. D(H  86,C  21,C  20,H  83)    -47.19 -0.000327   -0.35    -47.54   
   503. D(H  86,C  21,C  20,C  18)   -168.63 -0.000250   -0.24   -168.87   
   504. D(H  85,C  21,C  20,H  84)   -178.24  0.001155   -1.04   -179.27   
   505. D(H  85,C  21,C  20,C  18)    -54.56  0.000365   -0.51    -55.07   
   506. D(C  22,C  21,C  20,H  84)    -56.26  0.000641   -0.65    -56.91   
   507. D(C  22,C  21,C  20,H  83)   -171.14 -0.000226   -0.23   -171.37   
   508. D(C  22,C  21,C  20,C  18)     67.41 -0.000149   -0.12     67.29   
   509. D(H  86,C  21,C  20,H  84)     67.69  0.000540   -0.76     66.93   
   510. D(H  85,C  21,C  20,H  83)     66.89  0.000288   -0.62     66.26   
   511. D(H  87,C  22,C  21,H  86)    170.02  0.000776   -1.69    168.33   
   512. D(H  87,C  22,C  21,H  85)     53.59  0.000235   -1.45     52.14   
   513. D(H  87,C  22,C  21,C  20)    -67.56  0.001497   -1.98    -69.55   
   514. D(C  23,C  22,C  21,H  86)     -8.41  0.000962   -1.95    -10.36   
   515. D(C  23,C  22,C  21,C  20)    114.01  0.001683   -2.25    111.76   
   516. D(C  23,C  22,C  21,H  85)   -124.84  0.000421   -1.71   -126.55   
   517. D(C  24,C  23,C  22,H  87)   -177.07  0.000568   -0.61   -177.68   
   518. D(C  24,C  23,C  22,C  21)      1.34  0.000391   -0.34      1.00   
   519. D(C  25,C  23,C  22,H  87)      0.20  0.000504   -0.59     -0.39   
   520. D(C  25,C  23,C  22,C  21)    178.61  0.000327   -0.32    178.29   
   521. D(H  90,C  24,C  23,C  25)    -57.31  0.000308   -0.07    -57.38   
   522. D(H  90,C  24,C  23,C  22)    120.05  0.000324   -0.06    119.99   
   523. D(H  89,C  24,C  23,C  25)     59.80 -0.000170    0.11     59.91   
   524. D(H  89,C  24,C  23,C  22)   -122.84 -0.000155    0.12   -122.72   
   525. D(H  88,C  24,C  23,C  25)   -178.52 -0.000258    0.14   -178.38   
   526. D(H  88,C  24,C  23,C  22)     -1.16 -0.000242    0.15     -1.01   
   527. D(H  92,C  25,C  23,C  24)     41.49  0.000594   -2.15     39.35   
   528. D(H  92,C  25,C  23,C  22)   -136.01  0.000587   -2.16   -138.16   
   529. D(H  91,C  25,C  23,C  24)    157.97  0.001106   -2.43    155.54   
   530. D(H  91,C  25,C  23,C  22)    -19.53  0.001099   -2.44    -21.97   
   531. D(C  26,C  25,C  23,C  24)    -81.61  0.001895   -2.77    -84.38   
   532. D(C  26,C  25,C  23,C  22)    100.89  0.001888   -2.78     98.11   
   533. D(H  94,C  26,C  25,H  92)     66.69  0.000397   -0.64     66.05   
   534. D(H  94,C  26,C  25,H  91)    -48.32 -0.000478   -0.24    -48.55   
   535. D(H  94,C  26,C  25,C  23)   -169.68 -0.000390   -0.10   -169.78   
   536. D(H  93,C  26,C  25,H  92)   -179.44  0.000964   -0.91   -180.35   
   537. D(H  93,C  26,C  25,H  91)     65.55  0.000088   -0.51     65.04   
   538. D(H  93,C  26,C  25,C  23)    -55.81  0.000177   -0.37    -56.18   
   539. D(C  27,C  26,C  25,H  92)    -56.91  0.000977   -0.89    -57.80   
   540. D(C  27,C  26,C  25,H  91)   -171.92  0.000102   -0.49   -172.41   
   541. D(C  27,C  26,C  25,C  23)     66.72  0.000190   -0.35     66.37   
   542. D(H  95,C  27,C  26,H  94)    165.26  0.000902   -1.32    163.95   
   543. D(H  95,C  27,C  26,H  93)     48.99  0.000208   -1.03     47.96   
   544. D(H  95,C  27,C  26,C  25)    -72.85  0.000656   -1.13    -73.99   
   545. D(C  28,C  27,C  26,H  94)    -12.90  0.000868   -1.26    -14.17   
   546. D(C  28,C  27,C  26,H  93)   -129.18  0.000174   -0.97   -130.15   
   547. D(C  28,C  27,C  26,C  25)    108.98  0.000622   -1.08    107.90   
   548. D(C  30,C  28,C  27,H  95)      0.67  0.000644   -0.72     -0.05   
   549. D(C  30,C  28,C  27,C  26)    178.81  0.000682   -0.78    178.04   
   550. D(C  29,C  28,C  27,H  95)   -176.89  0.000439   -0.39   -177.27   
   551. D(C  29,C  28,C  27,C  26)      1.25  0.000477   -0.44      0.81   
   552. D(H  98,C  29,C  28,C  30)    -65.54 -0.000241    0.29    -65.25   
   553. D(H  98,C  29,C  28,C  27)    112.10  0.000010   -0.04    112.06   
   554. D(H  97,C  29,C  28,C  30)     51.90 -0.000112    0.25     52.15   
   555. D(H  97,C  29,C  28,C  27)   -130.46  0.000139   -0.08   -130.54   
   556. D(H  96,C  29,C  28,C  30)    173.72 -0.000176    0.26    173.99   
   557. D(H  96,C  29,C  28,C  27)     -8.64  0.000075   -0.07     -8.70   
   558. D(H 100,C  30,C  28,C  29)     37.08  0.000387   -1.65     35.44   
   559. D(H 100,C  30,C  28,C  27)   -140.67  0.000244   -1.34   -142.01   
   560. D(H  99,C  30,C  28,C  29)    153.62  0.000892   -1.88    151.74   
   561. D(H  99,C  30,C  28,C  27)    -24.13  0.000750   -1.58    -25.71   
   562. D(C  31,C  30,C  28,C  29)    -85.98  0.001463   -2.12    -88.10   
   563. D(C  31,C  30,C  28,C  27)     96.27  0.001321   -1.82     94.45   
   564. D(H 102,C  31,C  30,H 100)     63.11  0.000015   -0.15     62.96   
   565. D(H 102,C  31,C  30,H  99)    -51.75 -0.000555    0.12    -51.63   
   566. D(H 102,C  31,C  30,C  28)   -173.17 -0.000491    0.22   -172.95   
   567. D(H 101,C  31,C  30,H 100)    177.52  0.000806   -0.52    177.01   
   568. D(H 101,C  31,C  30,H  99)     62.66  0.000236   -0.25     62.42   
   569. D(H 101,C  31,C  30,C  28)    -58.76  0.000301   -0.14    -58.90   
   570. D(C  32,C  31,C  30,H 100)    -60.73  0.000368   -0.23    -60.95   
   571. D(C  32,C  31,C  30,H  99)   -175.59 -0.000202    0.04   -175.54   
   572. D(C  32,C  31,C  30,C  28)     62.99 -0.000138    0.15     63.14   
   573. D(H 103,C  32,C  31,H 102)    166.99  0.000601   -1.06    165.93   
   574. D(H 103,C  32,C  31,H 101)     50.35 -0.000013   -0.77     49.58   
   575. D(H 103,C  32,C  31,C  30)    -70.74  0.000839   -1.12    -71.86   
   576. D(C  33,C  32,C  31,H 102)    -11.27  0.000746   -1.27    -12.54   
   577. D(C  33,C  32,C  31,H 101)   -127.91  0.000132   -0.97   -128.88   
   578. D(C  33,C  32,C  31,C  30)    111.01  0.000985   -1.33    109.68   
   579. D(C  35,C  33,C  32,H 103)      0.08  0.000231   -0.37     -0.28   
   580. D(C  35,C  33,C  32,C  31)    178.32  0.000091   -0.16    178.16   
   581. D(C  34,C  33,C  32,H 103)   -178.02  0.000005    0.06   -177.96   
   582. D(C  34,C  33,C  32,C  31)      0.22 -0.000135    0.27      0.48   
   583. D(H 106,C  34,C  33,C  35)    -59.03  0.000070    0.10    -58.93   
   584. D(H 106,C  34,C  33,C  32)    119.15  0.000346   -0.31    118.83   
   585. D(H 105,C  34,C  33,C  35)     58.18 -0.000197    0.20     58.38   
   586. D(H 105,C  34,C  33,C  32)   -123.65  0.000080   -0.22   -123.87   
   587. D(H 104,C  34,C  33,C  35)    179.95 -0.000228    0.20    180.15   
   588. D(H 104,C  34,C  33,C  32)     -1.88  0.000049   -0.21     -2.09   
   589. D(H 108,C  35,C  33,C  34)     38.10  0.000496   -2.06     36.04   
   590. D(H 108,C  35,C  33,C  32)   -140.17  0.000244   -1.66   -141.83   
   591. D(H 107,C  35,C  33,C  34)    154.78  0.001158   -2.38    152.39   
   592. D(H 107,C  35,C  33,C  32)    -23.49  0.000906   -1.99    -25.48   
   593. D(C  36,C  35,C  33,C  34)    -84.62  0.001930   -2.74    -87.36   
   594. D(C  36,C  35,C  33,C  32)     97.11  0.001678   -2.34     94.77   
   595. D(H 110,C  36,C  35,H 108)     63.96  0.000336   -0.60     63.36   
   596. D(H 110,C  36,C  35,H 107)    -51.15 -0.000582   -0.18    -51.33   
   597. D(H 110,C  36,C  35,C  33)   -172.82 -0.000567   -0.00   -172.83   
   598. D(H 109,C  36,C  35,H 108)    178.21  0.001118   -0.95    177.25   
   599. D(H 109,C  36,C  35,H 107)     63.09  0.000200   -0.53     62.56   
   600. D(H 109,C  36,C  35,C  33)    -58.58  0.000215   -0.36    -58.93   
   601. D(C  37,C  36,C  35,H 108)    -59.70  0.000982   -0.83    -60.52   
   602. D(C  37,C  36,C  35,H 107)   -174.81  0.000064   -0.40   -175.21   
   603. D(C  37,C  36,C  35,C  33)     63.52  0.000080   -0.23     63.29   
   604. D(H 111,C  37,C  36,H 110)    167.00  0.000794   -1.39    165.62   
   605. D(H 111,C  37,C  36,H 109)     50.53  0.000249   -1.12     49.42   
   606. D(H 111,C  37,C  36,C  35)    -70.84  0.000930   -1.34    -72.18   
   607. D(C  38,C  37,C  36,H 110)    -11.58  0.000709   -1.26    -12.84   
   608. D(C  38,C  37,C  36,H 109)   -128.05  0.000164   -0.99   -129.04   
   609. D(C  38,C  37,C  36,C  35)    110.58  0.000845   -1.21    109.37   
   610. D(C  40,C  38,C  37,H 111)      1.08  0.000474   -0.56      0.52   
   611. D(C  40,C  38,C  37,C  36)    179.65  0.000564   -0.69    178.96   
   612. D(C  39,C  38,C  37,H 111)   -177.66  0.000230   -0.14   -177.80   
   613. D(C  39,C  38,C  37,C  36)      0.90  0.000321   -0.27      0.64   
   614. D(H 114,C  39,C  38,C  40)    -57.91  0.000115   -0.10    -58.01   
   615. D(H 114,C  39,C  38,C  37)    120.88  0.000390   -0.51    120.37   
   616. D(H 113,C  39,C  38,C  40)     59.21 -0.000110   -0.01     59.19   
   617. D(H 113,C  39,C  38,C  37)   -122.00  0.000164   -0.42   -122.42   
   618. D(H 112,C  39,C  38,C  40)   -178.92 -0.000030   -0.05   -178.96   
   619. D(H 112,C  39,C  38,C  37)     -0.12  0.000245   -0.46     -0.58   
   620. D(H 116,C  40,C  38,C  39)     34.27  0.000115   -1.36     32.91   
   621. D(H 116,C  40,C  38,C  37)   -144.58 -0.000119   -0.98   -145.56   
   622. D(H 115,C  40,C  38,C  39)    151.20  0.000931   -1.72    149.48   
   623. D(H 115,C  40,C  38,C  37)    -27.66  0.000697   -1.33    -28.99   
   624. D(C  41,C  40,C  38,C  39)    -88.10  0.001512   -2.05    -90.15   
   625. D(C  41,C  40,C  38,C  37)     93.05  0.001279   -1.66     91.38   
   626. D(H 118,C  41,C  40,H 116)     61.64  0.000233   -0.17     61.47   
   627. D(H 118,C  41,C  40,H 115)    -53.52 -0.000497    0.19    -53.33   
   628. D(H 118,C  41,C  40,C  38)   -175.38 -0.000748    0.45   -174.93   
   629. D(H 117,C  41,C  40,H 116)    176.20  0.001029   -0.55    175.66   
   630. D(H 117,C  41,C  40,H 115)     61.05  0.000299   -0.19     60.85   
   631. D(H 117,C  41,C  40,C  38)    -60.81  0.000048    0.07    -60.75   
   632. D(C  42,C  41,C  40,H 116)    -62.52  0.000428   -0.21    -62.73   
   633. D(C  42,C  41,C  40,H 115)   -177.68 -0.000302    0.15   -177.53   
   634. D(C  42,C  41,C  40,C  38)     60.46 -0.000553    0.41     60.87   
   635. D(H 119,C  42,C  41,H 118)    164.88  0.000807   -1.02    163.85   
   636. D(H 119,C  42,C  41,H 117)     47.99 -0.000094   -0.64     47.35   
   637. D(H 119,C  42,C  41,C  40)    -72.67  0.000762   -1.02    -73.69   
   638. D(C  43,C  42,C  41,H 118)    -14.87  0.000501   -0.58    -15.45   
   639. D(C  43,C  42,C  41,H 117)   -131.76 -0.000400   -0.19   -131.95   
   640. D(C  43,C  42,C  41,C  40)    107.59  0.000455   -0.57    107.01   
   641. D(C  50,C  43,C  42,H 119)    178.55  0.000000    0.02    178.57   
   642. D(C  50,C  43,C  42,C  41)     -1.71  0.000312   -0.43     -2.14   
   643. D(C  44,C  43,C  42,H 119)     -0.79 -0.000155    0.27     -0.52   
   644. D(C  44,C  43,C  42,C  41)    178.95  0.000157   -0.18    178.77   
   645. D(C  45,C  44,C  43,C  50)     74.58 -0.000554    0.75     75.33   
   646. D(C  45,C  44,C  43,C  42)   -106.02 -0.000406    0.51   -105.51   
   647. D(H 121,C  44,C  43,C  50)   -164.53 -0.000286    0.69   -163.84   
   648. D(H 121,C  44,C  43,C  42)     14.87 -0.000138    0.46     15.32   
   649. D(H 120,C  44,C  43,C  50)    -48.21 -0.000223    0.63    -47.58   
   650. D(H 120,C  44,C  43,C  42)    131.18 -0.000075    0.40    131.58   
   651. D(H 123,C  45,C  44,H 121)    -69.85 -0.000019   -0.05    -69.90   
   652. D(H 123,C  45,C  44,H 120)    175.25 -0.000227    0.05    175.29   
   653. D(H 123,C  45,C  44,C  43)     51.58 -0.000231   -0.00     51.58   
   654. D(H 122,C  45,C  44,H 121)     44.20  0.000208   -0.12     44.08   
   655. D(H 122,C  45,C  44,H 120)    -70.70  0.000000   -0.03    -70.73   
   656. D(H 122,C  45,C  44,C  43)    165.64 -0.000004   -0.08    165.56   
   657. D(C  46,C  45,C  44,H 121)    164.09  0.000316   -0.16    163.93   
   658. D(C  46,C  45,C  44,H 120)     49.19  0.000109   -0.06     49.13   
   659. D(C  46,C  45,C  44,C  43)    -74.48  0.000104   -0.11    -74.59   
   660. D(H 124,C  46,C  45,H 123)   -170.69 -0.000142   -0.10   -170.79   
   661. D(H 124,C  46,C  45,H 122)     73.22  0.000084   -0.15     73.07   
   662. D(H 124,C  46,C  45,C  44)    -45.75  0.000128   -0.13    -45.88   
   663. D(C  47,C  46,C  45,H 123)     12.33  0.000136   -0.49     11.84   
   664. D(C  47,C  46,C  45,H 122)   -103.76  0.000363   -0.54   -104.30   
   665. D(C  47,C  46,C  45,C  44)    137.27  0.000406   -0.52    136.75   
   666. D(C  49,C  47,C  46,H 124)     -0.23 -0.000183    0.19     -0.04   
   667. D(C  49,C  47,C  46,C  45)    176.69 -0.000447    0.58    177.27   
   668. D(C  48,C  47,C  46,H 124)   -179.19 -0.000006   -0.11   -179.30   
   669. D(C  48,C  47,C  46,C  45)     -2.27 -0.000269    0.28     -1.99   
   670. D(H 127,C  48,C  47,C  49)    -63.20 -0.000078   -0.04    -63.24   
   671. D(H 127,C  48,C  47,C  46)    115.81 -0.000251    0.24    116.05   
   672. D(H 126,C  48,C  47,C  49)     54.26  0.000105   -0.10     54.17   
   673. D(H 126,C  48,C  47,C  46)   -126.72 -0.000069    0.18   -126.54   
   674. D(H 125,C  48,C  47,C  49)    175.83  0.000154   -0.12    175.71   
   675. D(H 125,C  48,C  47,C  46)     -5.16 -0.000020    0.16     -5.00   
   676. D(H 130,C  49,C  47,C  48)    -59.33 -0.000061    0.14    -59.19   
   677. D(H 130,C  49,C  47,C  46)    121.62  0.000121   -0.13    121.48   
   678. D(H 129,C  49,C  47,C  48)     58.58 -0.000135    0.17     58.75   
   679. D(H 129,C  49,C  47,C  46)   -120.48  0.000047   -0.10   -120.58   
   680. D(H 128,C  49,C  47,C  48)    179.51 -0.000108    0.16    179.67   
   681. D(H 128,C  49,C  47,C  46)      0.46  0.000075   -0.11      0.35   
   682. D(H 133,C  50,C  43,C  44)    -54.62  0.000317   -0.44    -55.06   
   683. D(H 133,C  50,C  43,C  42)    126.02  0.000166   -0.20    125.82   
   684. D(H 132,C  50,C  43,C  44)     62.50  0.000029   -0.33     62.17   
   685. D(H 132,C  50,C  43,C  42)   -116.86 -0.000122   -0.09   -116.95   
   686. D(H 131,C  50,C  43,C  44)   -176.63  0.000300   -0.43   -177.06   
   687. D(H 131,C  50,C  43,C  42)      4.01  0.000149   -0.19      3.82   
   688. D(C  55,C  51,C   5,C   6)     -0.36 -0.000056    0.05     -0.31   
   689. D(C  55,C  51,C   5,C   4)   -179.96 -0.000329    0.49   -179.47   
   690. D(C  52,C  51,C   5,C   6)    178.82  0.000157   -0.25    178.57   
   691. D(C  52,C  51,C   5,C   4)     -0.78 -0.000116    0.19     -0.59   
   692. D(O  54,C  52,C  51,C  55)      1.00  0.000473   -0.79      0.21   
   693. D(O  54,C  52,C  51,C   5)   -178.21  0.000330   -0.50   -178.71   
   694. D(C   1,C  52,C  51,C  55)   -178.83  0.000361   -0.61   -179.43   
   695. D(C   1,C  52,C  51,C   5)      1.97  0.000218   -0.32      1.64   
   696. D(O  54,C  52,C   1,C   2)    178.21 -0.000264    0.41    178.62   
   697. D(O  54,C  52,C   1,C   0)     -1.74 -0.000367    0.59     -1.15   
   698. D(C  51,C  52,C   1,C   2)     -1.96 -0.000153    0.24     -1.72   
   699. D(C  51,C  52,C   1,C   0)    178.09 -0.000257    0.41    178.51   
   700. D(H  60,C  55,C  51,C  52)     20.14  0.000631   -0.58     19.57   
   701. D(H  60,C  55,C  51,C   5)   -160.63  0.000802   -0.86   -161.48   
   702. D(H  58,C  55,C  51,C  52)    -98.68 -0.000363   -0.21    -98.89   
   703. D(H  58,C  55,C  51,C   5)     80.55 -0.000192   -0.49     80.06   
   704. D(H  56,C  55,C  51,C  52)    140.78  0.000292   -0.46    140.33   
   705. D(H  56,C  55,C  51,C   5)    -39.99  0.000464   -0.73    -40.72   
   706. D(H 136,C 134,C   3,H  59)     -0.37 -0.000072    0.10     -0.27   
   707. D(H 136,C 134,C   3,C   2)    179.89 -0.000041    0.05    179.94   
   708. D(C 135,C 134,C   3,H  59)    179.66 -0.000046    0.08    179.74   
   709. D(C 135,C 134,C   3,C   2)     -0.08 -0.000016    0.03     -0.05   
   710. D(H  53,C 135,C 134,H 136)      0.68  0.000150   -0.21      0.47   
   711. D(H  53,C 135,C 134,C   3)   -179.35  0.000125   -0.19   -179.54   
   712. D(C   0,C 135,C 134,H 136)   -179.73  0.000015   -0.02   -179.76   
   713. D(C   0,C 135,C 134,C   3)      0.24 -0.000010   -0.00      0.23   
   714. D(C 134,C 135,C   0,H  57)   -179.95  0.000130   -0.18   -180.13   
   715. D(C 134,C 135,C   0,C   1)      0.08  0.000113   -0.16     -0.08   
   716. D(H  53,C 135,C   0,H  57)     -0.36 -0.000005    0.01     -0.35   
   717. D(H  53,C 135,C   0,C   1)    179.66 -0.000022    0.03    179.69   
    ----------------------------------------------------------------------------

Time needed for optimization step       :     1.07 sec

         *************************************************************
         *                GEOMETRY OPTIMIZATION CYCLE   2            *
         *************************************************************
---------------------------------
CARTESIAN COORDINATES (ANGSTROEM)
---------------------------------
  C     17.949583    1.973934   -0.201363
  C     16.742918    1.225192   -0.239027
  C     15.553237    1.871537   -0.739429
  C     15.656956    3.220212   -1.175753
  C     14.275630    1.180755   -0.800688
  C     14.287291   -0.160421   -0.328168
  C     12.958908   -0.910039   -0.389810
  C     12.175007   -0.883489    0.907457
  C     10.998274   -0.277138    1.150664
  C     10.371528   -0.332504    2.527525
  C     10.242560    0.528092    0.102489
  C      9.395853   -0.304952   -0.903538
  C      8.357827   -1.194491   -0.271286
  C      7.027676   -1.224994   -0.477316
  C      6.294398   -0.344663   -1.464106
  C      6.180691   -2.235798    0.281485
  C      5.510634   -1.735079    1.597732
  C      4.443042   -0.680207    1.457337
  C      3.111447   -0.817719    1.604010
  C      2.421606   -2.113909    1.968671
  C      2.211936    0.400448    1.457640
  C      1.579192    0.642593    0.052505
  C      0.559780   -0.364738   -0.412740
  C     -0.764090   -0.193238   -0.592102
  C     -1.495370    1.111294   -0.366696
  C     -1.603401   -1.351079   -1.111243
  C     -2.382942   -2.190827   -0.053319
  C     -3.495836   -1.495345    0.688409
  C     -4.824545   -1.670567    0.556020
  C     -5.465746   -2.656589   -0.395256
  C     -5.774984   -0.886110    1.446904
  C     -6.335372    0.446276    0.864528
  C     -7.194311    0.335625   -0.368904
  C     -8.520802    0.537286   -0.482939
  C     -9.425194    0.939769    0.660946
  C     -9.187156    0.411119   -1.844975
  C     -9.821648   -0.971219   -2.188650
  C    -10.968012   -1.426209   -1.322677
  C    -12.271699   -1.525485   -1.644199
  C    -12.850393   -1.195301   -3.001775
  C    -13.262558   -2.036406   -0.607941
  C    -13.942172   -0.950997    0.280695
  C    -14.769202    0.077566   -0.447084
  C    -16.109794    0.197247   -0.487471
  C    -16.736326    1.338711   -1.270286
  C    -17.320211    2.502084   -0.421377
  C    -18.624609    2.203450    0.273022
  C    -18.996709    2.503325    1.530404
  C    -18.120580    3.194395    2.548590
  C    -20.385484    2.167108    2.024084
  C    -17.071375   -0.752672    0.188157
  C     15.467149   -0.802779    0.166272
  C     16.732787   -0.156344    0.215546
  H     18.956660    3.835188   -0.583428
  O     17.825284   -0.734552    0.640864
  C     15.425897   -2.240454    0.647369
  H     14.525310   -2.470308    1.228608
  H     18.831221    1.465639    0.182998
  H     15.458585   -2.973127   -0.177664
  H     14.749346    3.687978   -1.550163
  H     16.304128   -2.430580    1.273070
  H     13.134532   -1.962285   -0.661648
  H     12.359791   -0.459923   -1.185123
  H     12.644588   -1.410336    1.741372
  H     10.957873   -0.953106    3.214917
  H      9.350994   -0.736721    2.485957
  H     10.285114    0.672816    2.966458
  H     10.965083    1.120433   -0.471795
  H      9.574302    1.235265    0.613539
  H     10.092647   -0.929017   -1.483171
  H      8.935169    0.386714   -1.617909
  H      8.758479   -1.914133    0.444561
  H      6.943548    0.389941   -1.947294
  H      5.469807    0.193135   -0.982569
  H      5.836861   -0.959603   -2.252753
  H      6.819008   -3.082878    0.562445
  H      5.396135   -2.633810   -0.378133
  H      6.309355   -1.344796    2.245299
  H      5.104875   -2.617346    2.104362
  H      4.809066    0.322176    1.230730
  H      3.108833   -2.960028    2.044376
  H      1.648261   -2.370900    1.236807
  H      1.905926   -2.008882    2.934126
  H      2.798134    1.298339    1.690411
  H      1.402727    0.349405    2.200023
  H      2.401200    0.677682   -0.678162
  H      1.139649    1.645499    0.069580
  H      0.959085   -1.351103   -0.650778
  H     -0.842643    1.916493   -0.021049
  H     -2.302360    0.996403    0.365449
  H     -1.976105    1.438810   -1.299532
  H     -0.940977   -2.052825   -1.633382
  H     -2.321126   -0.975657   -1.855041
  H     -1.651054   -2.563470    0.678301
  H     -2.770175   -3.072728   -0.574834
  H     -3.170779   -0.781555    1.446335
  H     -4.751777   -3.116395   -1.082814
  H     -6.251690   -2.179679   -0.991192
  H     -5.956310   -3.462091    0.170745
  H     -5.249930   -0.623530    2.374034
  H     -6.623052   -1.524987    1.732099
  H     -5.475549    1.093122    0.635675
  H     -6.890308    0.939094    1.670070
  H     -6.656966    0.081440   -1.283894
  H     -8.900718    1.019433    1.616288
  H    -10.247398    0.226143    0.783279
  H     -9.893375    1.911855    0.449658
  H     -8.439463    0.610479   -2.622868
  H     -9.963214    1.183705   -1.941790
  H     -9.020766   -1.723536   -2.135223
  H    -10.134932   -0.926593   -3.237400
  H    -10.689968   -1.734341   -0.313756
  H    -12.100619   -0.849863   -3.717780
  H    -13.626057   -0.424520   -2.922364
  H    -13.342727   -2.081743   -3.426406
  H    -12.744141   -2.722482    0.073796
  H    -14.049086   -2.617883   -1.108736
  H    -13.145807   -0.431630    0.833440
  H    -14.548779   -1.475222    1.027549
  H    -14.192441    0.820785   -0.999745
  H    -17.536820    0.950140   -1.918802
  H    -15.974692    1.767317   -1.932862
  H    -17.486910    3.341491   -1.115635
  H    -16.558123    2.842477    0.288302
  H    -19.368173    1.711829   -0.359240
  H    -17.100015    3.360240    2.195314
  H    -18.070882    2.608596    3.477108
  H    -18.544741    4.171159    2.822979
  H    -20.984064    1.673631    1.251061
  H    -20.918881    3.073554    2.345377
  H    -20.344870    1.507114    2.902691
  H    -16.567976   -1.522968    0.777916
  H    -17.696919   -1.257457   -0.562272
  H    -17.760136   -0.206922    0.843799
  C     16.847702    3.921360   -1.129296
  C     18.016670    3.286738   -0.630039
  H     16.893553    4.954118   -1.472547
  O     13.211127    1.778168   -1.279248

----------------------------
CARTESIAN COORDINATES (A.U.)
----------------------------
  NO LB      ZA    FRAG     MASS         X           Y           Z
   0 C     6.0000    0    12.011   33.919795    3.730195   -0.380522
   1 C     6.0000    0    12.011   31.639530    2.315277   -0.451696
   2 C     6.0000    0    12.011   29.391359    3.536692   -1.397318
   3 C     6.0000    0    12.011   29.587360    6.085319   -2.221850
   4 C     6.0000    0    12.011   26.977032    2.231303   -1.513081
   5 C     6.0000    0    12.011   26.999067   -0.303152   -0.620148
   6 C     6.0000    0    12.011   24.488787   -1.719724   -0.736634
   7 C     6.0000    0    12.011   23.007429   -1.669553    1.714846
   8 C     6.0000    0    12.011   20.783725   -0.523714    2.174440
   9 C     6.0000    0    12.011   19.599347   -0.628341    4.776330
  10 C     6.0000    0    12.011   19.355633    0.997949    0.193677
  11 C     6.0000    0    12.011   17.755588   -0.576275   -1.707439
  12 C     6.0000    0    12.011   15.794003   -2.257261   -0.512657
  13 C     6.0000    0    12.011   13.280383   -2.314902   -0.901996
  14 C     6.0000    0    12.011   11.894688   -0.651319   -2.766759
  15 C     6.0000    0    12.011   11.679813   -4.225047    0.531930
  16 C     6.0000    0    12.011   10.413588   -3.278825    3.019275
  17 C     6.0000    0    12.011    8.396132   -1.285404    2.753969
  18 C     6.0000    0    12.011    5.879782   -1.545265    3.031140
  19 C     6.0000    0    12.011    4.576173   -3.994709    3.720250
  20 C     6.0000    0    12.011    4.179954    0.756737    2.754540
  21 C     6.0000    0    12.011    2.984240    1.214325    0.099220
  22 C     6.0000    0    12.011    1.057830   -0.689255   -0.779965
  23 C     6.0000    0    12.011   -1.443921   -0.365168   -1.118911
  24 C     6.0000    0    12.011   -2.825840    2.100042   -0.692954
  25 C     6.0000    0    12.011   -3.029988   -2.553168   -2.099944
  26 C     6.0000    0    12.011   -4.503107   -4.140063   -0.100759
  27 C     6.0000    0    12.011   -6.606173   -2.825792    1.300904
  28 C     6.0000    0    12.011   -9.117069   -3.156914    1.050726
  29 C     6.0000    0    12.011  -10.328762   -5.020225   -0.746926
  30 C     6.0000    0    12.011  -10.913138   -1.674505    2.734252
  31 C     6.0000    0    12.011  -11.972119    0.843340    1.633721
  32 C     6.0000    0    12.011  -13.595278    0.634240   -0.697127
  33 C     6.0000    0    12.011  -16.101983    1.015323   -0.912622
  34 C     6.0000    0    12.011  -17.811036    1.775907    1.249007
  35 C     6.0000    0    12.011  -17.361209    0.776903   -3.486498
  36 C     6.0000    0    12.011  -18.560225   -1.835338   -4.135949
  37 C     6.0000    0    12.011  -20.726539   -2.695144   -2.499497
  38 C     6.0000    0    12.011  -23.190150   -2.882749   -3.107085
  39 C     6.0000    0    12.011  -24.283724   -2.258791   -5.672533
  40 C     6.0000    0    12.011  -25.062603   -3.848249   -1.148842
  41 C     6.0000    0    12.011  -26.346887   -1.797124    0.530436
  42 C     6.0000    0    12.011  -27.909747    0.146578   -0.844867
  43 C     6.0000    0    12.011  -30.443099    0.372743   -0.921186
  44 C     6.0000    0    12.011  -31.627073    2.529797   -2.400494
  45 C     6.0000    0    12.011  -32.730456    4.728253   -0.796288
  46 C     6.0000    0    12.011  -35.195410    4.163917    0.515936
  47 C     6.0000    0    12.011  -35.898577    4.730599    2.892045
  48 C     6.0000    0    12.011  -34.242933    6.036531    4.816138
  49 C     6.0000    0    12.011  -38.522981    4.095241    3.824964
  50 C     6.0000    0    12.011  -32.260223   -1.422344    0.355566
  51 C     6.0000    0    12.011   29.228676   -1.517033    0.314208
  52 C     6.0000    0    12.011   31.620385   -0.295448    0.407323
  53 H     1.0000    0     1.008   35.822896    7.247456   -1.102519
  54 O     8.0000    0    15.999   33.684906   -1.388102    1.211058
  55 C     6.0000    0    12.011   29.150720   -4.233844    1.223350
  56 H     1.0000    0     1.008   27.448858   -4.668205    2.321732
  57 H     1.0000    0     1.008   35.585850    2.769657    0.345816
  58 H     1.0000    0     1.008   29.212492   -5.618396   -0.335736
  59 H     1.0000    0     1.008   27.872226    6.969269   -2.929384
  60 H     1.0000    0     1.008   30.810337   -4.593130    2.405754
  61 H     1.0000    0     1.008   24.820668   -3.708181   -1.250334
  62 H     1.0000    0     1.008   23.356621   -0.869128   -2.239558
  63 H     1.0000    0     1.008   23.894809   -2.665149    3.290716
  64 H     1.0000    0     1.008   20.707378   -1.801110    6.075313
  65 H     1.0000    0     1.008   17.670817   -1.392201    4.697778
  66 H     1.0000    0     1.008   19.436049    1.271438    5.605793
  67 H     1.0000    0     1.008   20.721004    2.117312   -0.891564
  68 H     1.0000    0     1.008   18.092808    2.334313    1.159421
  69 H     1.0000    0     1.008   19.072338   -1.755588   -2.802788
  70 H     1.0000    0     1.008   16.885023    0.730784   -3.057406
  71 H     1.0000    0     1.008   16.551127   -3.617188    0.840099
  72 H     1.0000    0     1.008   13.121404    0.736882   -3.679853
  73 H     1.0000    0     1.008   10.336437    0.364972   -1.856786
  74 H     1.0000    0     1.008   11.030069   -1.813386   -4.257086
  75 H     1.0000    0     1.008   12.886058   -5.825794    1.062867
  76 H     1.0000    0     1.008   10.197217   -4.977181   -0.714567
  77 H     1.0000    0     1.008   11.922954   -2.541296    4.243000
  78 H     1.0000    0     1.008    9.646816   -4.946066    3.976667
  79 H     1.0000    0     1.008    9.087818    0.608824    2.325743
  80 H     1.0000    0     1.008    5.874842   -5.593642    3.863311
  81 H     1.0000    0     1.008    3.114762   -4.480352    2.337227
  82 H     1.0000    0     1.008    3.601678   -3.796237    5.544695
  83 H     1.0000    0     1.008    5.287707    2.453505    3.194413
  84 H     1.0000    0     1.008    2.650769    0.660280    4.157441
  85 H     1.0000    0     1.008    4.537611    1.280633   -1.281540
  86 H     1.0000    0     1.008    2.153625    3.109542    0.131486
  87 H     1.0000    0     1.008    1.812407   -2.553216   -1.229793
  88 H     1.0000    0     1.008   -1.592365    3.621646   -0.039776
  89 H     1.0000    0     1.008   -4.350831    1.882929    0.690598
  90 H     1.0000    0     1.008   -3.734297    2.718957   -2.455761
  91 H     1.0000    0     1.008   -1.778189   -3.879276   -3.086644
  92 H     1.0000    0     1.008   -4.386292   -1.843724   -3.505519
  93 H     1.0000    0     1.008   -3.120040   -4.844257    1.281804
  94 H     1.0000    0     1.008   -5.234873   -5.806614   -1.086280
  95 H     1.0000    0     1.008   -5.991903   -1.476924    2.733177
  96 H     1.0000    0     1.008   -8.979558   -5.889134   -2.046221
  97 H     1.0000    0     1.008  -11.813982   -4.118997   -1.873082
  98 H     1.0000    0     1.008  -11.255794   -6.542403    0.322662
  99 H     1.0000    0     1.008   -9.920930   -1.178302    4.486274
 100 H     1.0000    0     1.008  -12.515754   -2.881808    3.273192
 101 H     1.0000    0     1.008  -10.347288    2.065701    1.201252
 102 H     1.0000    0     1.008  -13.020795    1.774630    3.155974
 103 H     1.0000    0     1.008  -12.579843    0.153899   -2.426208
 104 H     1.0000    0     1.008  -16.819920    1.926450    3.054341
 105 H     1.0000    0     1.008  -19.364776    0.427349    1.480182
 106 H     1.0000    0     1.008  -18.695769    3.612882    0.849731
 107 H     1.0000    0     1.008  -15.948273    1.153639   -4.956501
 108 H     1.0000    0     1.008  -18.827747    2.236878   -3.669451
 109 H     1.0000    0     1.008  -17.046778   -3.257011   -4.034987
 110 H     1.0000    0     1.008  -19.152246   -1.751007   -6.117799
 111 H     1.0000    0     1.008  -20.201112   -3.277430   -0.592913
 112 H     1.0000    0     1.008  -22.866856   -1.606009   -7.025586
 113 H     1.0000    0     1.008  -25.749517   -0.802226   -5.522468
 114 H     1.0000    0     1.008  -25.214100   -3.933925   -6.474969
 115 H     1.0000    0     1.008  -24.082936   -5.144745    0.139454
 116 H     1.0000    0     1.008  -26.548925   -4.947082   -2.095208
 117 H     1.0000    0     1.008  -24.841974   -0.815662    1.574974
 118 H     1.0000    0     1.008  -27.493209   -2.787765    1.941787
 119 H     1.0000    0     1.008  -26.819826    1.551059   -1.889244
 120 H     1.0000    0     1.008  -33.139788    1.795504   -3.626010
 121 H     1.0000    0     1.008  -30.187792    3.339746   -3.652581
 122 H     1.0000    0     1.008  -33.045470    6.314504   -2.108245
 123 H     1.0000    0     1.008  -31.290317    5.371503    0.544811
 124 H     1.0000    0     1.008  -36.600542    3.234888   -0.678865
 125 H     1.0000    0     1.008  -32.314345    6.349933    4.148542
 126 H     1.0000    0     1.008  -34.149017    4.929532    6.570782
 127 H     1.0000    0     1.008  -35.044482    7.882349    5.334657
 128 H     1.0000    0     1.008  -39.654133    3.162704    2.364162
 129 H     1.0000    0     1.008  -39.530956    5.808175    4.432121
 130 H     1.0000    0     1.008  -38.446232    2.848033    5.485292
 131 H     1.0000    0     1.008  -31.308937   -2.877993    1.470049
 132 H     1.0000    0     1.008  -33.442331   -2.376249   -1.062541
 133 H     1.0000    0     1.008  -33.561793   -0.391026    1.594550
 134 C     6.0000    0    12.011   31.837543    7.410297   -2.134061
 135 C     6.0000    0    12.011   34.046573    6.211035   -1.190600
 136 H     1.0000    0     1.008   31.924188    9.361925   -2.782711
 137 O     8.0000    0    15.999   24.965413    3.360250   -2.417428

--------------------------------
INTERNAL COORDINATES (ANGSTROEM)
--------------------------------
 C      0   0   0     0.000000000000     0.00000000     0.00000000
 C      1   0   0     1.420588833211     0.00000000     0.00000000
 C      2   1   0     1.443435292325   118.24654783     0.00000000
 C      3   2   1     1.421288216739   118.11125240     0.41555976
 C      3   2   1     1.453689020026   121.74862277   180.54621161
 C      5   3   2     1.422027912616   115.27511579     0.35788451
 C      6   5   3     1.526541514556   116.26881566   180.34459788
 C      7   6   5     1.515950800003   114.00536832   264.14661788
 C      8   7   6     1.345924881264   127.92436206   113.05876872
 C      9   8   7     1.513810422886   120.65373691   181.32642719
 C      9   8   7     1.522553169550   123.21713938   359.42259414
 C     11   9   8     1.556587443949   115.58744647    80.93311781
 C     12  11   9     1.506160566983   114.81275790    57.44708730
 C     13  12  11     1.346357766405   129.05259961   123.01252450
 C     14  13  12     1.512095551284   124.45644631     1.72770047
 C     14  13  12     1.521476181165   119.25633798   179.42754657
 C     16  14  13     1.559551363027   116.53836130    95.12260396
 C     17  16  14     1.507388144986   116.76734638    66.51433492
 C     18  17  16     1.346687783544   128.22127884   107.02092092
 C     19  18  17     1.512932687669   124.37359569     0.77855284
 C     19  18  17     1.521339727903   119.49806467   178.11162491
 C     21  19  18     1.559937075284   116.79413305    94.81066610
 C     22  21  19     1.506774709765   116.66524913    67.29616029
 C     23  22  21     1.346927750636   128.38666491   111.76338018
 C     24  23  22     1.512409899455   124.41767254     0.99561118
 C     24  23  22     1.521362057574   119.39166285   178.28728978
 C     26  24  23     1.559507418406   117.00635886    98.11306925
 C     27  26  24     1.507445183772   117.02556275    66.37431714
 C     28  27  26     1.346735807981   128.31511457   107.90083957
 C     29  28  27     1.512713983979   124.39026614     0.81177600
 C     29  28  27     1.520651192635   119.46842169   178.03585646
 C     31  29  28     1.558348460075   116.54401095    94.45085535
 C     32  31  29     1.507107359005   116.61701477    63.14049401
 C     33  32  31     1.346569590015   128.29713522   109.67895366
 C     34  33  32     1.512742601309   124.38447411     0.48110890
 C     34  33  32     1.521541590353   119.65697025   178.15994752
 C     36  34  33     1.559343096196   116.67950374    94.76985962
 C     37  36  34     1.507009120429   116.77701393    63.29439018
 C     38  37  36     1.346414243504   128.43226166   109.36930388
 C     39  38  37     1.512257857923   124.66655688     0.63451267
 C     39  38  37     1.522061668602   119.50567649   178.95909682
 C     41  39  38     1.558736604292   115.99105491    91.38080426
 C     42  41  39     1.507177201611   116.05101381    60.87271819
 C     43  42  41     1.346529880201   128.42191597   107.01383071
 C     44  43  42     1.519303265706   119.52436727   178.77126609
 C     45  44  43     1.554028316696   115.84401500   254.49076457
 C     46  45  44     1.507589054954   115.36623512   285.41047216
 C     47  46  45     1.345137556440   128.73622189   136.75089456
 C     48  47  46     1.510590176284   124.86231565   358.01375924
 C     48  47  46     1.511772751564   120.65000092   177.26576287
 C     44  43  42     1.511111176283   124.35031891   357.85809075
 C      6   5   3     1.431488855296   123.00770398   359.53585759
 C     52   6   5     1.422021869094   122.78954032   359.41427460
 H      1   2   3     2.150452417904   148.13138827     0.00000000
 O     53  52   6     1.307199189298   123.64474898   181.28655281
 C     52   6   5     1.516595994966   120.83268961   180.53369313
 H     56  52   6     1.096233263895   112.91134333   319.27730124
 H      1   2   3     1.087834523101   116.84010226   179.79679602
 H     56  52   6     1.103882954249   113.03482056    80.05592502
 H      4   3   2     1.087540560993   116.93159006   179.92868766
 H     56  52   6     1.094961282105   108.90845014   198.51636640
 H      7   6   5     1.100891101527   109.90783277   142.62465199
 H      7   6   5     1.092734217666   107.71106349    25.73777277
 H      8   7   6     1.092468791344   114.99265592   294.24006299
 H     10   9   8     1.096109372535   111.69231724   356.54841188
 H     10   9   8     1.098457992043   111.32689999   235.47094314
 H     10   9   8     1.100362260437   111.21755761   117.30036987
 H     11   9   8     1.096682088462   108.61144523   319.41641340
 H     11   9   8     1.099015495693   108.78295381   202.98958830
 H     12  11   9     1.100434121840   107.42758171   296.27541698
 H     12  11   9     1.095882413802   108.19153947   181.88836666
 H     13  12  11     1.091258515636   114.31867992   302.42959825
 H     15  14  13     1.092936789556   113.06631287   355.26431323
 H     15  14  13     1.095926379166   111.33559858   233.28606472
 H     15  14  13     1.099752471288   110.13297913   115.94382778
 H     16  14  13     1.097237725473   108.46611997   335.20559432
 H     16  14  13     1.099562489814   109.78566342   218.83255339
 H     17  16  14     1.099827513406   107.38826185   304.20247964
 H     17  16  14     1.095311585297   106.91358940   190.33238176
 H     18  17  16     1.090914759199   115.13341307   285.48038724
 H     20  19  18     1.092670243511   113.16309426   356.41713554
 H     20  19  18     1.095323387673   111.21652458   234.66584327
 H     20  19  18     1.099572793932   110.09858874   117.30712664
 H     21  19  18     1.097277638232   108.59894157   334.69134938
 H     21  19  18     1.099344126753   109.45520925   218.51626200
 H     22  21  19     1.100364748402   107.46147989   304.92917618
 H     22  21  19     1.095129864571   106.91256887   191.13108771
 H     23  22  21     1.090423558667   115.11221545   290.45406443
 H     25  24  23     1.092642732674   113.19980148   358.99025544
 H     25  24  23     1.095659280958   111.42430803   237.27686657
 H     25  24  23     1.099344112388   109.99545244   119.98753824
 H     26  24  23     1.097215550640   108.42508840   338.02740480
 H     26  24  23     1.099684862360   109.33245792   221.83563459
 H     27  26  24     1.099905327559   107.52048583   303.82362527
 H     27  26  24     1.095297579701   106.69541615   190.22514813
 H     28  27  26     1.090692619762   115.07680982   286.01161916
 H     30  29  28     1.092660918535   113.14342876   351.29676123
 H     30  29  28     1.095578044814   111.24767165   229.45902273
 H     30  29  28     1.099929228199   110.04722165   112.05616668
 H     31  29  28     1.097360587628   108.62418758   334.29011205
 H     31  29  28     1.099417488100   109.53168126   217.98814787
 H     32  31  29     1.100035622717   107.42326098   301.10007282
 H     32  31  29     1.095317289016   106.97995319   187.05002155
 H     33  32  31     1.091126718295   115.00711116   288.14202958
 H     35  34  33     1.092748366071   113.17466942   357.90748698
 H     35  34  33     1.095557681226   111.08829890   236.13294947
 H     35  34  33     1.099447938180   110.15171734   118.83143449
 H     36  34  33     1.097226518456   108.73193296   334.52070454
 H     36  34  33     1.099330629131   109.25194177   218.17232555
 H     37  36  34     1.100112442070   107.41581689   301.06861055
 H     37  36  34     1.095451591315   106.93310096   187.17440977
 H     38  37  36     1.090951620819   115.01308257   287.82367392
 H     40  39  38     1.092772217392   113.24485130   359.41703160
 H     40  39  38     1.096386904737   111.05125280   237.57499602
 H     40  39  38     1.099310960844   110.00371898   120.37198728
 H     41  39  38     1.097370222218   108.98262715   331.01328722
 H     41  39  38     1.098880369060   109.46950323   214.43845626
 H     42  41  39     1.099757950414   107.43743982   299.25355367
 H     42  41  39     1.095707839105   107.26663013   185.07173770
 H     43  42  41     1.091082610820   114.79591183   286.31430022
 H     45  44  43     1.101067808665   109.76373739   131.58055879
 H     45  44  43     1.096721344755   108.57310081    15.32211138
 H     46  45  44     1.101992837558   106.43477805   165.55880929
 H     46  45  44     1.095577785188   108.97104333    51.57940144
 H     47  46  45     1.092855588535   114.28756321   314.12036810
 H     49  48  47     1.092639332326   113.15629006   354.99913207
 H     49  48  47     1.098988070143   110.60066716   233.45876475
 H     49  48  47     1.099668680808   110.53771451   116.04896182
 H     50  48  47     1.095162997292   111.82728079     0.34666306
 H     50  48  47     1.099720541513   110.95666138   239.42222511
 H     50  48  47     1.099633181154   111.12921439   121.48367903
 H     51  44  43     1.092969584819   113.02966981     3.82396062
 H     51  44  43     1.099662830802   110.20803411   243.05329842
 H     51  44  43     1.096403836857   110.74503819   125.82206688
 C      4   3   2     1.382621232288   122.25850579   359.72379971
 C     54   1   2     1.089289274945    33.66398913   359.50624691
 H    135   4   3     1.089270955122   120.42888710   179.94024282
 O      5   3   2     1.311140035490   120.82455637   181.13961566

---------------------------
INTERNAL COORDINATES (A.U.)
---------------------------
 C      0   0   0     0.000000000000     0.00000000     0.00000000
 C      1   0   0     2.684523843676     0.00000000     0.00000000
 C      2   1   0     2.727697394531   118.24654783     0.00000000
 C      3   2   1     2.685845487006   118.11125240     0.41555976
 C      3   2   1     2.747074131737   121.74862277   180.54621161
 C      5   3   2     2.687243309636   115.27511579     0.35788451
 C      6   5   3     2.884745394572   116.26881566   180.34459788
 C      7   6   5     2.864731844505   114.00536832   264.14661788
 C      8   7   6     2.543429422419   127.92436206   113.05876872
 C      9   8   7     2.860687117931   120.65373691   181.32642719
 C      9   8   7     2.877208514782   123.21713938   359.42259414
 C     11   9   8     2.941523972564   115.58744647    80.93311781
 C     12  11   9     2.846230985309   114.81275790    57.44708730
 C     13  12  11     2.544247456784   129.05259961   123.01252450
 C     14  13  12     2.857446480246   124.45644631     1.72770047
 C     14  13  12     2.875173301687   119.25633798   179.42754657
 C     16  14  13     2.947124967904   116.53836130    95.12260396
 C     17  16  14     2.848550771544   116.76734638    66.51433492
 C     18  17  16     2.544871098795   128.22127884   107.02092092
 C     19  18  17     2.859028438753   124.37359569     0.77855284
 C     19  18  17     2.874915442391   119.49806467   178.11162491
 C     21  19  18     2.947853858437   116.79413305    94.81066610
 C     22  21  19     2.847391546975   116.66524913    67.29616029
 C     23  22  21     2.545324570880   128.38666491   111.76338018
 C     24  23  22     2.858040512202   124.41767254     0.99561118
 C     24  23  22     2.874957639354   119.39166285   178.28728978
 C     26  24  23     2.947041924605   117.00635886    98.11306925
 C     27  26  24     2.848658559227   117.02556275    66.37431714
 C     28  27  26     2.544961851830   128.31511457   107.90083957
 C     29  28  27     2.858615148672   124.39026614     0.81177600
 C     29  28  27     2.873614299301   119.46842169   178.03585646
 C     31  29  28     2.944851810760   116.54401095    94.45085535
 C     32  31  29     2.848020162937   116.61701477    63.14049401
 C     33  32  31     2.544647745394   128.29713522   109.67895366
 C     34  33  32     2.858669227589   124.38447411     0.48110890
 C     34  33  32     2.875296907138   119.65697025   178.15994752
 C     36  34  33     2.946731400631   116.67950374    94.76985962
 C     37  36  34     2.847834518933   116.77701393    63.29439018
 C     38  37  36     2.544354183034   128.43226166   109.36930388
 C     39  38  37     2.857753195346   124.66655688     0.63451267
 C     39  38  37     2.876279712597   119.50567649   178.95909682
 C     41  39  38     2.945585297029   115.99105491    91.38080426
 C     42  41  39     2.848152146335   116.05101381    60.87271819
 C     43  42  41     2.544572704721   128.42191597   107.01383071
 C     44  43  42     2.871067086557   119.52436727   178.77126609
 C     45  44  43     2.936687922914   115.84401500   254.49076457
 C     46  45  44     2.848930436360   115.36623512   285.41047216
 C     47  46  45     2.541941594124   128.73622189   136.75089456
 C     48  47  46     2.854601733769   124.86231565   358.01375924
 C     48  47  46     2.856836477181   120.65000092   177.26576287
 C     44  43  42     2.855586281082   124.35031891   357.85809075
 C      6   5   3     2.705121900269   123.00770398   359.53585759
 C     52   6   5     2.687231889034   122.78954032   359.41427460
 H      1   2   3     4.063766133868   148.13138827     0.00000000
 O     53  52   6     2.470248470257   123.64474898   181.28655281
 C     52   6   5     2.865951086287   120.83268961   180.53369313
 H     56  52   6     2.071580647656   112.91134333   319.27730124
 H      1   2   3     2.055709327686   116.84010226   179.79679602
 H     56  52   6     2.086036467435   113.03482056    80.05592502
 H      4   3   2     2.055153819807   116.93159006   179.92868766
 H     56  52   6     2.069176950426   108.90845014   198.51636640
 H      7   6   5     2.080382685156   109.90783277   142.62465199
 H      7   6   5     2.064968408553   107.71106349    25.73777277
 H      8   7   6     2.064466825497   114.99265592   294.24006299
 H     10   9   8     2.071346526916   111.69231724   356.54841188
 H     10   9   8     2.075784774578   111.32689999   235.47094314
 H     10   9   8     2.079383320329   111.21755761   117.30036987
 H     11   9   8     2.072428803171   108.61144523   319.41641340
 H     11   9   8     2.076838303796   108.78295381   202.98958830
 H     12  11   9     2.079519118700   107.42758171   296.27541698
 H     12  11   9     2.070917637067   108.19153947   181.88836666
 H     13  12  11     2.062179735862   114.31867992   302.42959825
 H     15  14  13     2.065351213947   113.06631287   355.26431323
 H     15  14  13     2.071000719564   111.33559858   233.28606472
 H     15  14  13     2.078230985837   110.13297913   115.94382778
 H     16  14  13     2.073478804950   108.46611997   335.20559432
 H     16  14  13     2.077871972881   109.78566342   218.83255339
 H     17  16  14     2.078372794889   107.38826185   304.20247964
 H     17  16  14     2.069838927522   106.91358940   190.33238176
 H     18  17  16     2.061530130339   115.13341307   285.48038724
 H     20  19  18     2.064847514921   113.16309426   356.41713554
 H     20  19  18     2.069861230781   111.21652458   234.66584327
 H     20  19  18     2.077891444843   110.09858874   117.30712664
 H     21  19  18     2.073554229135   108.59894157   334.69134938
 H     21  19  18     2.077459326498   109.45520925   218.51626200
 H     22  21  19     2.079388021901   107.46147989   304.92917618
 H     22  21  19     2.069495525118   106.91256887   191.13108771
 H     23  22  21     2.060601895857   115.11221545   290.45406443
 H     25  24  23     2.064795526972   113.19980148   358.99025544
 H     25  24  23     2.070495977100   111.42430803   237.27686657
 H     25  24  23     2.077459299352   109.99545244   119.98753824
 H     26  24  23     2.073436900589   108.42508840   338.02740480
 H     26  24  23     2.078103223480   109.33245792   221.83563459
 H     27  26  24     2.078519842328   107.52048583   303.82362527
 H     27  26  24     2.069812460781   106.69541615   190.22514813
 H     28  27  26     2.061110347640   115.07680982   286.01161916
 H     30  29  28     2.064829893270   113.14342876   351.29676123
 H     30  29  28     2.070342463036   111.24767165   229.45902273
 H     30  29  28     2.078565007992   110.04722165   112.05616668
 H     31  29  28     2.073710980775   108.62418758   334.29011205
 H     31  29  28     2.077597959353   109.53168126   217.98814787
 H     32  31  29     2.078766064492   107.42326098   301.10007282
 H     32  31  29     2.069849705989   106.97995319   187.05002155
 H     33  32  31     2.061930674981   115.00711116   288.14202958
 H     35  34  33     2.064995145164   113.17466942   357.90748698
 H     35  34  33     2.070303981431   111.08829890   236.13294947
 H     35  34  33     2.077655501664   110.15171734   118.83143449
 H     36  34  33     2.073457626757   108.73193296   334.52070454
 H     36  34  33     2.077433819690   109.25194177   218.17232555
 H     37  36  34     2.078911232031   107.41581689   301.06861055
 H     37  36  34     2.070103500554   106.93310096   187.17440977
 H     38  37  36     2.061599788705   115.01308257   287.82367392
 H     40  39  38     2.065040217629   113.24485130   359.41703160
 H     40  39  38     2.071870986770   111.05125280   237.57499602
 H     40  39  38     2.077396652014   110.00371898   120.37198728
 H     41  39  38     2.073729187512   108.98262715   331.01328722
 H     41  39  38     2.076582951465   109.46950323   214.43845626
 H     42  41  39     2.078241339886   107.43743982   299.25355367
 H     42  41  39     2.070587738698   107.26663013   185.07173770
 H     43  42  41     2.061847323934   114.79591183   286.31430022
 H     45  44  43     2.080716613253   109.76373739   131.58055879
 H     45  44  43     2.072502986813   108.57310081    15.32211138
 H     46  45  44     2.082464664528   106.43477805   165.55880929
 H     46  45  44     2.070341972413   108.97104333    51.57940144
 H     47  46  45     2.065197766257   114.28756321   314.12036810
 H     49  48  47     2.064789101246   113.15629006   354.99913207
 H     49  48  47     2.076786477016   110.60066716   233.45876475
 H     49  48  47     2.078072644777   110.53771451   116.04896182
 H     50  48  47     2.069558136886   111.82728079     0.34666306
 H     50  48  47     2.078170647308   110.95666138   239.42222511
 H     50  48  47     2.078005560154   111.12921439   121.48367903
 H     51  44  43     2.065413188013   113.02966981     3.82396062
 H     51  44  43     2.078061589867   110.20803411   243.05329842
 H     51  44  43     2.071902983840   110.74503819   125.82206688
 C      4   3   2     2.612775475969   122.25850579   359.72379971
 C     54   1   2     2.058458410264    33.66398913   359.50624691
 H    135   4   3     2.058423790815   120.42888710   179.94024282
 O      5   3   2     2.477695590296   120.82455637   181.13961566


           ************************************************************
           *        Program running with 8 parallel MPI-processes     *
           *              working on a common directory               *
           ************************************************************
------------------------------------------------------------------------------
                   ___                                                        
                  /   \      - P O W E R E D   B Y -                         
                 /     \                                                     
                 |  |  |   _    _      __       _____    __    __             
                 |  |  |  | |  | |    /  \     |  _  \  |  |  /  |          
                  \  \/   | |  | |   /    \    | | | |  |  | /  /          
                 / \  \   | |__| |  /  /\  \   | |_| |  |  |/  /          
                |  |  |   |  __  | /  /__\  \  |    /   |      \           
                |  |  |   | |  | | |   __   |  |    \   |  |\   \          
                \     /   | |  | | |  |  |  |  | |\  \  |  | \   \       
                 \___/    |_|  |_| |__|  |__|  |_| \__\ |__|  \__/        
                                                                              
                      - O R C A' S   B I G   F R I E N D -                    
                                      &                                       
                       - I N T E G R A L  F E E D E R -                       
                                                                              
 v1 FN, 2020, v2 2021                                                         
------------------------------------------------------------------------------


Reading SHARK input file MK9_2e_0H_B3LYP_631Gd_opt.SHARKINP.tmp ... ok
----------------------
SHARK INTEGRAL PACKAGE
----------------------

Number of atoms                             ...    138
Number of basis functions                   ...    972
Number of shells                            ...    508
Maximum angular momentum                    ...      2
Integral batch strategy                     ... SHARK/LIBINT Hybrid
RI-J (if used) integral strategy            ... SPLIT-RIJ (Revised 2003 algorithm where possible)
Printlevel                                  ...      1
Contraction scheme used                     ... SEGMENTED contraction
Coulomb Range Separation                    ... NOT USED
Exchange Range Separation                   ... NOT USED
Finite Nucleus Model                        ... NOT USED
Auxiliary Coulomb fitting basis             ... AVAILABLE
   # of basis functions in Aux-J            ...   3722
   # of shells in Aux-J                     ...   1270
   Maximum angular momentum in Aux-J        ...      4
Auxiliary J/K fitting basis                 ... NOT available
Auxiliary Correlation fitting basis         ... NOT available
Auxiliary 'external' fitting basis          ... NOT available
Integral threshold                          ...     2.500000e-11
Primitive cut-off                           ...     2.500000e-12
Primitive pair pre-selection threshold      ...     2.500000e-12

Calculating pre-screening integrals         ... done (  0.2 sec) Dimension = 508
Organizing shell pair data                  ... done (  0.2 sec)
Shell pair information
Total number of shell pairs                 ...    129286
Shell pairs after pre-screening             ...     34608
Total number of primitive shell pairs       ...    710103
Primitive shell pairs kept                  ...    101912
          la=0 lb=0:  14558 shell pairs
          la=1 lb=0:  11300 shell pairs
          la=1 lb=1:   2265 shell pairs
          la=2 lb=0:   4343 shell pairs
          la=2 lb=1:   1805 shell pairs
          la=2 lb=2:    337 shell pairs

Calculating one electron integrals          ... done (  0.1 sec)
Calculating RI/J V-Matrix + Cholesky decomp.... done (  0.7 sec)
Calculating Nuclear repulsion               ... done (  0.0 sec) ENN=   6396.276796027033 Eh

SHARK setup successfully completed in   1.9 seconds

Maximum memory used throughout the entire GTOINT-calculation: 94.2 MB
[1717941363.110270] [eu-a2p-364:3380 :0]          mpool.c:38   UCX  WARN  object 0x400c2c0 was not returned to mpool ucp_requests
[1717941363.110295] [eu-a2p-364:3380 :0]          mpool.c:38   UCX  WARN  object 0x400c480 was not returned to mpool ucp_requests
[1717941363.110300] [eu-a2p-364:3380 :0]          mpool.c:38   UCX  WARN  object 0x400c640 was not returned to mpool ucp_requests
[1717941363.110303] [eu-a2p-364:3380 :0]          mpool.c:38   UCX  WARN  object 0x400c800 was not returned to mpool ucp_requests
[1717941363.110306] [eu-a2p-364:3380 :0]          mpool.c:38   UCX  WARN  object 0x400c9c0 was not returned to mpool ucp_requests
[1717941363.110308] [eu-a2p-364:3380 :0]          mpool.c:38   UCX  WARN  object 0x400cb80 was not returned to mpool ucp_requests
[1717941363.110311] [eu-a2p-364:3380 :0]          mpool.c:38   UCX  WARN  object 0x400cd40 was not returned to mpool ucp_requests
[1717941363.110314] [eu-a2p-364:3380 :0]          mpool.c:38   UCX  WARN  object 0x400cf00 was not returned to mpool ucp_requests
[1717941363.110316] [eu-a2p-364:3380 :0]          mpool.c:38   UCX  WARN  object 0x400d0c0 was not returned to mpool ucp_requests
[1717941363.110319] [eu-a2p-364:3380 :0]          mpool.c:38   UCX  WARN  object 0x400d280 was not returned to mpool ucp_requests
[1717941363.110321] [eu-a2p-364:3380 :0]          mpool.c:38   UCX  WARN  object 0x400d440 was not returned to mpool ucp_requests
[1717941363.110324] [eu-a2p-364:3380 :0]          mpool.c:38   UCX  WARN  object 0x400d600 was not returned to mpool ucp_requests
[1717941363.110326] [eu-a2p-364:3380 :0]          mpool.c:38   UCX  WARN  object 0x400d7c0 was not returned to mpool ucp_requests
[1717941363.110329] [eu-a2p-364:3380 :0]          mpool.c:38   UCX  WARN  object 0x400d980 was not returned to mpool ucp_requests
[1717941363.110332] [eu-a2p-364:3380 :0]          mpool.c:38   UCX  WARN  object 0x400db40 was not returned to mpool ucp_requests
[1717941363.110334] [eu-a2p-364:3380 :0]          mpool.c:38   UCX  WARN  object 0x400dd00 was not returned to mpool ucp_requests
[1717941363.110338] [eu-a2p-364:3380 :0]          mpool.c:38   UCX  WARN  object 0x400dec0 was not returned to mpool ucp_requests
[1717941363.110340] [eu-a2p-364:3380 :0]          mpool.c:38   UCX  WARN  object 0x400e080 was not returned to mpool ucp_requests
[1717941363.110344] [eu-a2p-364:3380 :0]          mpool.c:38   UCX  WARN  object 0x400e240 was not returned to mpool ucp_requests
[1717941363.110347] [eu-a2p-364:3380 :0]          mpool.c:38   UCX  WARN  object 0x400e400 was not returned to mpool ucp_requests
[1717941363.110350] [eu-a2p-364:3380 :0]          mpool.c:38   UCX  WARN  object 0x400e5c0 was not returned to mpool ucp_requests
[1717941363.110352] [eu-a2p-364:3380 :0]          mpool.c:38   UCX  WARN  object 0x400e780 was not returned to mpool ucp_requests
[1717941363.110355] [eu-a2p-364:3380 :0]          mpool.c:38   UCX  WARN  object 0x400e940 was not returned to mpool ucp_requests
[1717941363.110357] [eu-a2p-364:3380 :0]          mpool.c:38   UCX  WARN  object 0x400eb00 was not returned to mpool ucp_requests
[1717941363.110360] [eu-a2p-364:3380 :0]          mpool.c:38   UCX  WARN  object 0x400ecc0 was not returned to mpool ucp_requests
[1717941363.110363] [eu-a2p-364:3380 :0]          mpool.c:38   UCX  WARN  object 0x400ee80 was not returned to mpool ucp_requests
[1717941363.110365] [eu-a2p-364:3380 :0]          mpool.c:38   UCX  WARN  object 0x400f040 was not returned to mpool ucp_requests
[1717941363.110368] [eu-a2p-364:3380 :0]          mpool.c:38   UCX  WARN  object 0x400f200 was not returned to mpool ucp_requests
[1717941363.110370] [eu-a2p-364:3380 :0]          mpool.c:38   UCX  WARN  object 0x400f3c0 was not returned to mpool ucp_requests
[1717941363.114316] [eu-a2p-364:3120 :0]          mpool.c:38   UCX  WARN  object 0x4164480 was not returned to mpool ucp_requests
[1717941363.114344] [eu-a2p-364:3120 :0]          mpool.c:38   UCX  WARN  object 0x4164640 was not returned to mpool ucp_requests
[1717941363.114348] [eu-a2p-364:3120 :0]          mpool.c:38   UCX  WARN  object 0x4164800 was not returned to mpool ucp_requests
[1717941363.114351] [eu-a2p-364:3120 :0]          mpool.c:38   UCX  WARN  object 0x41649c0 was not returned to mpool ucp_requests
[1717941363.114354] [eu-a2p-364:3120 :0]          mpool.c:38   UCX  WARN  object 0x4164b80 was not returned to mpool ucp_requests
[1717941363.114357] [eu-a2p-364:3120 :0]          mpool.c:38   UCX  WARN  object 0x4164d40 was not returned to mpool ucp_requests
[1717941363.114359] [eu-a2p-364:3120 :0]          mpool.c:38   UCX  WARN  object 0x4164f00 was not returned to mpool ucp_requests
[1717941363.114366] [eu-a2p-364:3120 :0]          mpool.c:38   UCX  WARN  object 0x41650c0 was not returned to mpool ucp_requests
[1717941363.114369] [eu-a2p-364:3120 :0]          mpool.c:38   UCX  WARN  object 0x4165280 was not returned to mpool ucp_requests
[1717941363.114371] [eu-a2p-364:3120 :0]          mpool.c:38   UCX  WARN  object 0x4165440 was not returned to mpool ucp_requests
[1717941363.114374] [eu-a2p-364:3120 :0]          mpool.c:38   UCX  WARN  object 0x4165600 was not returned to mpool ucp_requests
[1717941363.114376] [eu-a2p-364:3120 :0]          mpool.c:38   UCX  WARN  object 0x41657c0 was not returned to mpool ucp_requests
[1717941363.114379] [eu-a2p-364:3120 :0]          mpool.c:38   UCX  WARN  object 0x4165980 was not returned to mpool ucp_requests
[1717941363.114385] [eu-a2p-364:3120 :0]          mpool.c:38   UCX  WARN  object 0x4165b40 was not returned to mpool ucp_requests
[1717941363.114388] [eu-a2p-364:3120 :0]          mpool.c:38   UCX  WARN  object 0x4165d00 was not returned to mpool ucp_requests
[1717941363.114390] [eu-a2p-364:3120 :0]          mpool.c:38   UCX  WARN  object 0x4165ec0 was not returned to mpool ucp_requests
[1717941363.114393] [eu-a2p-364:3120 :0]          mpool.c:38   UCX  WARN  object 0x4166080 was not returned to mpool ucp_requests
[1717941363.114395] [eu-a2p-364:3120 :0]          mpool.c:38   UCX  WARN  object 0x4166240 was not returned to mpool ucp_requests
[1717941363.114398] [eu-a2p-364:3120 :0]          mpool.c:38   UCX  WARN  object 0x4166400 was not returned to mpool ucp_requests
[1717941363.114400] [eu-a2p-364:3120 :0]          mpool.c:38   UCX  WARN  object 0x41665c0 was not returned to mpool ucp_requests
[1717941363.114407] [eu-a2p-364:3120 :0]          mpool.c:38   UCX  WARN  object 0x4166780 was not returned to mpool ucp_requests
[1717941363.114409] [eu-a2p-364:3120 :0]          mpool.c:38   UCX  WARN  object 0x4166940 was not returned to mpool ucp_requests
[1717941363.114412] [eu-a2p-364:3120 :0]          mpool.c:38   UCX  WARN  object 0x4166b00 was not returned to mpool ucp_requests
[1717941363.114414] [eu-a2p-364:3120 :0]          mpool.c:38   UCX  WARN  object 0x4166cc0 was not returned to mpool ucp_requests
[1717941363.120413] [eu-a2p-364:3381 :0]          mpool.c:38   UCX  WARN  object 0x2df8e00 was not returned to mpool ucp_requests
[1717941363.120433] [eu-a2p-364:3381 :0]          mpool.c:38   UCX  WARN  object 0x2df8fc0 was not returned to mpool ucp_requests
[1717941363.120437] [eu-a2p-364:3381 :0]          mpool.c:38   UCX  WARN  object 0x2df9180 was not returned to mpool ucp_requests
[1717941363.120439] [eu-a2p-364:3381 :0]          mpool.c:38   UCX  WARN  object 0x2df9340 was not returned to mpool ucp_requests
[1717941363.120441] [eu-a2p-364:3381 :0]          mpool.c:38   UCX  WARN  object 0x2df9500 was not returned to mpool ucp_requests
[1717941363.120443] [eu-a2p-364:3381 :0]          mpool.c:38   UCX  WARN  object 0x2df96c0 was not returned to mpool ucp_requests
[1717941363.120445] [eu-a2p-364:3381 :0]          mpool.c:38   UCX  WARN  object 0x2df9880 was not returned to mpool ucp_requests
[1717941363.120453] [eu-a2p-364:3381 :0]          mpool.c:38   UCX  WARN  object 0x2df9a40 was not returned to mpool ucp_requests
[1717941363.120455] [eu-a2p-364:3381 :0]          mpool.c:38   UCX  WARN  object 0x2df9c00 was not returned to mpool ucp_requests
[1717941363.120457] [eu-a2p-364:3381 :0]          mpool.c:38   UCX  WARN  object 0x2df9dc0 was not returned to mpool ucp_requests
[1717941363.120459] [eu-a2p-364:3381 :0]          mpool.c:38   UCX  WARN  object 0x2df9f80 was not returned to mpool ucp_requests
[1717941363.120461] [eu-a2p-364:3381 :0]          mpool.c:38   UCX  WARN  object 0x2dfa140 was not returned to mpool ucp_requests
[1717941363.120464] [eu-a2p-364:3381 :0]          mpool.c:38   UCX  WARN  object 0x2dfa300 was not returned to mpool ucp_requests
[1717941363.120466] [eu-a2p-364:3381 :0]          mpool.c:38   UCX  WARN  object 0x2dfa4c0 was not returned to mpool ucp_requests
[1717941363.120467] [eu-a2p-364:3381 :0]          mpool.c:38   UCX  WARN  object 0x2dfa680 was not returned to mpool ucp_requests
[1717941363.120469] [eu-a2p-364:3381 :0]          mpool.c:38   UCX  WARN  object 0x2dfa840 was not returned to mpool ucp_requests
[1717941363.120471] [eu-a2p-364:3381 :0]          mpool.c:38   UCX  WARN  object 0x2dfaa00 was not returned to mpool ucp_requests
[1717941363.120473] [eu-a2p-364:3381 :0]          mpool.c:38   UCX  WARN  object 0x2dfabc0 was not returned to mpool ucp_requests
[1717941363.120475] [eu-a2p-364:3381 :0]          mpool.c:38   UCX  WARN  object 0x2dfad80 was not returned to mpool ucp_requests
[1717941363.120478] [eu-a2p-364:3381 :0]          mpool.c:38   UCX  WARN  object 0x2dfaf40 was not returned to mpool ucp_requests
[1717941363.120480] [eu-a2p-364:3381 :0]          mpool.c:38   UCX  WARN  object 0x2dfb100 was not returned to mpool ucp_requests
[1717941363.120482] [eu-a2p-364:3381 :0]          mpool.c:38   UCX  WARN  object 0x2dfb2c0 was not returned to mpool ucp_requests
[1717941363.120484] [eu-a2p-364:3381 :0]          mpool.c:38   UCX  WARN  object 0x2dfb480 was not returned to mpool ucp_requests
[1717941363.120486] [eu-a2p-364:3381 :0]          mpool.c:38   UCX  WARN  object 0x2dfb640 was not returned to mpool ucp_requests
[1717941363.120488] [eu-a2p-364:3381 :0]          mpool.c:38   UCX  WARN  object 0x2dfb800 was not returned to mpool ucp_requests
[1717941363.120490] [eu-a2p-364:3381 :0]          mpool.c:38   UCX  WARN  object 0x2dfb9c0 was not returned to mpool ucp_requests
[1717941363.120492] [eu-a2p-364:3381 :0]          mpool.c:38   UCX  WARN  object 0x2dfbb80 was not returned to mpool ucp_requests
[1717941363.120494] [eu-a2p-364:3381 :0]          mpool.c:38   UCX  WARN  object 0x2dfbd40 was not returned to mpool ucp_requests
[1717941363.120496] [eu-a2p-364:3381 :0]          mpool.c:38   UCX  WARN  object 0x2dfbf00 was not returned to mpool ucp_requests
[1717941363.127511] [eu-a2p-364:3382 :0]          mpool.c:38   UCX  WARN  object 0x283fa00 was not returned to mpool ucp_requests
[1717941363.127538] [eu-a2p-364:3382 :0]          mpool.c:38   UCX  WARN  object 0x283fbc0 was not returned to mpool ucp_requests
[1717941363.127543] [eu-a2p-364:3382 :0]          mpool.c:38   UCX  WARN  object 0x283fd80 was not returned to mpool ucp_requests
[1717941363.127546] [eu-a2p-364:3382 :0]          mpool.c:38   UCX  WARN  object 0x283ff40 was not returned to mpool ucp_requests
[1717941363.127549] [eu-a2p-364:3382 :0]          mpool.c:38   UCX  WARN  object 0x2840100 was not returned to mpool ucp_requests
[1717941363.127551] [eu-a2p-364:3382 :0]          mpool.c:38   UCX  WARN  object 0x28402c0 was not returned to mpool ucp_requests
[1717941363.127554] [eu-a2p-364:3382 :0]          mpool.c:38   UCX  WARN  object 0x2840480 was not returned to mpool ucp_requests
[1717941363.127557] [eu-a2p-364:3382 :0]          mpool.c:38   UCX  WARN  object 0x2840640 was not returned to mpool ucp_requests
[1717941363.127559] [eu-a2p-364:3382 :0]          mpool.c:38   UCX  WARN  object 0x2840800 was not returned to mpool ucp_requests
[1717941363.127563] [eu-a2p-364:3382 :0]          mpool.c:38   UCX  WARN  object 0x28409c0 was not returned to mpool ucp_requests
[1717941363.127565] [eu-a2p-364:3382 :0]          mpool.c:38   UCX  WARN  object 0x2840b80 was not returned to mpool ucp_requests
[1717941363.127568] [eu-a2p-364:3382 :0]          mpool.c:38   UCX  WARN  object 0x2840d40 was not returned to mpool ucp_requests
[1717941363.127571] [eu-a2p-364:3382 :0]          mpool.c:38   UCX  WARN  object 0x2840f00 was not returned to mpool ucp_requests
[1717941363.127573] [eu-a2p-364:3382 :0]          mpool.c:38   UCX  WARN  object 0x28410c0 was not returned to mpool ucp_requests
[1717941363.127576] [eu-a2p-364:3382 :0]          mpool.c:38   UCX  WARN  object 0x2841280 was not returned to mpool ucp_requests
[1717941363.127579] [eu-a2p-364:3382 :0]          mpool.c:38   UCX  WARN  object 0x2841440 was not returned to mpool ucp_requests
[1717941363.127581] [eu-a2p-364:3382 :0]          mpool.c:38   UCX  WARN  object 0x2841600 was not returned to mpool ucp_requests
[1717941363.127584] [eu-a2p-364:3382 :0]          mpool.c:38   UCX  WARN  object 0x28417c0 was not returned to mpool ucp_requests
[1717941363.127587] [eu-a2p-364:3382 :0]          mpool.c:38   UCX  WARN  object 0x2841980 was not returned to mpool ucp_requests
[1717941363.127589] [eu-a2p-364:3382 :0]          mpool.c:38   UCX  WARN  object 0x2841b40 was not returned to mpool ucp_requests
[1717941363.127592] [eu-a2p-364:3382 :0]          mpool.c:38   UCX  WARN  object 0x2841d00 was not returned to mpool ucp_requests
[1717941363.127594] [eu-a2p-364:3382 :0]          mpool.c:38   UCX  WARN  object 0x2841ec0 was not returned to mpool ucp_requests
[1717941363.127597] [eu-a2p-364:3382 :0]          mpool.c:38   UCX  WARN  object 0x2842080 was not returned to mpool ucp_requests
[1717941363.127600] [eu-a2p-364:3382 :0]          mpool.c:38   UCX  WARN  object 0x2842240 was not returned to mpool ucp_requests
[1717941363.127603] [eu-a2p-364:3382 :0]          mpool.c:38   UCX  WARN  object 0x2842400 was not returned to mpool ucp_requests
[1717941363.127605] [eu-a2p-364:3382 :0]          mpool.c:38   UCX  WARN  object 0x28425c0 was not returned to mpool ucp_requests
[1717941363.127608] [eu-a2p-364:3382 :0]          mpool.c:38   UCX  WARN  object 0x2842780 was not returned to mpool ucp_requests
[1717941363.127610] [eu-a2p-364:3382 :0]          mpool.c:38   UCX  WARN  object 0x2842940 was not returned to mpool ucp_requests
[1717941363.127613] [eu-a2p-364:3382 :0]          mpool.c:38   UCX  WARN  object 0x2842b00 was not returned to mpool ucp_requests
[1717941363.130326] [eu-a2p-364:3383 :0]          mpool.c:38   UCX  WARN  object 0x435a2c0 was not returned to mpool ucp_requests
[1717941363.130345] [eu-a2p-364:3383 :0]          mpool.c:38   UCX  WARN  object 0x435a480 was not returned to mpool ucp_requests
[1717941363.130349] [eu-a2p-364:3383 :0]          mpool.c:38   UCX  WARN  object 0x435a640 was not returned to mpool ucp_requests
[1717941363.130352] [eu-a2p-364:3383 :0]          mpool.c:38   UCX  WARN  object 0x435a800 was not returned to mpool ucp_requests
[1717941363.130354] [eu-a2p-364:3383 :0]          mpool.c:38   UCX  WARN  object 0x435a9c0 was not returned to mpool ucp_requests
[1717941363.130357] [eu-a2p-364:3383 :0]          mpool.c:38   UCX  WARN  object 0x435ab80 was not returned to mpool ucp_requests
[1717941363.130360] [eu-a2p-364:3383 :0]          mpool.c:38   UCX  WARN  object 0x435ad40 was not returned to mpool ucp_requests
[1717941363.130363] [eu-a2p-364:3383 :0]          mpool.c:38   UCX  WARN  object 0x435af00 was not returned to mpool ucp_requests
[1717941363.130365] [eu-a2p-364:3383 :0]          mpool.c:38   UCX  WARN  object 0x435b0c0 was not returned to mpool ucp_requests
[1717941363.130368] [eu-a2p-364:3383 :0]          mpool.c:38   UCX  WARN  object 0x435b280 was not returned to mpool ucp_requests
[1717941363.130370] [eu-a2p-364:3383 :0]          mpool.c:38   UCX  WARN  object 0x435b440 was not returned to mpool ucp_requests
[1717941363.130373] [eu-a2p-364:3383 :0]          mpool.c:38   UCX  WARN  object 0x435b600 was not returned to mpool ucp_requests
[1717941363.130376] [eu-a2p-364:3383 :0]          mpool.c:38   UCX  WARN  object 0x435b7c0 was not returned to mpool ucp_requests
[1717941363.130378] [eu-a2p-364:3383 :0]          mpool.c:38   UCX  WARN  object 0x435b980 was not returned to mpool ucp_requests
[1717941363.130381] [eu-a2p-364:3383 :0]          mpool.c:38   UCX  WARN  object 0x435bb40 was not returned to mpool ucp_requests
[1717941363.130383] [eu-a2p-364:3383 :0]          mpool.c:38   UCX  WARN  object 0x435bd00 was not returned to mpool ucp_requests
[1717941363.130386] [eu-a2p-364:3383 :0]          mpool.c:38   UCX  WARN  object 0x435bec0 was not returned to mpool ucp_requests
[1717941363.130389] [eu-a2p-364:3383 :0]          mpool.c:38   UCX  WARN  object 0x435c080 was not returned to mpool ucp_requests
[1717941363.130392] [eu-a2p-364:3383 :0]          mpool.c:38   UCX  WARN  object 0x435c240 was not returned to mpool ucp_requests
[1717941363.130394] [eu-a2p-364:3383 :0]          mpool.c:38   UCX  WARN  object 0x435c400 was not returned to mpool ucp_requests
[1717941363.130397] [eu-a2p-364:3383 :0]          mpool.c:38   UCX  WARN  object 0x435c5c0 was not returned to mpool ucp_requests
[1717941363.130400] [eu-a2p-364:3383 :0]          mpool.c:38   UCX  WARN  object 0x435c780 was not returned to mpool ucp_requests
[1717941363.130402] [eu-a2p-364:3383 :0]          mpool.c:38   UCX  WARN  object 0x435c940 was not returned to mpool ucp_requests
[1717941363.130405] [eu-a2p-364:3383 :0]          mpool.c:38   UCX  WARN  object 0x435cb00 was not returned to mpool ucp_requests
[1717941363.130407] [eu-a2p-364:3383 :0]          mpool.c:38   UCX  WARN  object 0x435ccc0 was not returned to mpool ucp_requests
[1717941363.130410] [eu-a2p-364:3383 :0]          mpool.c:38   UCX  WARN  object 0x435ce80 was not returned to mpool ucp_requests
[1717941363.130412] [eu-a2p-364:3383 :0]          mpool.c:38   UCX  WARN  object 0x435d040 was not returned to mpool ucp_requests
[1717941363.130415] [eu-a2p-364:3383 :0]          mpool.c:38   UCX  WARN  object 0x435d200 was not returned to mpool ucp_requests
[1717941363.130418] [eu-a2p-364:3383 :0]          mpool.c:38   UCX  WARN  object 0x435d3c0 was not returned to mpool ucp_requests
[1717941363.134916] [eu-a2p-364:3121 :0]          mpool.c:38   UCX  WARN  object 0x2bcd940 was not returned to mpool ucp_requests
[1717941363.134933] [eu-a2p-364:3121 :0]          mpool.c:38   UCX  WARN  object 0x2bcdb00 was not returned to mpool ucp_requests
[1717941363.134938] [eu-a2p-364:3121 :0]          mpool.c:38   UCX  WARN  object 0x2bcdcc0 was not returned to mpool ucp_requests
[1717941363.134941] [eu-a2p-364:3121 :0]          mpool.c:38   UCX  WARN  object 0x2bcde80 was not returned to mpool ucp_requests
[1717941363.134943] [eu-a2p-364:3121 :0]          mpool.c:38   UCX  WARN  object 0x2bce040 was not returned to mpool ucp_requests
[1717941363.134946] [eu-a2p-364:3121 :0]          mpool.c:38   UCX  WARN  object 0x2bce200 was not returned to mpool ucp_requests
[1717941363.134949] [eu-a2p-364:3121 :0]          mpool.c:38   UCX  WARN  object 0x2bce3c0 was not returned to mpool ucp_requests
[1717941363.134951] [eu-a2p-364:3121 :0]          mpool.c:38   UCX  WARN  object 0x2bce580 was not returned to mpool ucp_requests
[1717941363.134954] [eu-a2p-364:3121 :0]          mpool.c:38   UCX  WARN  object 0x2bce740 was not returned to mpool ucp_requests
[1717941363.134957] [eu-a2p-364:3121 :0]          mpool.c:38   UCX  WARN  object 0x2bce900 was not returned to mpool ucp_requests
[1717941363.134959] [eu-a2p-364:3121 :0]          mpool.c:38   UCX  WARN  object 0x2bceac0 was not returned to mpool ucp_requests
[1717941363.134962] [eu-a2p-364:3121 :0]          mpool.c:38   UCX  WARN  object 0x2bcec80 was not returned to mpool ucp_requests
[1717941363.134964] [eu-a2p-364:3121 :0]          mpool.c:38   UCX  WARN  object 0x2bcee40 was not returned to mpool ucp_requests
[1717941363.134967] [eu-a2p-364:3121 :0]          mpool.c:38   UCX  WARN  object 0x2bcf000 was not returned to mpool ucp_requests
[1717941363.134969] [eu-a2p-364:3121 :0]          mpool.c:38   UCX  WARN  object 0x2bcf1c0 was not returned to mpool ucp_requests
[1717941363.134971] [eu-a2p-364:3121 :0]          mpool.c:38   UCX  WARN  object 0x2bcf380 was not returned to mpool ucp_requests
[1717941363.134975] [eu-a2p-364:3121 :0]          mpool.c:38   UCX  WARN  object 0x2bcf540 was not returned to mpool ucp_requests
[1717941363.134977] [eu-a2p-364:3121 :0]          mpool.c:38   UCX  WARN  object 0x2bcf700 was not returned to mpool ucp_requests
[1717941363.134980] [eu-a2p-364:3121 :0]          mpool.c:38   UCX  WARN  object 0x2bcf8c0 was not returned to mpool ucp_requests
[1717941363.134982] [eu-a2p-364:3121 :0]          mpool.c:38   UCX  WARN  object 0x2bcfa80 was not returned to mpool ucp_requests
[1717941363.134985] [eu-a2p-364:3121 :0]          mpool.c:38   UCX  WARN  object 0x2bcfc40 was not returned to mpool ucp_requests
[1717941363.134987] [eu-a2p-364:3121 :0]          mpool.c:38   UCX  WARN  object 0x2bcfe00 was not returned to mpool ucp_requests
[1717941363.134990] [eu-a2p-364:3121 :0]          mpool.c:38   UCX  WARN  object 0x2bcffc0 was not returned to mpool ucp_requests
[1717941363.134992] [eu-a2p-364:3121 :0]          mpool.c:38   UCX  WARN  object 0x2bd0180 was not returned to mpool ucp_requests
[1717941363.134994] [eu-a2p-364:3121 :0]          mpool.c:38   UCX  WARN  object 0x2bd0340 was not returned to mpool ucp_requests
[1717941363.134997] [eu-a2p-364:3121 :0]          mpool.c:38   UCX  WARN  object 0x2bd0500 was not returned to mpool ucp_requests
[1717941363.134999] [eu-a2p-364:3121 :0]          mpool.c:38   UCX  WARN  object 0x2bd06c0 was not returned to mpool ucp_requests
[1717941363.135002] [eu-a2p-364:3121 :0]          mpool.c:38   UCX  WARN  object 0x2bd0880 was not returned to mpool ucp_requests
[1717941363.135004] [eu-a2p-364:3121 :0]          mpool.c:38   UCX  WARN  object 0x2bd0a40 was not returned to mpool ucp_requests
[1717941363.135368] [eu-a2p-364:3122 :0]          mpool.c:38   UCX  WARN  object 0x27eb940 was not returned to mpool ucp_requests
[1717941363.135392] [eu-a2p-364:3122 :0]          mpool.c:38   UCX  WARN  object 0x27ebb00 was not returned to mpool ucp_requests
[1717941363.135396] [eu-a2p-364:3122 :0]          mpool.c:38   UCX  WARN  object 0x27ebcc0 was not returned to mpool ucp_requests
[1717941363.135400] [eu-a2p-364:3122 :0]          mpool.c:38   UCX  WARN  object 0x27ebe80 was not returned to mpool ucp_requests
[1717941363.135402] [eu-a2p-364:3122 :0]          mpool.c:38   UCX  WARN  object 0x27ec040 was not returned to mpool ucp_requests
[1717941363.135405] [eu-a2p-364:3122 :0]          mpool.c:38   UCX  WARN  object 0x27ec200 was not returned to mpool ucp_requests
[1717941363.135408] [eu-a2p-364:3122 :0]          mpool.c:38   UCX  WARN  object 0x27ec3c0 was not returned to mpool ucp_requests
[1717941363.135410] [eu-a2p-364:3122 :0]          mpool.c:38   UCX  WARN  object 0x27ec580 was not returned to mpool ucp_requests
[1717941363.135413] [eu-a2p-364:3122 :0]          mpool.c:38   UCX  WARN  object 0x27ec740 was not returned to mpool ucp_requests
[1717941363.135416] [eu-a2p-364:3122 :0]          mpool.c:38   UCX  WARN  object 0x27ec900 was not returned to mpool ucp_requests
[1717941363.135418] [eu-a2p-364:3122 :0]          mpool.c:38   UCX  WARN  object 0x27ecac0 was not returned to mpool ucp_requests
[1717941363.135421] [eu-a2p-364:3122 :0]          mpool.c:38   UCX  WARN  object 0x27ecc80 was not returned to mpool ucp_requests
[1717941363.135424] [eu-a2p-364:3122 :0]          mpool.c:38   UCX  WARN  object 0x27ece40 was not returned to mpool ucp_requests
[1717941363.135427] [eu-a2p-364:3122 :0]          mpool.c:38   UCX  WARN  object 0x27ed000 was not returned to mpool ucp_requests
[1717941363.135429] [eu-a2p-364:3122 :0]          mpool.c:38   UCX  WARN  object 0x27ed1c0 was not returned to mpool ucp_requests
[1717941363.135432] [eu-a2p-364:3122 :0]          mpool.c:38   UCX  WARN  object 0x27ed380 was not returned to mpool ucp_requests
[1717941363.135434] [eu-a2p-364:3122 :0]          mpool.c:38   UCX  WARN  object 0x27ed540 was not returned to mpool ucp_requests
[1717941363.135437] [eu-a2p-364:3122 :0]          mpool.c:38   UCX  WARN  object 0x27ed700 was not returned to mpool ucp_requests
[1717941363.135439] [eu-a2p-364:3122 :0]          mpool.c:38   UCX  WARN  object 0x27ed8c0 was not returned to mpool ucp_requests
[1717941363.135442] [eu-a2p-364:3122 :0]          mpool.c:38   UCX  WARN  object 0x27eda80 was not returned to mpool ucp_requests
[1717941363.135444] [eu-a2p-364:3122 :0]          mpool.c:38   UCX  WARN  object 0x27edc40 was not returned to mpool ucp_requests
[1717941363.135454] [eu-a2p-364:3122 :0]          mpool.c:38   UCX  WARN  object 0x27ede00 was not returned to mpool ucp_requests
[1717941363.135457] [eu-a2p-364:3122 :0]          mpool.c:38   UCX  WARN  object 0x27edfc0 was not returned to mpool ucp_requests
[1717941363.135460] [eu-a2p-364:3122 :0]          mpool.c:38   UCX  WARN  object 0x27ee180 was not returned to mpool ucp_requests
[1717941363.135463] [eu-a2p-364:3122 :0]          mpool.c:38   UCX  WARN  object 0x27ee340 was not returned to mpool ucp_requests
[1717941363.135465] [eu-a2p-364:3122 :0]          mpool.c:38   UCX  WARN  object 0x27ee500 was not returned to mpool ucp_requests
[1717941363.135468] [eu-a2p-364:3122 :0]          mpool.c:38   UCX  WARN  object 0x27ee6c0 was not returned to mpool ucp_requests
[1717941363.135471] [eu-a2p-364:3122 :0]          mpool.c:38   UCX  WARN  object 0x27ee880 was not returned to mpool ucp_requests
[1717941363.135473] [eu-a2p-364:3122 :0]          mpool.c:38   UCX  WARN  object 0x27eea40 was not returned to mpool ucp_requests


           ************************************************************
           *        Program running with 8 parallel MPI-processes     *
           *              working on a common directory               *
           ************************************************************

Diagonalization of the overlap matrix:
Smallest eigenvalue                        ... 3.336e-04
Time for diagonalization                   ...    0.215 sec
Threshold for overlap eigenvalues          ... 1.000e-08
Number of eigenvalues below threshold      ... 0
Time for construction of square roots      ...    0.127 sec
Total time needed                          ...    0.356 sec

-------------------
DFT GRID GENERATION
-------------------

General Integration Accuracy     IntAcc      ... 4.959
Radial Grid Type                 RadialGrid  ... OptM3 with GC (2021)
Angular Grid (max. ang.)         AngularGrid ... 6 (Lebedev-590)
Angular grid pruning method      GridPruning ... 4 (adaptive)
Weight generation scheme         WeightScheme... Becke
Basis function cutoff            BFCut       ... 1.0000e-11
Integration weight cutoff        WCut        ... 1.0000e-14
Angular grids for H and He will be reduced by one unit
Partially contracted basis set               ... off
Rotationally invariant grid construction     ... off

Total number of grid points                  ...  1493957
Total number of batches                      ...    23412
Average number of points per batch           ...       63
Average number of grid points per atom       ...    10826
Time for grid setup =   27.114 sec

--------------------
COSX GRID GENERATION
--------------------

GRIDX 1
-------
General Integration Accuracy     IntAcc      ... 4.020
Radial Grid Type                 RadialGrid  ... OptM3 with GC (2021)
Angular Grid (max. ang.)         AngularGrid ... 2 (Lebedev-110)
Angular grid pruning method      GridPruning ... 4 (adaptive)
Weight generation scheme         WeightScheme... Becke
Basis function cutoff            BFCut       ... 1.0000e-11
Integration weight cutoff        WCut        ... 1.0000e-14
Angular grids for H and He will be reduced by one unit
Partially contracted basis set               ... on
Rotationally invariant grid construction     ... off

Total number of grid points                  ...   158628
Total number of batches                      ...     2550
Average number of points per batch           ...       62
Average number of grid points per atom       ...     1149
UseSFitting                                  ... on

GRIDX 2
-------
General Integration Accuracy     IntAcc      ... 4.338
Radial Grid Type                 RadialGrid  ... OptM3 with GC (2021)
Angular Grid (max. ang.)         AngularGrid ... 3 (Lebedev-194)
Angular grid pruning method      GridPruning ... 4 (adaptive)
Weight generation scheme         WeightScheme... Becke
Basis function cutoff            BFCut       ... 1.0000e-11
Integration weight cutoff        WCut        ... 1.0000e-14
Angular grids for H and He will be reduced by one unit
Partially contracted basis set               ... on
Rotationally invariant grid construction     ... off

Total number of grid points                  ...   343501
Total number of batches                      ...     5445
Average number of points per batch           ...       63
Average number of grid points per atom       ...     2489
UseSFitting                                  ... on

GRIDX 3
-------
General Integration Accuracy     IntAcc      ... 4.871
Radial Grid Type                 RadialGrid  ... OptM3 with GC (2021)
Angular Grid (max. ang.)         AngularGrid ... 4 (Lebedev-302)
Angular grid pruning method      GridPruning ... 4 (adaptive)
Weight generation scheme         WeightScheme... Becke
Basis function cutoff            BFCut       ... 1.0000e-11
Integration weight cutoff        WCut        ... 1.0000e-14
Angular grids for H and He will be reduced by one unit
Partially contracted basis set               ... on
Rotationally invariant grid construction     ... off

Total number of grid points                  ...   661040
Total number of batches                      ...    10393
Average number of points per batch           ...       63
Average number of grid points per atom       ...     4790
UseSFitting                                  ... on

Time for X-Grid setup             =   18.215 sec


--------------------
CPCM SOLVATION MODEL
--------------------
CPCM parameters:
  Epsilon                                         ...      80.4000
  Refrac                                          ...       1.3300
  Rsolv                                           ...       1.3000
  Surface type                                    ... GAUSSIAN VDW
  Epsilon function type                           ...         CPCM
Radii:
 Radius for C  used is    3.8550 Bohr (=   2.0400 Ang.)
 Radius for H  used is    2.4944 Bohr (=   1.3200 Ang.)
 Radius for O  used is    3.4469 Bohr (=   1.8240 Ang.)
Calculating surface                               ...        done! (  0.0s)
GEPOL surface points                              ...         7240
GEPOL Volume                                      ...    7352.1490
GEPOL Surface-area                                ...    3719.1074
Calculating surface distance matrix               ...        done! (  0.5s)
Performing Cholesky decomposition & store         ...        done! (  2.9s)
Overall time for CPCM initialization              ...                 3.4s
--------------
SCF ITERATIONS
--------------
ITER       Energy         Delta-E        Max-DP      RMS-DP      [F,P]     Damp
               ***  Starting incremental Fock matrix formation  ***
  0  -2330.4998363573   0.000000000000 0.02834718  0.00027241  0.1403749 0.7000
  1  -2330.6431242671  -0.143287909782 0.02655813  0.00026386  0.1115704 0.7000
                               ***Turning on DIIS***
  2  -2330.7573308422  -0.114206575070 0.06940219  0.00071729  0.0841457 0.0000
  3  -2331.0501882957  -0.292857453506 0.00926885  0.00011887  0.0122437 0.0000
  4  -2331.0546721736  -0.004483877944 0.00393848  0.00005114  0.0039629 0.0000
                      *** Initiating the SOSCF procedure ***
                           *** Shutting down DIIS ***
                      *** Re-Reading the Fockian *** 
                      *** Removing any level shift *** 
ITER      Energy       Delta-E        Grad      Rot      Max-DP    RMS-DP
  5  -2331.05528258  -0.0006104074  0.000998  0.000998  0.001845  0.000023
               *** Restarting incremental Fock matrix formation ***
  6  -2331.05540706  -0.0001244753  0.000583  0.002577  0.001720  0.000020
  7  -2331.05543112  -0.0000240612  0.000533  0.001354  0.001903  0.000014
  8  -2331.05543850  -0.0000073866  0.000313  0.000864  0.000846  0.000008
  9  -2331.05544396  -0.0000054549  0.000056  0.000192  0.000426  0.000002
 10  -2331.05544376   0.0000002010  0.000062  0.000135  0.000254  0.000002
 11  -2331.05544430  -0.0000005424  0.000010  0.000067  0.000068  0.000000
 12  -2331.05544429   0.0000000103  0.000016  0.000044  0.000049  0.000000
                  ***Gradient check signals convergence***
              ***Rediagonalizing the Fockian in SOSCF/NRSCF***

               *****************************************************
               *                     SUCCESS                       *
               *           SCF CONVERGED AFTER  13 CYCLES          *
               *****************************************************

Old exchange energy                            =    -67.195497084 Eh
New exchange energy                            =    -67.195509494 Eh
Exchange energy change after final integration =     -0.000012410 Eh
Total energy after final integration           =  -2331.055456726 Eh
Final COS-X integration done in                =    67.905 sec
Total Energy       :        -2331.05545673 Eh          -63431.24376 eV
  Last Energy change         ...   -2.6215e-08  Tolerance :   1.0000e-08
  Last MAX-Density change    ...    5.3291e-15  Tolerance :   1.0000e-07
             **** THE GBW FILE WAS UPDATED (MK9_2e_0H_B3LYP_631Gd_opt.gbw) ****
             **** DENSITY MK9_2e_0H_B3LYP_631Gd_opt.scfp WAS UPDATED ****
             **** ENERGY FILE WAS UPDATED (MK9_2e_0H_B3LYP_631Gd_opt.en.tmp) ****
             **** THE GBW FILE WAS UPDATED (MK9_2e_0H_B3LYP_631Gd_opt.gbw) ****
             **** DENSITY MK9_2e_0H_B3LYP_631Gd_opt.scfp WAS UPDATED ****
Total SCF time: 0 days 0 hours 8 min 50 sec 

Maximum memory used throughout the entire SCF-calculation: 1067.2 MB

-------------------------   --------------------
FINAL SINGLE POINT ENERGY     -2331.055456726475
-------------------------   --------------------


           ************************************************************
           *        Program running with 8 parallel MPI-processes     *
           *              working on a common directory               *
           ************************************************************
------------------------------------------------------------------------------
                         ORCA SCF GRADIENT CALCULATION
------------------------------------------------------------------------------

 ... reading COSX grid (gridx3)
Gradient of the Kohn-Sham DFT energy:
Kohn-Sham wavefunction type      ... RKS
Hartree-Fock exchange scaling    ...    0.200
Number of operators              ...    1
Number of atoms                  ...  138
Basis set dimensions             ...  972
Integral neglect threshold       ... 2.5e-11
Integral primitive cutoff        ... 2.5e-12
SHARK Integral package           ... ON

Nuc. rep. gradient       (SHARK) ... done (  0.0 sec)
HCore & Overlap gradient (SHARK) ... done (  1.9 sec)
RI-J gradient            (SHARK) ... done (  7.5 sec)
COSX-gradient                    ... done ( 89.3 sec)
Exchange-correlation gradient    ... done

------------------
CARTESIAN GRADIENT
------------------

   1   C   :    0.000202723   -0.000248601    0.000477314
   2   C   :   -0.000123327   -0.000044302    0.000150471
   3   C   :    0.000057292    0.000073174   -0.000138413
   4   C   :   -0.000010661    0.000053754   -0.000166102
   5   C   :    0.001719482   -0.000509458    0.000815177
   6   C   :   -0.001301575    0.000536402   -0.000634405
   7   C   :   -0.000279151    0.000141074   -0.000736587
   8   C   :    0.000760045    0.000191660    0.000636983
   9   C   :   -0.000610317   -0.000048697    0.000095957
  10   C   :   -0.000653187   -0.000082829    0.000260816
  11   C   :    0.000638016   -0.000004690   -0.000278476
  12   C   :   -0.000364135   -0.000437562   -0.000620267
  13   C   :    0.000389224   -0.000856140   -0.000141389
  14   C   :   -0.000312376   -0.000174641   -0.000250383
  15   C   :   -0.000006470    0.000859191    0.000154633
  16   C   :    0.000380136    0.000019471   -0.000080131
  17   C   :   -0.000303048    0.000152826    0.000538235
  18   C   :    0.000087932    0.000300126    0.000428076
  19   C   :    0.000143339    0.000247267   -0.000029833
  20   C   :   -0.000502928   -0.001045777   -0.000643658
  21   C   :    0.000514262   -0.000433567    0.000213793
  22   C   :   -0.000409355    0.000162608   -0.000263427
  23   C   :    0.000312674    0.000002277   -0.000841011
  24   C   :    0.000131844    0.000002521   -0.000377688
  25   C   :   -0.000062944    0.000420727    0.000833022
  26   C   :    0.000088594   -0.000182966   -0.000065744
  27   C   :   -0.000306758    0.000056515    0.000332177
  28   C   :    0.000147341   -0.000283341    0.000462405
  29   C   :   -0.000573879   -0.000020032    0.000340101
  30   C   :   -0.000302768    0.000095222   -0.001006376
  31   C   :    0.000433074    0.000033688   -0.000403110
  32   C   :   -0.000181888    0.000411718    0.000238247
  33   C   :    0.000207433    0.000463444   -0.000057888
  34   C   :    0.000222292    0.000217380   -0.000263428
  35   C   :   -0.000648118   -0.000688905    0.000882270
  36   C   :    0.000509196    0.000198904   -0.000199670
  37   C   :   -0.000242729   -0.000135961   -0.000013497
  38   C   :    0.000104934   -0.000305385    0.000014079
  39   C   :   -0.000168514   -0.000248408   -0.000188083
  40   C   :   -0.000275358    0.000892847   -0.000588127
  41   C   :    0.000486154   -0.000460983   -0.000048863
  42   C   :   -0.000208383    0.000101196    0.000247506
  43   C   :    0.000125526   -0.000018781    0.000021466
  44   C   :   -0.000188984    0.000148820    0.000039192
  45   C   :    0.000064504    0.000143868    0.000232206
  46   C   :   -0.000166589   -0.000181600   -0.000353489
  47   C   :    0.000449179   -0.000281153   -0.000455314
  48   C   :   -0.000448997    0.000266992    0.000448695
  49   C   :    0.000140418   -0.000079014    0.000111997
  50   C   :    0.000057003   -0.000025486   -0.000227142
  51   C   :    0.000001845   -0.000274126    0.000341421
  52   C   :    0.001508966   -0.000271950    0.000803224
  53   C   :   -0.001877394    0.000573540   -0.001276852
  54   H   :   -0.000071953    0.000030808    0.000126395
  55   O   :    0.000216320   -0.000661602   -0.000211208
  56   C   :    0.000468781   -0.000720725    0.000045073
  57   H   :    0.000251331    0.000828759   -0.000314538
  58   H   :    0.000168789    0.000322987    0.000140707
  59   H   :    0.000180475    0.000315994    0.000074279
  60   H   :    0.000232209    0.000068098    0.000283453
  61   H   :   -0.000334876   -0.000061262    0.000679521
  62   H   :    0.000235675    0.000368170   -0.000043652
  63   H   :   -0.000307667   -0.000455092    0.000576637
  64   H   :    0.000019026    0.000169194   -0.000145111
  65   H   :    0.000259233   -0.000044559   -0.000320488
  66   H   :    0.000474914    0.000167493   -0.000256787
  67   H   :    0.000049594   -0.000150009    0.000016874
  68   H   :   -0.000144523    0.000221489    0.000284538
  69   H   :    0.000365609   -0.000013058    0.000284286
  70   H   :    0.000269677    0.000428845   -0.000038619
  71   H   :   -0.000376908   -0.000175778    0.000157802
  72   H   :   -0.000571107    0.000636044    0.000100964
  73   H   :    0.000205089   -0.000180523    0.000023808
  74   H   :    0.000468473   -0.000531054   -0.000471271
  75   H   :   -0.000048386    0.000069453    0.000164661
  76   H   :    0.000266441    0.000445212    0.000158093
  77   H   :    0.000102466   -0.000250221   -0.000103289
  78   H   :   -0.000069411   -0.000047845   -0.000063239
  79   H   :   -0.000227167    0.000239601   -0.000340086
  80   H   :   -0.000545059   -0.000369926    0.000097050
  81   H   :    0.000087481    0.000255468    0.000130120
  82   H   :    0.000672872    0.000393630    0.000762403
  83   H   :    0.000088745    0.000025946   -0.000092160
  84   H   :    0.000031818   -0.000046835   -0.000265679
  85   H   :    0.000262498   -0.000082067    0.000289834
  86   H   :   -0.000180130    0.000121685   -0.000161816
  87   H   :   -0.000246527   -0.000306444    0.000094387
  88   H   :   -0.000836907    0.000404840    0.000391844
  89   H   :    0.000058725   -0.000178866    0.000028202
  90   H   :    0.000532257    0.000238942   -0.000656851
  91   H   :   -0.000096224   -0.000335906    0.000097690
  92   H   :    0.000231085   -0.000031723    0.000542968
  93   H   :    0.000307131    0.000320987   -0.000222321
  94   H   :   -0.000211674   -0.000247406   -0.000055895
  95   H   :    0.000048085    0.000388266    0.000010195
  96   H   :   -0.000473826   -0.000319039   -0.000380701
  97   H   :   -0.000021047    0.000185226    0.000263931
  98   H   :    0.000347096   -0.000467852    0.000422647
  99   H   :    0.000180176    0.000059263    0.000044989
 100   H   :    0.000386877    0.000148944   -0.000330030
 101   H   :    0.000180482   -0.000142517    0.000300242
 102   H   :   -0.000158006    0.000044429   -0.000087790
 103   H   :   -0.000466152   -0.000382018   -0.000280010
 104   H   :   -0.000509658   -0.000127812    0.000238246
 105   H   :    0.000236487    0.000172644   -0.000200396
 106   H   :    0.000717103    0.000601528   -0.000353882
 107   H   :   -0.000002499   -0.000129288    0.000004986
 108   H   :    0.000163121   -0.000398267    0.000201234
 109   H   :    0.000227955    0.000284112    0.000267279
 110   H   :   -0.000161208   -0.000045383   -0.000098364
 111   H   :   -0.000417676    0.000091499    0.000371373
 112   H   :   -0.000538588    0.000146694   -0.000449944
 113   H   :    0.000033228   -0.000353479    0.000121579
 114   H   :    0.000406948   -0.000530277   -0.000021143
 115   H   :   -0.000050741    0.000050366    0.000263426
 116   H   :    0.000161220    0.000279416   -0.000001273
 117   H   :    0.000166835   -0.000129508   -0.000091640
 118   H   :   -0.000104866    0.000096369   -0.000119712
 119   H   :   -0.000298159    0.000081646   -0.000349786
 120   H   :   -0.000432426   -0.000234329    0.000033028
 121   H   :   -0.000006710    0.000163800   -0.000022502
 122   H   :    0.000196750   -0.000057553    0.000345600
 123   H   :    0.000027329    0.000040717    0.000172804
 124   H   :   -0.000274903   -0.000047284    0.000132946
 125   H   :   -0.000072022   -0.000130753    0.000351503
 126   H   :   -0.000256802   -0.000148168   -0.000221847
 127   H   :   -0.000092696    0.000140447   -0.000001229
 128   H   :    0.000054568   -0.000054548   -0.000021620
 129   H   :    0.000230369    0.000035937   -0.000103041
 130   H   :    0.000161700   -0.000054018    0.000089583
 131   H   :   -0.000074646    0.000135916    0.000034393
 132   H   :    0.000253908    0.000224144   -0.000055913
 133   H   :   -0.000018953    0.000071114    0.000090463
 134   H   :    0.000005341    0.000297393   -0.000443648
 135   C   :   -0.000045647   -0.000114057    0.000128970
 136   C   :   -0.000335285   -0.000251232   -0.000170143
 137   H   :    0.000116167   -0.000096102   -0.000062596
 138   O   :   -0.001137705   -0.000211185   -0.000680685

Difference to translation invariance:
           :   -0.0000566875   -0.0000791999   -0.0000997908

Difference to rotation invariance:
           :    0.0003032577   -0.0033472945   -0.0001270714

Norm of the cartesian gradient     ...    0.0075404658
RMS gradient                       ...    0.0003705937
MAX gradient                       ...    0.0018773935

-------
TIMINGS
-------

Total SCF gradient time            ...      147.018 sec

One electron gradient       ....       1.904 sec  (  1.3%)
RI-J Coulomb gradient       ....       7.507 sec  (  5.1%)
COSX gradient               ....      89.337 sec  ( 60.8%)
XC gradient                 ....      38.523 sec  ( 26.2%)
CPCM gradient               ....       4.913 sec  (  3.3%)
   A-Matrix (El+Nuc)        ....       1.875 sec  (  1.3%)
   Potential                ....       3.038 sec  (  2.1%)

Maximum memory used throughout the entire SCFGRAD-calculation: 302.3 MB
------------------------------------------------------------------------------
                         ORCA GEOMETRY RELAXATION STEP
------------------------------------------------------------------------------

Reading the OPT-File                    .... done
Getting information on internals        .... done
Copying old internal coords+grads       .... done
Making the new internal coordinates     .... (new redundants).... done
Validating the new internal coordinates .... (new redundants).... done
Calculating the B-matrix                .... done
Calculating the G,G- and P matrices     .... done
Transforming gradient to internals      .... done
Projecting the internal gradient        .... done
Number of atoms                         .... 138
Number of internal coordinates          .... 717
Current Energy                          .... -2331.055456726 Eh
Current gradient norm                   ....     0.007540466 Eh/bohr
Maximum allowed component of the step   ....  0.300
Current trust radius                    ....  0.300
Updating the Hessian (BFGS)             .... done
Forming the augmented Hessian           .... done
Diagonalizing the augmented Hessian     .... done
Last element of RFO vector              ....  0.956891443
Lowest eigenvalues of augmented Hessian:
 -0.001664597  0.009356604  0.009372421  0.009382422  0.009408569
Length of the computed step             ....  0.303530572
Warning: the length of the step is outside the trust region - taking restricted step instead
The input lambda is                     ....    -0.001665
   iter:   1  x=   -0.001814  g=   14.237620 f(x)=     0.002131
   iter:   2  x=   -0.001817  g=   13.731476 f(x)=     0.000038
   iter:   3  x=   -0.001817  g=   13.722305 f(x)=     0.000000
   iter:   4  x=   -0.001817  g=   13.722302 f(x)=     0.000000
The output lambda is                    ....    -0.001817 (4 iterations)
The final length of the internal step   ....  0.300000000
Converting the step to cartesian space:
 Initial RMS(Int)=    0.0112037053
Transforming coordinates:
 Iter   0:  RMS(Cart)=    0.3697490145 RMS(Int)=    0.6618867900
 Iter   1:  RMS(Cart)=    0.0175609991 RMS(Int)=    0.0024967611
 Iter   2:  RMS(Cart)=    0.0013782554 RMS(Int)=    0.0001272745
 Iter   3:  RMS(Cart)=    0.0001169964 RMS(Int)=    0.0000213749
 Iter   4:  RMS(Cart)=    0.0000102849 RMS(Int)=    0.0000014330
 Iter   5:  RMS(Cart)=    0.0000008819 RMS(Int)=    0.0000001870
 Iter   6:  RMS(Cart)=    0.0000000902 RMS(Int)=    0.0000000160
done
Storing new coordinates                 .... done

                                .--------------------.
          ----------------------|Geometry convergence|-------------------------
          Item                value                   Tolerance       Converged
          ---------------------------------------------------------------------
          Energy change      -0.0021800920            0.0000002000      NO
          RMS gradient        0.0005110072            0.0000080000      NO
          MAX gradient        0.0034227952            0.0000300000      NO
          RMS step            0.0112037053            0.0001000000      NO
          MAX step            0.0509634969            0.0002000000      NO
          ........................................................
          Max(Bonds)      0.0020      Max(Angles)    0.47
          Max(Dihed)        2.92      Max(Improp)    0.00
          ---------------------------------------------------------------------

The optimization has not yet converged - more geometry cycles are needed


    ---------------------------------------------------------------------------
                         Redundant Internal Coordinates
                            (Angstroem and degrees)

        Definition                    Value    dE/dq     Step     New-Value
    ----------------------------------------------------------------------------
     1. B(C   1,C   0)                1.4206  0.000040  0.0001    1.4207   
     2. B(C   2,C   1)                1.4434 -0.000024  0.0003    1.4437   
     3. B(C   3,C   2)                1.4213 -0.000032  0.0002    1.4215   
     4. B(C   4,C   2)                1.4537  0.000228  0.0001    1.4538   
     5. B(C   5,C   4)                1.4220 -0.000565  0.0012    1.4232   
     6. B(C   6,C   5)                1.5265 -0.000276  0.0010    1.5275   
     7. B(C   7,C   6)                1.5160 -0.000098  0.0007    1.5166   
     8. B(C   8,C   7)                1.3459  0.000201  0.0003    1.3462   
     9. B(C   9,C   8)                1.5138 -0.000325  0.0012    1.5150   
    10. B(C  10,C   8)                1.5226  0.000070  0.0007    1.5233   
    11. B(C  11,C  10)                1.5566  0.000707  0.0001    1.5566   
    12. B(C  12,C  11)                1.5062  0.000146  0.0002    1.5064   
    13. B(C  13,C  12)                1.3464  0.000027  0.0003    1.3467   
    14. B(C  14,C  13)                1.5121 -0.000090  0.0009    1.5130   
    15. B(C  15,C  13)                1.5215  0.000278  0.0005    1.5220   
    16. B(C  16,C  15)                1.5596  0.000934 -0.0006    1.5590   
    17. B(C  17,C  16)                1.5074  0.000116  0.0003    1.5077   
    18. B(C  18,C  17)                1.3467  0.000066  0.0003    1.3470   
    19. B(C  19,C  18)                1.5129  0.000194  0.0006    1.5135   
    20. B(C  20,C  18)                1.5213  0.000257  0.0005    1.5218   
    21. B(C  21,C  20)                1.5599  0.001078 -0.0008    1.5591   
    22. B(C  22,C  21)                1.5068  0.000101  0.0002    1.5070   
    23. B(C  23,C  22)                1.3469 -0.000027  0.0003    1.3473   
    24. B(C  24,C  23)                1.5124 -0.000038  0.0009    1.5133   
    25. B(C  25,C  23)                1.5214  0.000268  0.0005    1.5219   
    26. B(C  26,C  25)                1.5595  0.000764 -0.0002    1.5593   
    27. B(C  27,C  26)                1.5074  0.000250  0.0001    1.5076   
    28. B(C  28,C  27)                1.3467  0.000398  0.0001    1.3468   
    29. B(C  29,C  28)                1.5127  0.000164  0.0006    1.5133   
    30. B(C  30,C  28)                1.5207 -0.000014  0.0006    1.5213   
    31. B(C  31,C  30)                1.5583  0.000606 -0.0001    1.5583   
    32. B(C  32,C  31)                1.5071 -0.000043  0.0005    1.5076   
    33. B(C  33,C  32)                1.3466 -0.000088  0.0004    1.3469   
    34. B(C  34,C  33)                1.5127  0.000062  0.0007    1.5135   
    35. B(C  35,C  33)                1.5215  0.000282  0.0005    1.5220   
    36. B(C  36,C  35)                1.5593  0.000956 -0.0006    1.5587   
    37. B(C  37,C  36)                1.5070  0.000146  0.0003    1.5073   
    38. B(C  38,C  37)                1.3464  0.000149  0.0002    1.3466   
    39. B(C  39,C  38)                1.5123  0.000163  0.0006    1.5128   
    40. B(C  40,C  38)                1.5221  0.000168  0.0005    1.5225   
    41. B(C  41,C  40)                1.5587  0.000848 -0.0003    1.5584   
    42. B(C  42,C  41)                1.5072 -0.000076  0.0005    1.5077   
    43. B(C  43,C  42)                1.3465 -0.000036  0.0003    1.3468   
    44. B(C  44,C  43)                1.5193 -0.000369  0.0012    1.5205   
    45. B(C  45,C  44)                1.5540 -0.000191  0.0008    1.5548   
    46. B(C  46,C  45)                1.5076 -0.000085  0.0006    1.5082   
    47. B(C  47,C  46)                1.3451  0.000229  0.0002    1.3453   
    48. B(C  48,C  47)                1.5106 -0.000237  0.0008    1.5114   
    49. B(C  49,C  47)                1.5118 -0.000432  0.0011    1.5129   
    50. B(C  50,C  43)                1.5111 -0.000383  0.0011    1.5123   
    51. B(C  51,C   5)                1.4315  0.000721 -0.0000    1.4315   
    52. B(C  52,C  51)                1.4220 -0.001687  0.0020    1.4240   
    53. B(C  52,C   1)                1.4544 -0.000590  0.0010    1.4554   
    54. B(O  54,C  52)                1.3072  0.000404 -0.0003    1.3069   
    55. B(C  55,C  51)                1.5166 -0.000209  0.0007    1.5173   
    56. B(H  56,C  55)                1.0962 -0.000548  0.0011    1.0973   
    57. B(H  57,C   0)                1.0878  0.000035  0.0003    1.0881   
    58. B(H  58,C  55)                1.1039 -0.000260  0.0010    1.1049   
    59. B(H  59,C   3)                1.0875 -0.000262  0.0008    1.0883   
    60. B(H  60,C  55)                1.0950  0.000130  0.0002    1.0951   
    61. B(H  61,C   6)                1.1009 -0.000304  0.0010    1.1019   
    62. B(H  62,C   6)                1.0927 -0.000438  0.0007    1.0934   
    63. B(H  63,C   7)                1.0925 -0.000185  0.0005    1.0930   
    64. B(H  64,C   9)                1.0961 -0.000038  0.0005    1.0966   
    65. B(H  65,C   9)                1.0985 -0.000494  0.0011    1.0995   
    66. B(H  66,C   9)                1.1004 -0.000133  0.0007    1.1011   
    67. B(H  67,C  10)                1.0967 -0.000124  0.0005    1.0972   
    68. B(H  68,C  10)                1.0990 -0.000099  0.0007    1.0997   
    69. B(H  69,C  11)                1.1004 -0.000052  0.0004    1.1009   
    70. B(H  70,C  11)                1.0959 -0.000055  0.0004    1.0963   
    71. B(H  71,C  12)                1.0913 -0.000563  0.0010    1.0922   
    72. B(H  72,C  14)                1.0929 -0.000010  0.0003    1.0932   
    73. B(H  73,C  14)                1.0959 -0.000820  0.0014    1.0973   
    74. B(H  74,C  14)                1.0998 -0.000137  0.0007    1.1004   
    75. B(H  75,C  15)                1.0972 -0.000148  0.0007    1.0980   
    76. B(H  76,C  15)                1.0996  0.000079  0.0004    1.0999   
    77. B(H  77,C  16)                1.0998 -0.000104  0.0006    1.1004   
    78. B(H  78,C  16)                1.0953 -0.000267  0.0008    1.0961   
    79. B(H  79,C  17)                1.0909 -0.000542  0.0011    1.0920   
    80. B(H  80,C  19)                1.0927 -0.000134  0.0004    1.0931   
    81. B(H  81,C  19)                1.0953 -0.001078  0.0018    1.0971   
    82. B(H  82,C  19)                1.0996 -0.000120  0.0006    1.1002   
    83. B(H  83,C  20)                1.0973 -0.000077  0.0004    1.0977   
    84. B(H  84,C  20)                1.0993  0.000006  0.0005    1.0998   
    85. B(H  85,C  21)                1.1004 -0.000023  0.0005    1.1009   
    86. B(H  86,C  21)                1.0951 -0.000180  0.0006    1.0957   
    87. B(H  87,C  22)                1.0904 -0.000759  0.0013    1.0918   
    88. B(H  88,C  24)                1.0926 -0.000087  0.0004    1.0931   
    89. B(H  89,C  24)                1.0957 -0.000856  0.0014    1.0971   
    90. B(H  90,C  24)                1.0993 -0.000141  0.0007    1.1000   
    91. B(H  91,C  25)                1.0972 -0.000099  0.0006    1.0978   
    92. B(H  92,C  25)                1.0997  0.000059  0.0003    1.1000   
    93. B(H  93,C  26)                1.0999 -0.000093  0.0006    1.1005   
    94. B(H  94,C  26)                1.0953 -0.000336  0.0008    1.0961   
    95. B(H  95,C  27)                1.0907 -0.000613  0.0011    1.0918   
    96. B(H  96,C  29)                1.0927 -0.000259  0.0006    1.0933   
    97. B(H  97,C  29)                1.0956 -0.000684  0.0012    1.0968   
    98. B(H  98,C  29)                1.0999 -0.000100  0.0006    1.1006   
    99. B(H  99,C  30)                1.0974 -0.000057  0.0004    1.0978   
   100. B(H 100,C  30)                1.0994  0.000021  0.0004    1.0998   
   101. B(H 101,C  31)                1.1000 -0.000079  0.0005    1.1006   
   102. B(H 102,C  31)                1.0953 -0.000141  0.0004    1.0957   
   103. B(H 103,C  32)                1.0911 -0.000422  0.0009    1.0920   
   104. B(H 104,C  34)                1.0927 -0.000048  0.0003    1.0931   
   105. B(H 105,C  34)                1.0956 -0.000970  0.0016    1.0971   
   106. B(H 106,C  34)                1.0994 -0.000114  0.0006    1.1001   
   107. B(H 107,C  35)                1.0972 -0.000105  0.0005    1.0977   
   108. B(H 108,C  35)                1.0993  0.000015  0.0005    1.0998   
   109. B(H 109,C  36)                1.1001 -0.000091  0.0006    1.1007   
   110. B(H 110,C  36)                1.0955 -0.000234  0.0006    1.0961   
   111. B(H 111,C  37)                1.0910 -0.000593  0.0012    1.0921   
   112. B(H 112,C  39)                1.0928 -0.000170  0.0006    1.0933   
   113. B(H 113,C  39)                1.0964 -0.000662  0.0011    1.0975   
   114. B(H 114,C  39)                1.0993 -0.000120  0.0006    1.1000   
   115. B(H 115,C  40)                1.0974 -0.000098  0.0005    1.0979   
   116. B(H 116,C  40)                1.0989 -0.000011  0.0004    1.0993   
   117. B(H 117,C  41)                1.0998 -0.000089  0.0005    1.1003   
   118. B(H 118,C  41)                1.0957 -0.000112  0.0004    1.0961   
   119. B(H 119,C  42)                1.0911 -0.000405  0.0008    1.0919   
   120. B(H 120,C  44)                1.1011 -0.000041  0.0006    1.1017   
   121. B(H 121,C  44)                1.0967 -0.000095  0.0006    1.0973   
   122. B(H 122,C  45)                1.1020 -0.000083  0.0005    1.1025   
   123. B(H 123,C  45)                1.0956 -0.000118  0.0005    1.0961   
   124. B(H 124,C  46)                1.0929 -0.000097  0.0006    1.0934   
   125. B(H 125,C  48)                1.0926 -0.000190  0.0006    1.0932   
   126. B(H 126,C  48)                1.0990 -0.000079  0.0006    1.0996   
   127. B(H 127,C  48)                1.0997 -0.000074  0.0005    1.1002   
   128. B(H 128,C  49)                1.0952 -0.000071  0.0005    1.0956   
   129. B(H 129,C  49)                1.0997 -0.000096  0.0006    1.1003   
   130. B(H 130,C  49)                1.0996 -0.000056  0.0005    1.1002   
   131. B(H 131,C  50)                1.0930 -0.000070  0.0004    1.0933   
   132. B(H 132,C  50)                1.0997 -0.000086  0.0006    1.1003   
   133. B(H 133,C  50)                1.0964 -0.000119  0.0005    1.0969   
   134. B(C 134,C   3)                1.3826 -0.000177  0.0004    1.3830   
   135. B(C 135,C 134)                1.4207 -0.000225  0.0005    1.4212   
   136. B(C 135,H  53)                1.0893 -0.000041  0.0005    1.0898   
   137. B(C 135,C   0)                1.3826 -0.000301  0.0005    1.3832   
   138. B(H 136,C 134)                1.0893 -0.000065  0.0006    1.0899   
   139. B(O 137,C   4)                1.3111  0.001076 -0.0008    1.3103   
   140. A(C   1,C   0,H  57)          116.84  0.000533   -0.11    116.73   
   141. A(C   1,C   0,C 135)          122.24 -0.000371    0.07    122.31   
   142. A(H  57,C   0,C 135)          120.92 -0.000163    0.04    120.96   
   143. A(C   0,C   1,C  52)          119.89 -0.000145    0.01    119.89   
   144. A(C   2,C   1,C  52)          121.87 -0.000140    0.04    121.91   
   145. A(C   0,C   1,C   2)          118.25  0.000285   -0.05    118.20   
   146. A(C   3,C   2,C   4)          120.14  0.000460   -0.07    120.07   
   147. A(C   1,C   2,C   3)          118.11 -0.000145    0.01    118.13   
   148. A(C   1,C   2,C   4)          121.75 -0.000315    0.05    121.80   
   149. A(C   2,C   3,C 134)          122.26 -0.000110    0.03    122.29   
   150. A(H  59,C   3,C 134)          120.81 -0.000077    0.02    120.83   
   151. A(C   2,C   3,H  59)          116.93  0.000187   -0.05    116.88   
   152. A(C   2,C   4,C   5)          115.28  0.000172   -0.04    115.23   
   153. A(C   2,C   4,O 137)          120.82  0.000751   -0.10    120.72   
   154. A(C   5,C   4,O 137)          123.90 -0.000923    0.14    124.04   
   155. A(C   4,C   5,C  51)          123.01 -0.000223    0.03    123.04   
   156. A(C   4,C   5,C   6)          116.27  0.000596   -0.18    116.09   
   157. A(C   6,C   5,C  51)          120.72 -0.000370    0.15    120.87   
   158. A(C   7,C   6,H  62)          109.40  0.000120   -0.05    109.35   
   159. A(C   5,C   6,H  62)          107.71  0.000812   -0.31    107.40   
   160. A(C   5,C   6,H  61)          109.91 -0.000061    0.15    110.06   
   161. A(H  61,C   6,H  62)          107.55 -0.000114   -0.06    107.49   
   162. A(C   5,C   6,C   7)          114.01 -0.000879    0.19    114.19   
   163. A(C   7,C   6,H  61)          108.09  0.000155    0.07    108.17   
   164. A(C   8,C   7,H  63)          117.07 -0.000402   -0.00    117.07   
   165. A(C   6,C   7,C   8)          127.92  0.000913   -0.03    127.89   
   166. A(C   6,C   7,H  63)          114.99 -0.000509    0.03    115.02   
   167. A(C   9,C   8,C  10)          116.10 -0.000168   -0.00    116.10   
   168. A(C   7,C   8,C   9)          120.65 -0.000957    0.09    120.74   
   169. A(C   7,C   8,C  10)          123.22  0.001124   -0.09    123.13   
   170. A(C   8,C   9,H  64)          111.69 -0.000571    0.15    111.84   
   171. A(C   8,C   9,H  66)          111.22  0.000263   -0.07    111.15   
   172. A(C   8,C   9,H  65)          111.33 -0.000302    0.10    111.43   
   173. A(H  64,C   9,H  65)          108.20  0.000367   -0.07    108.13   
   174. A(H  64,C   9,H  66)          108.01  0.000159   -0.05    107.96   
   175. A(H  65,C   9,H  66)          106.16  0.000136   -0.08    106.09   
   176. A(C   8,C  10,C  11)          115.59  0.000490    0.11    115.69   
   177. A(C   8,C  10,H  68)          108.78 -0.000604    0.16    108.95   
   178. A(C  11,C  10,H  68)          108.31  0.000125   -0.02    108.29   
   179. A(C   8,C  10,H  67)          108.61 -0.000041   -0.12    108.49   
   180. A(H  67,C  10,H  68)          107.25 -0.000091    0.03    107.28   
   181. A(C  11,C  10,H  67)          108.00  0.000089   -0.17    107.83   
   182. A(C  12,C  11,H  70)          110.90 -0.000291    0.07    110.97   
   183. A(C  12,C  11,H  69)          108.82  0.000488   -0.20    108.62   
   184. A(H  69,C  11,H  70)          106.31 -0.000003   -0.06    106.25   
   185. A(C  10,C  11,C  12)          114.81 -0.000229    0.20    115.02   
   186. A(C  10,C  11,H  70)          108.19  0.000353   -0.14    108.05   
   187. A(C  10,C  11,H  69)          107.43 -0.000306    0.11    107.53   
   188. A(C  11,C  12,H  71)          114.32  0.000250   -0.06    114.26   
   189. A(C  11,C  12,C  13)          129.05  0.000156   -0.01    129.04   
   190. A(C  13,C  12,H  71)          116.63 -0.000404    0.07    116.69   
   191. A(C  14,C  13,C  15)          116.25  0.001808   -0.24    116.01   
   192. A(C  12,C  13,C  14)          124.46 -0.000445    0.04    124.50   
   193. A(C  12,C  13,C  15)          119.26 -0.001366    0.20    119.46   
   194. A(H  72,C  14,H  73)          108.14  0.000197   -0.09    108.04   
   195. A(C  13,C  14,H  74)          110.13 -0.000011    0.00    110.13   
   196. A(C  13,C  14,H  72)          113.07 -0.000318    0.06    113.13   
   197. A(C  13,C  14,H  73)          111.34  0.000190    0.02    111.36   
   198. A(H  73,C  14,H  74)          106.05 -0.000156    0.04    106.09   
   199. A(H  72,C  14,H  74)          107.81  0.000109   -0.03    107.78   
   200. A(C  16,C  15,H  75)          106.36 -0.000796    0.20    106.56   
   201. A(C  13,C  15,H  76)          109.79 -0.000327   -0.17    109.62   
   202. A(C  13,C  15,H  75)          108.47 -0.000988    0.35    108.82   
   203. A(C  16,C  15,H  76)          108.42 -0.000215   -0.13    108.29   
   204. A(C  13,C  15,C  16)          116.54  0.001905   -0.22    116.32   
   205. A(H  75,C  15,H  76)          106.81  0.000304   -0.01    106.80   
   206. A(C  15,C  16,H  77)          107.39 -0.001230    0.16    107.55   
   207. A(C  17,C  16,H  77)          108.71 -0.000728    0.01    108.73   
   208. A(C  15,C  16,C  17)          116.77  0.003423   -0.47    116.29   
   209. A(H  77,C  16,H  78)          106.41  0.000513    0.01    106.42   
   210. A(C  17,C  16,H  78)          110.15 -0.001420    0.26    110.41   
   211. A(C  15,C  16,H  78)          106.91 -0.000750    0.06    106.98   
   212. A(C  18,C  17,H  79)          116.63 -0.000194    0.03    116.65   
   213. A(C  16,C  17,H  79)          115.13  0.000597   -0.12    115.01   
   214. A(C  16,C  17,C  18)          128.22 -0.000417    0.12    128.35   
   215. A(C  19,C  18,C  20)          116.08  0.001155   -0.09    115.98   
   216. A(C  17,C  18,C  20)          119.50 -0.000770    0.06    119.56   
   217. A(C  17,C  18,C  19)          124.37 -0.000409    0.07    124.45   
   218. A(H  81,C  19,H  82)          106.14  0.000016   -0.02    106.12   
   219. A(H  80,C  19,H  82)          107.94  0.000050   -0.01    107.93   
   220. A(C  18,C  19,H  82)          110.10 -0.000064    0.02    110.12   
   221. A(C  18,C  19,H  81)          111.22 -0.000005    0.06    111.28   
   222. A(C  18,C  19,H  80)          113.16 -0.000228    0.06    113.22   
   223. A(H  80,C  19,H  81)          107.98  0.000253   -0.12    107.86   
   224. A(C  18,C  20,H  83)          108.60 -0.001349    0.27    108.87   
   225. A(C  18,C  20,C  21)          116.79  0.003290   -0.41    116.38   
   226. A(H  83,C  20,H  84)          106.74  0.000410    0.06    106.80   
   227. A(C  21,C  20,H  84)          108.48 -0.000887    0.04    108.52   
   228. A(C  18,C  20,H  84)          109.46 -0.000810   -0.01    109.44   
   229. A(C  21,C  20,H  83)          106.31 -0.000842    0.09    106.40   
   230. A(C  20,C  21,C  22)          116.67  0.002281   -0.29    116.37   
   231. A(H  85,C  21,H  86)          106.32  0.000297    0.03    106.34   
   232. A(C  22,C  21,H  86)          110.21 -0.001360    0.37    110.58   
   233. A(C  20,C  21,H  86)          106.91 -0.000507    0.08    107.00   
   234. A(C  22,C  21,H  85)          108.77 -0.000254   -0.14    108.62   
   235. A(C  20,C  21,H  85)          107.46 -0.000583   -0.02    107.44   
   236. A(C  21,C  22,C  23)          128.39 -0.001659    0.27    128.66   
   237. A(C  23,C  22,H  87)          116.49  0.000266   -0.02    116.47   
   238. A(C  21,C  22,H  87)          115.11  0.001390   -0.24    114.87   
   239. A(C  22,C  23,C  25)          119.39  0.000500   -0.09    119.30   
   240. A(C  24,C  23,C  25)          116.14  0.000533   -0.01    116.13   
   241. A(C  22,C  23,C  24)          124.42 -0.001045    0.13    124.55   
   242. A(H  89,C  24,H  90)          106.03 -0.000118    0.05    106.08   
   243. A(H  88,C  24,H  90)          108.07  0.000293   -0.10    107.96   
   244. A(H  88,C  24,H  89)          107.81 -0.000005   -0.04    107.77   
   245. A(C  23,C  24,H  90)          110.00 -0.000294    0.06    110.06   
   246. A(C  23,C  24,H  89)          111.42  0.000303    0.00    111.43   
   247. A(C  23,C  24,H  88)          113.20 -0.000170    0.02    113.22   
   248. A(C  23,C  25,C  26)          117.01  0.002139   -0.26    116.74   
   249. A(C  23,C  25,H  92)          109.33 -0.000839    0.10    109.43   
   250. A(C  26,C  25,H  92)          108.45 -0.000323    0.00    108.45   
   251. A(C  26,C  25,H  91)          106.27 -0.000639    0.03    106.31   
   252. A(C  23,C  25,H  91)          108.43 -0.000820    0.19    108.61   
   253. A(H  91,C  25,H  92)          106.89  0.000382   -0.05    106.84   
   254. A(C  25,C  26,C  27)          117.03  0.002113   -0.27    116.76   
   255. A(H  93,C  26,H  94)          106.21  0.000220    0.05    106.27   
   256. A(C  25,C  26,H  94)          106.70 -0.000627    0.08    106.78   
   257. A(C  27,C  26,H  93)          108.68 -0.000544   -0.02    108.66   
   258. A(C  25,C  26,H  93)          107.52 -0.000544    0.02    107.54   
   259. A(C  27,C  26,H  94)          110.17 -0.000752    0.15    110.32   
   260. A(C  28,C  27,H  95)          116.58 -0.000611    0.07    116.65   
   261. A(C  26,C  27,H  95)          115.08  0.000013   -0.04    115.03   
   262. A(C  26,C  27,C  28)          128.32  0.000586    0.00    128.32   
   263. A(C  29,C  28,C  30)          116.09  0.001327   -0.18    115.91   
   264. A(C  27,C  28,C  30)          119.47 -0.001304    0.14    119.60   
   265. A(C  27,C  28,C  29)          124.39 -0.000040    0.08    124.47   
   266. A(H  96,C  29,H  98)          107.88  0.000105   -0.00    107.88   
   267. A(H  97,C  29,H  98)          106.18 -0.000029   -0.02    106.16   
   268. A(C  28,C  29,H  98)          110.05 -0.000201    0.05    110.10   
   269. A(H  96,C  29,H  97)          108.04  0.000089   -0.07    107.97   
   270. A(C  28,C  29,H  97)          111.25  0.000344   -0.05    111.20   
   271. A(C  28,C  29,H  96)          113.14 -0.000294    0.09    113.23   
   272. A(H  99,C  30,H 100)          106.80  0.000354    0.03    106.83   
   273. A(C  28,C  30,H 100)          109.53 -0.000555   -0.04    109.49   
   274. A(C  31,C  30,H 100)          108.45 -0.000683    0.02    108.47   
   275. A(C  31,C  30,H  99)          106.45 -0.000607    0.09    106.54   
   276. A(C  28,C  30,H  99)          108.62 -0.001230    0.30    108.93   
   277. A(C  28,C  30,C  31)          116.54  0.002578   -0.37    116.18   
   278. A(C  32,C  31,H 102)          110.25 -0.001208    0.31    110.56   
   279. A(H 101,C  31,H 102)          106.53  0.000417   -0.07    106.46   
   280. A(C  30,C  31,H 102)          106.98 -0.000463    0.06    107.04   
   281. A(C  32,C  31,H 101)          108.57 -0.000426   -0.04    108.53   
   282. A(C  30,C  31,H 101)          107.42 -0.000591    0.01    107.43   
   283. A(C  30,C  31,C  32)          116.62  0.002173   -0.27    116.35   
   284. A(C  33,C  32,H 103)          116.68  0.000352   -0.03    116.65   
   285. A(C  31,C  32,H 103)          115.01  0.000987   -0.17    114.84   
   286. A(C  31,C  32,C  33)          128.30 -0.001346    0.22    128.51   
   287. A(C  34,C  33,C  35)          115.92  0.000414    0.01    115.93   
   288. A(C  32,C  33,C  35)          119.66  0.000624   -0.12    119.54   
   289. A(C  32,C  33,C  34)          124.38 -0.001049    0.13    124.51   
   290. A(H 104,C  34,H 106)          107.93  0.000055   -0.02    107.92   
   291. A(H 105,C  34,H 106)          106.13  0.000021   -0.01    106.12   
   292. A(C  33,C  34,H 106)          110.15  0.000065   -0.01    110.14   
   293. A(H 104,C  34,H 105)          108.06  0.000364   -0.14    107.93   
   294. A(C  33,C  34,H 105)          111.09 -0.000196    0.10    111.19   
   295. A(C  33,C  34,H 104)          113.17 -0.000281    0.06    113.24   
   296. A(C  33,C  35,H 108)          109.25 -0.000836    0.13    109.38   
   297. A(H 107,C  35,H 108)          106.91  0.000373   -0.05    106.87   
   298. A(C  36,C  35,H 108)          108.44 -0.000426    0.05    108.50   
   299. A(C  36,C  35,H 107)          106.39 -0.000566   -0.02    106.37   
   300. A(C  33,C  35,H 107)          108.73 -0.000778    0.13    108.86   
   301. A(C  33,C  35,C  36)          116.68  0.002137   -0.24    116.44   
   302. A(H 109,C  36,H 110)          106.41  0.000330   -0.02    106.39   
   303. A(C  37,C  36,H 110)          110.17 -0.001081    0.26    110.44   
   304. A(C  35,C  36,H 110)          106.93 -0.000376    0.01    106.94   
   305. A(C  37,C  36,H 109)          108.63 -0.000479   -0.01    108.61   
   306. A(C  35,C  36,H 109)          107.42 -0.000613    0.04    107.45   
   307. A(C  35,C  36,C  37)          116.78  0.002110   -0.26    116.51   
   308. A(C  38,C  37,H 111)          116.54 -0.000464    0.06    116.60   
   309. A(C  36,C  37,H 111)          115.01  0.000352   -0.09    114.92   
   310. A(C  36,C  37,C  38)          128.43  0.000106    0.04    128.48   
   311. A(C  39,C  38,C  40)          115.81  0.000586   -0.03    115.78   
   312. A(C  37,C  38,C  40)          119.51 -0.000715    0.05    119.55   
   313. A(C  37,C  38,C  39)          124.67  0.000121   -0.00    124.66   
   314. A(H 112,C  39,H 114)          108.00  0.000125   -0.02    107.98   
   315. A(H 112,C  39,H 113)          108.10  0.000214   -0.12    107.98   
   316. A(H 113,C  39,H 114)          106.14  0.000003    0.01    106.15   
   317. A(C  38,C  39,H 114)          110.00 -0.000298    0.08    110.09   
   318. A(C  38,C  39,H 113)          111.05  0.000087    0.02    111.07   
   319. A(C  38,C  39,H 112)          113.24 -0.000116    0.03    113.27   
   320. A(H 115,C  40,H 116)          106.88  0.000257   -0.01    106.87   
   321. A(C  41,C  40,H 116)          108.43 -0.000364    0.02    108.46   
   322. A(C  38,C  40,H 116)          109.47 -0.000509    0.04    109.51   
   323. A(C  41,C  40,H 115)          106.69 -0.000475    0.01    106.70   
   324. A(C  38,C  40,H 115)          108.98 -0.000682    0.10    109.08   
   325. A(C  38,C  40,C  41)          115.99  0.001691   -0.15    115.84   
   326. A(C  42,C  41,H 118)          110.60 -0.000804    0.16    110.76   
   327. A(H 117,C  41,H 118)          106.51  0.000327   -0.08    106.44   
   328. A(C  40,C  41,H 118)          107.27 -0.000363    0.02    107.29   
   329. A(C  42,C  41,H 117)          108.53 -0.000408    0.01    108.54   
   330. A(C  40,C  41,H 117)          107.44 -0.000392    0.01    107.44   
   331. A(C  40,C  41,C  42)          116.05  0.001575   -0.13    115.92   
   332. A(C  43,C  42,H 119)          116.78 -0.000106    0.03    116.81   
   333. A(C  41,C  42,H 119)          114.80  0.000416   -0.07    114.72   
   334. A(C  41,C  42,C  43)          128.42 -0.000311    0.04    128.46   
   335. A(C  44,C  43,C  50)          116.12 -0.000052    0.02    116.14   
   336. A(C  42,C  43,C  50)          124.35 -0.000054   -0.01    124.34   
   337. A(C  42,C  43,C  44)          119.52  0.000107   -0.01    119.51   
   338. A(H 120,C  44,H 121)          106.68  0.000124   -0.06    106.61   
   339. A(C  45,C  44,H 121)          107.36  0.000192   -0.07    107.29   
   340. A(C  43,C  44,H 121)          108.57 -0.000305    0.08    108.65   
   341. A(C  45,C  44,H 120)          108.23 -0.000394    0.11    108.34   
   342. A(C  43,C  44,H 120)          109.76  0.000146   -0.02    109.74   
   343. A(C  43,C  44,C  45)          115.84  0.000235   -0.04    115.81   
   344. A(C  46,C  45,H 123)          111.41 -0.000308    0.10    111.51   
   345. A(H 122,C  45,H 123)          106.06  0.000002    0.01    106.07   
   346. A(C  44,C  45,H 123)          108.97  0.000227   -0.09    108.89   
   347. A(C  46,C  45,H 122)          108.07 -0.000030    0.01    108.08   
   348. A(C  44,C  45,H 122)          106.43 -0.000064    0.00    106.44   
   349. A(C  44,C  45,C  46)          115.37  0.000168   -0.03    115.34   
   350. A(C  47,C  46,H 124)          116.93 -0.000258    0.04    116.97   
   351. A(C  45,C  46,H 124)          114.29  0.000394   -0.10    114.19   
   352. A(C  45,C  46,C  47)          128.74 -0.000140    0.07    128.80   
   353. A(C  48,C  47,C  49)          114.48  0.000346   -0.08    114.40   
   354. A(C  46,C  47,C  49)          120.65 -0.000139    0.02    120.67   
   355. A(C  46,C  47,C  48)          124.86 -0.000207    0.07    124.93   
   356. A(H 125,C  48,H 127)          107.83  0.000133   -0.02    107.81   
   357. A(H 126,C  48,H 127)          106.27 -0.000071   -0.00    106.27   
   358. A(C  47,C  48,H 127)          110.54  0.000083   -0.01    110.53   
   359. A(H 125,C  48,H 126)          108.17  0.000192   -0.06    108.11   
   360. A(C  47,C  48,H 126)          110.60  0.000161   -0.04    110.56   
   361. A(C  47,C  48,H 125)          113.16 -0.000475    0.13    113.29   
   362. A(H 129,C  49,H 130)          106.21 -0.000093    0.03    106.24   
   363. A(H 128,C  49,H 130)          108.28  0.000127   -0.05    108.24   
   364. A(C  47,C  49,H 130)          111.13  0.000177   -0.03    111.10   
   365. A(H 128,C  49,H 129)          108.21  0.000219   -0.06    108.15   
   366. A(C  47,C  49,H 129)          110.96 -0.000091    0.03    110.98   
   367. A(C  47,C  49,H 128)          111.83 -0.000319    0.07    111.90   
   368. A(H 132,C  50,H 133)          106.21  0.000008    0.03    106.25   
   369. A(H 131,C  50,H 133)          108.51  0.000458   -0.12    108.39   
   370. A(C  43,C  50,H 133)          110.75 -0.000503    0.14    110.88   
   371. A(H 131,C  50,H 132)          107.86  0.000196   -0.09    107.77   
   372. A(C  43,C  50,H 132)          110.21  0.000197   -0.04    110.17   
   373. A(C  43,C  50,H 131)          113.03 -0.000317    0.07    113.10   
   374. A(C  52,C  51,C  55)          116.37 -0.000049   -0.13    116.24   
   375. A(C   5,C  51,C  55)          120.83  0.000173    0.09    120.92   
   376. A(C   5,C  51,C  52)          122.79 -0.000120    0.03    122.82   
   377. A(C  51,C  52,O  54)          123.64 -0.000813    0.09    123.74   
   378. A(C   1,C  52,O  54)          121.07  0.000196   -0.01    121.06   
   379. A(C   1,C  52,C  51)          115.29  0.000615   -0.08    115.21   
   380. A(H  58,C  55,H  60)          106.74  0.000160   -0.16    106.58   
   381. A(H  56,C  55,H  60)          108.63 -0.000044    0.07    108.70   
   382. A(C  51,C  55,H  60)          108.91  0.000585   -0.15    108.75   
   383. A(H  56,C  55,H  58)          106.35  0.000581   -0.11    106.24   
   384. A(C  51,C  55,H  58)          113.03  0.000000   -0.02    113.02   
   385. A(C  51,C  55,H  56)          112.91 -0.001223    0.35    113.27   
   386. A(C 135,C 134,H 136)          119.97 -0.000157    0.03    120.01   
   387. A(C   3,C 134,H 136)          120.43  0.000041   -0.01    120.42   
   388. A(C   3,C 134,C 135)          119.60  0.000116   -0.02    119.57   
   389. A(H  53,C 135,C 134)          120.01 -0.000122    0.02    120.03   
   390. A(C   0,C 135,C 134)          119.55  0.000223   -0.04    119.51   
   391. A(C   0,C 135,H  53)          120.44 -0.000101    0.02    120.46   
   392. D(C  52,C   1,C   0,C 135)    179.53 -0.000053    0.14    179.67   
   393. D(C   2,C   1,C   0,H  57)    179.80 -0.000169    0.48    180.28   
   394. D(C  52,C   1,C   0,H  57)     -0.42 -0.000098    0.22     -0.20   
   395. D(C   2,C   1,C   0,C 135)     -0.25 -0.000123    0.39      0.15   
   396. D(C   3,C   2,C   1,C   0)      0.42  0.000125   -0.38      0.03   
   397. D(C   4,C   2,C   1,C   0)   -179.45  0.000194   -0.61   -180.06   
   398. D(C   4,C   2,C   1,C  52)      0.77  0.000122   -0.35      0.42   
   399. D(C   3,C   2,C   1,C  52)   -179.36  0.000052   -0.12   -179.48   
   400. D(H  59,C   3,C   2,C   1)    179.93  0.000086   -0.15    179.77   
   401. D(C 134,C   3,C   2,C   4)    179.60 -0.000108    0.35    179.94   
   402. D(C 134,C   3,C   2,C   1)     -0.28 -0.000039    0.13     -0.15   
   403. D(H  59,C   3,C   2,C   4)     -0.20  0.000017    0.07     -0.13   
   404. D(C   5,C   4,C   2,C   1)      0.36  0.000152   -0.42     -0.06   
   405. D(O 137,C   4,C   2,C   1)   -178.86  0.000152   -0.34   -179.20   
   406. D(O 137,C   4,C   2,C   3)      1.27  0.000223   -0.57      0.70   
   407. D(C   5,C   4,C   2,C   3)   -179.51  0.000224   -0.65   -180.16   
   408. D(C   6,C   5,C   4,C   2)   -179.66 -0.000397    1.19   -178.46   
   409. D(C  51,C   5,C   4,O 137)    178.73 -0.000149    0.35    179.08   
   410. D(C  51,C   5,C   4,C   2)     -0.46 -0.000164    0.44     -0.03   
   411. D(C   6,C   5,C   4,O 137)     -0.46 -0.000381    1.11      0.64   
   412. D(H  62,C   6,C   5,C   4)     25.74 -0.000350    1.49     27.23   
   413. D(H  61,C   6,C   5,C  51)    -36.59 -0.000285    2.06    -34.53   
   414. D(H  61,C   6,C   5,C   4)    142.62 -0.000057    1.32    143.95   
   415. D(C   7,C   6,C   5,C   4)    -95.85 -0.000516    1.66    -94.20   
   416. D(C   7,C   6,C   5,C  51)     84.94 -0.000744    2.39     87.33   
   417. D(H  62,C   6,C   5,C  51)   -153.47 -0.000578    2.22   -151.25   
   418. D(H  63,C   7,C   6,H  61)     56.76 -0.000361    0.70     57.47   
   419. D(C   8,C   7,C   6,H  62)     -7.60 -0.000231    0.29     -7.30   
   420. D(C   8,C   7,C   6,H  61)   -124.42 -0.000247    0.35   -124.07   
   421. D(H  63,C   7,C   6,C   5)    -65.76  0.000194    0.33    -65.43   
   422. D(C   8,C   7,C   6,C   5)    113.06  0.000308   -0.03    113.03   
   423. D(H  63,C   7,C   6,H  62)    173.59 -0.000345    0.65    174.24   
   424. D(C  10,C   8,C   7,H  63)    178.22 -0.000383    0.32    178.55   
   425. D(C  10,C   8,C   7,C   6)     -0.58 -0.000498    0.69      0.11   
   426. D(C   9,C   8,C   7,C   6)   -178.67 -0.000437    0.78   -177.89   
   427. D(C   9,C   8,C   7,H  63)      0.12 -0.000322    0.42      0.54   
   428. D(H  66,C   9,C   8,C   7)    117.30 -0.000089    0.07    117.37   
   429. D(H  66,C   9,C   8,C  10)    -60.93 -0.000057    0.15    -60.77   
   430. D(H  65,C   9,C   8,C  10)     57.24  0.000088    0.08     57.32   
   431. D(H  65,C   9,C   8,C   7)   -124.53  0.000057   -0.00   -124.53   
   432. D(H  64,C   9,C   8,C   7)     -3.45 -0.000082    0.08     -3.38   
   433. D(H  64,C   9,C   8,C  10)    178.32 -0.000050    0.16    178.48   
   434. D(H  68,C  10,C   8,C   9)     21.17  0.000178   -0.45     20.71   
   435. D(H  68,C  10,C   8,C   7)   -157.01  0.000252   -0.37   -157.38   
   436. D(H  67,C  10,C   8,C   9)    137.59 -0.000282   -0.39    137.21   
   437. D(C  11,C  10,C   8,C   9)   -100.89  0.000141   -0.62   -101.51   
   438. D(C  11,C  10,C   8,C   7)     80.93  0.000215   -0.53     80.40   
   439. D(H  67,C  10,C   8,C   7)    -40.58 -0.000208   -0.30    -40.88   
   440. D(H  70,C  11,C  10,H  68)     59.58 -0.000042    0.19     59.77   
   441. D(H  70,C  11,C  10,H  67)    -56.27 -0.000047    0.25    -56.02   
   442. D(H  69,C  11,C  10,H  68)    173.97 -0.000025    0.10    174.07   
   443. D(H  69,C  11,C  10,C   8)    -63.72 -0.000378    0.37    -63.35   
   444. D(H  70,C  11,C  10,C   8)   -178.11 -0.000395    0.45   -177.66   
   445. D(C  12,C  11,C  10,H  68)    -64.86  0.000227    0.06    -64.80   
   446. D(H  69,C  11,C  10,H  67)     58.12 -0.000030    0.17     58.29   
   447. D(C  12,C  11,C  10,H  67)    179.29  0.000222    0.13    179.42   
   448. D(C  12,C  11,C  10,C   8)     57.45 -0.000126    0.33     57.78   
   449. D(H  71,C  12,C  11,C  10)    -57.57  0.000234   -0.77    -58.34   
   450. D(H  71,C  12,C  11,H  69)     62.84  0.000047   -0.63     62.20   
   451. D(C  13,C  12,C  11,H  70)      0.01 -0.000096   -0.08     -0.07   
   452. D(H  71,C  12,C  11,H  70)    179.43  0.000168   -0.78    178.65   
   453. D(C  13,C  12,C  11,C  10)    123.01 -0.000030   -0.07    122.94   
   454. D(C  13,C  12,C  11,H  69)   -116.58 -0.000218    0.06   -116.52   
   455. D(C  15,C  13,C  12,H  71)      0.02 -0.000335    0.49      0.51   
   456. D(C  15,C  13,C  12,C  11)    179.43 -0.000062   -0.22    179.21   
   457. D(C  14,C  13,C  12,H  71)   -177.68 -0.000273    0.34   -177.34   
   458. D(C  14,C  13,C  12,C  11)      1.73 -0.000000   -0.37      1.35   
   459. D(H  74,C  14,C  13,C  15)    -61.82  0.000079   -0.16    -61.98   
   460. D(H  74,C  14,C  13,C  12)    115.94 -0.000046   -0.00    115.94   
   461. D(H  73,C  14,C  13,C  15)     55.52 -0.000004   -0.09     55.43   
   462. D(H  73,C  14,C  13,C  12)   -126.71 -0.000129    0.07   -126.65   
   463. D(H  72,C  14,C  13,C  12)     -4.74  0.000039   -0.00     -4.74   
   464. D(H  72,C  14,C  13,C  15)    177.50  0.000164   -0.16    177.34   
   465. D(H  75,C  15,C  13,C  12)    -24.79  0.000001   -0.20    -25.00   
   466. D(H  76,C  15,C  13,C  12)   -141.17  0.000377   -0.30   -141.47   
   467. D(H  76,C  15,C  13,C  14)     36.72  0.000276   -0.15     36.56   
   468. D(H  75,C  15,C  13,C  14)    153.09 -0.000100   -0.06    153.03   
   469. D(C  16,C  15,C  13,C  12)     95.12 -0.000515    0.17     95.29   
   470. D(C  16,C  15,C  13,C  14)    -86.99 -0.000616    0.31    -86.68   
   471. D(H  78,C  16,C  15,H  76)     65.92 -0.000072   -0.72     65.20   
   472. D(H  78,C  16,C  15,C  13)   -169.67  0.000730   -1.20   -170.87   
   473. D(H  77,C  16,C  15,H  76)    179.79 -0.000419   -0.60    179.19   
   474. D(H  77,C  16,C  15,H  75)     65.24 -0.000270   -0.63     64.61   
   475. D(H  77,C  16,C  15,C  13)    -55.80  0.000383   -1.08    -56.88   
   476. D(C  17,C  16,C  15,H  76)    -57.90  0.000006   -0.79    -58.68   
   477. D(H  78,C  16,C  15,H  75)    -48.63  0.000077   -0.75    -49.38   
   478. D(C  17,C  16,C  15,H  75)   -172.45  0.000154   -0.81   -173.26   
   479. D(C  17,C  16,C  15,C  13)     66.51  0.000808   -1.27     65.25   
   480. D(H  79,C  17,C  16,H  78)    163.33 -0.000356   -0.62    162.71   
   481. D(H  79,C  17,C  16,H  77)     47.10  0.000239   -0.79     46.31   
   482. D(H  79,C  17,C  16,C  15)    -74.52  0.000027   -0.67    -75.19   
   483. D(C  18,C  17,C  16,H  78)    -15.13  0.000334   -2.13    -17.26   
   484. D(C  18,C  17,C  16,C  15)    107.02  0.000718   -2.18    104.84   
   485. D(C  18,C  17,C  16,H  77)   -131.36  0.000930   -2.29   -133.65   
   486. D(C  20,C  18,C  17,H  79)     -0.33 -0.000355    0.47      0.14   
   487. D(C  20,C  18,C  17,C  16)    178.11 -0.001044    1.99    180.10   
   488. D(C  19,C  18,C  17,H  79)   -177.66  0.000238   -1.05   -178.71   
   489. D(C  19,C  18,C  17,C  16)      0.78 -0.000451    0.48      1.25   
   490. D(H  82,C  19,C  18,C  20)    -60.11  0.000275   -0.72    -60.83   
   491. D(H  82,C  19,C  18,C  17)    117.31 -0.000345    0.74    118.04   
   492. D(H  81,C  19,C  18,C  20)     57.25  0.000252   -0.70     56.55   
   493. D(H  81,C  19,C  18,C  17)   -125.33 -0.000368    0.76   -124.57   
   494. D(H  80,C  19,C  18,C  20)    179.00  0.000413   -0.77    178.24   
   495. D(H  80,C  19,C  18,C  17)     -3.58 -0.000207    0.70     -2.89   
   496. D(H  84,C  20,C  18,C  19)     36.07  0.000541   -1.53     34.54   
   497. D(H  84,C  20,C  18,C  17)   -141.48  0.001122   -2.92   -144.40   
   498. D(H  83,C  20,C  18,C  19)    152.24 -0.000168   -1.31    150.93   
   499. D(H  83,C  20,C  18,C  17)    -25.31  0.000414   -2.70    -28.01   
   500. D(C  21,C  20,C  18,C  19)    -87.64 -0.000080   -1.27    -88.91   
   501. D(C  21,C  20,C  18,C  17)     94.81  0.000501   -2.66     92.15   
   502. D(H  86,C  21,C  20,H  83)    -47.54  0.000267   -1.90    -49.43   
   503. D(H  86,C  21,C  20,C  18)   -168.87  0.000524   -2.04   -170.91   
   504. D(H  85,C  21,C  20,H  84)   -179.28 -0.000276   -1.70   -180.98   
   505. D(H  85,C  21,C  20,C  18)    -55.07  0.000349   -1.99    -57.06   
   506. D(C  22,C  21,C  20,H  84)    -56.91  0.000503   -2.10    -59.01   
   507. D(C  22,C  21,C  20,H  83)   -171.37  0.000870   -2.24   -173.61   
   508. D(C  22,C  21,C  20,C  18)     67.30  0.001127   -2.38     64.91   
   509. D(H  86,C  21,C  20,H  84)     66.93 -0.000100   -1.76     65.17   
   510. D(H  85,C  21,C  20,H  83)     66.26  0.000091   -1.84     64.42   
   511. D(H  87,C  22,C  21,H  86)    168.33  0.000016   -1.17    167.16   
   512. D(H  87,C  22,C  21,H  85)     52.14  0.000565   -1.32     50.82   
   513. D(H  87,C  22,C  21,C  20)    -69.55 -0.000077   -0.98    -70.52   
   514. D(C  23,C  22,C  21,H  86)    -10.36  0.000173   -1.57    -11.93   
   515. D(C  23,C  22,C  21,C  20)    111.76  0.000081   -1.38    110.38   
   516. D(C  23,C  22,C  21,H  85)   -126.55  0.000723   -1.73   -128.28   
   517. D(C  24,C  23,C  22,H  87)   -177.68  0.000049   -0.48   -178.16   
   518. D(C  24,C  23,C  22,C  21)      1.00 -0.000099   -0.07      0.92   
   519. D(C  25,C  23,C  22,H  87)     -0.39 -0.000243    0.36     -0.03   
   520. D(C  25,C  23,C  22,C  21)    178.29 -0.000390    0.76    179.05   
   521. D(H  90,C  24,C  23,C  25)    -57.38  0.000246   -0.61    -57.99   
   522. D(H  90,C  24,C  23,C  22)    119.99 -0.000036    0.20    120.18   
   523. D(H  89,C  24,C  23,C  25)     59.91  0.000100   -0.51     59.40   
   524. D(H  89,C  24,C  23,C  22)   -122.72 -0.000182    0.30   -122.43   
   525. D(H  88,C  24,C  23,C  25)   -178.38  0.000197   -0.54   -178.92   
   526. D(H  88,C  24,C  23,C  22)     -1.01 -0.000085    0.27     -0.74   
   527. D(H  92,C  25,C  23,C  24)     39.35  0.000424   -1.33     38.02   
   528. D(H  92,C  25,C  23,C  22)   -138.16  0.000735   -2.10   -140.26   
   529. D(H  91,C  25,C  23,C  24)    155.54 -0.000032   -1.23    154.31   
   530. D(H  91,C  25,C  23,C  22)    -21.97  0.000278   -2.00    -23.97   
   531. D(C  26,C  25,C  23,C  24)    -84.38 -0.000057   -1.22    -85.59   
   532. D(C  26,C  25,C  23,C  22)     98.11  0.000254   -1.99     96.12   
   533. D(H  94,C  26,C  25,H  92)     66.05  0.000083   -0.44     65.61   
   534. D(H  94,C  26,C  25,H  91)    -48.55  0.000114   -0.40    -48.96   
   535. D(H  94,C  26,C  25,C  23)   -169.77  0.000281   -0.50   -170.27   
   536. D(H  93,C  26,C  25,H  92)    179.65 -0.000216   -0.33    179.32   
   537. D(H  93,C  26,C  25,H  91)     65.04 -0.000185   -0.29     64.75   
   538. D(H  93,C  26,C  25,C  23)    -56.18 -0.000018   -0.38    -56.56   
   539. D(C  27,C  26,C  25,H  92)    -57.80  0.000104   -0.52    -58.32   
   540. D(C  27,C  26,C  25,H  91)   -172.41  0.000136   -0.48   -172.89   
   541. D(C  27,C  26,C  25,C  23)     66.37  0.000302   -0.58     65.80   
   542. D(H  95,C  27,C  26,H  94)    163.95 -0.000209   -0.53    163.42   
   543. D(H  95,C  27,C  26,H  93)     47.96  0.000256   -0.67     47.29   
   544. D(H  95,C  27,C  26,C  25)    -73.99 -0.000092   -0.49    -74.48   
   545. D(C  28,C  27,C  26,H  94)    -14.17  0.000237   -1.52    -15.69   
   546. D(C  28,C  27,C  26,H  93)   -130.15  0.000702   -1.67   -131.81   
   547. D(C  28,C  27,C  26,C  25)    107.90  0.000354   -1.49    106.41   
   548. D(C  30,C  28,C  27,H  95)     -0.05 -0.000256    0.31      0.26   
   549. D(C  30,C  28,C  27,C  26)    178.04 -0.000697    1.32    179.36   
   550. D(C  29,C  28,C  27,H  95)   -177.27  0.000142   -0.79   -178.07   
   551. D(C  29,C  28,C  27,C  26)      0.81 -0.000299    0.22      1.03   
   552. D(H  98,C  29,C  28,C  30)    -65.25  0.000056   -0.14    -65.39   
   553. D(H  98,C  29,C  28,C  27)    112.06 -0.000396    0.94    113.00   
   554. D(H  97,C  29,C  28,C  30)     52.15  0.000104   -0.16     51.99   
   555. D(H  97,C  29,C  28,C  27)   -130.54 -0.000347    0.91   -129.63   
   556. D(H  96,C  29,C  28,C  30)    173.99  0.000265   -0.23    173.76   
   557. D(H  96,C  29,C  28,C  27)     -8.70 -0.000186    0.85     -7.85   
   558. D(H 100,C  30,C  28,C  29)     35.44  0.000478   -1.27     34.17   
   559. D(H 100,C  30,C  28,C  27)   -142.01  0.000874   -2.29   -144.30   
   560. D(H  99,C  30,C  28,C  29)    151.74 -0.000096   -1.08    150.66   
   561. D(H  99,C  30,C  28,C  27)    -25.71  0.000300   -2.11    -27.82   
   562. D(C  31,C  30,C  28,C  29)    -88.10 -0.000088   -0.99    -89.09   
   563. D(C  31,C  30,C  28,C  27)     94.45  0.000308   -2.01     92.44   
   564. D(H 102,C  31,C  30,H 100)     62.95 -0.000243   -0.63     62.32   
   565. D(H 102,C  31,C  30,H  99)    -51.63 -0.000022   -0.72    -52.36   
   566. D(H 102,C  31,C  30,C  28)   -172.95  0.000356   -0.94   -173.89   
   567. D(H 101,C  31,C  30,H 100)    177.00 -0.000266   -0.68    176.33   
   568. D(H 101,C  31,C  30,H  99)     62.42 -0.000045   -0.77     61.65   
   569. D(H 101,C  31,C  30,C  28)    -58.90  0.000334   -0.98    -59.88   
   570. D(C  32,C  31,C  30,H 100)    -60.95  0.000196   -0.90    -61.86   
   571. D(C  32,C  31,C  30,H  99)   -175.54  0.000417   -0.99   -176.54   
   572. D(C  32,C  31,C  30,C  28)     63.14  0.000796   -1.21     61.93   
   573. D(H 103,C  32,C  31,H 102)    165.93 -0.000080   -0.75    165.18   
   574. D(H 103,C  32,C  31,H 101)     49.58  0.000339   -0.82     48.76   
   575. D(H 103,C  32,C  31,C  30)    -71.86 -0.000066   -0.62    -72.47   
   576. D(C  33,C  32,C  31,H 102)    -12.54  0.000235   -1.50    -14.04   
   577. D(C  33,C  32,C  31,H 101)   -128.88  0.000653   -1.57   -130.45   
   578. D(C  33,C  32,C  31,C  30)    109.68  0.000249   -1.37    108.31   
   579. D(C  35,C  33,C  32,H 103)     -0.28 -0.000278    0.39      0.11   
   580. D(C  35,C  33,C  32,C  31)    178.16 -0.000589    1.15    179.31   
   581. D(C  34,C  33,C  32,H 103)   -177.96  0.000031   -0.39   -178.35   
   582. D(C  34,C  33,C  32,C  31)      0.48 -0.000280    0.37      0.85   
   583. D(H 106,C  34,C  33,C  35)    -58.93  0.000191   -0.60    -59.53   
   584. D(H 106,C  34,C  33,C  32)    118.83 -0.000102    0.14    118.97   
   585. D(H 105,C  34,C  33,C  35)     58.38  0.000138   -0.56     57.82   
   586. D(H 105,C  34,C  33,C  32)   -123.87 -0.000155    0.19   -123.68   
   587. D(H 104,C  34,C  33,C  35)   -179.85  0.000265   -0.62   -180.47   
   588. D(H 104,C  34,C  33,C  32)     -2.09 -0.000027    0.13     -1.96   
   589. D(H 108,C  35,C  33,C  34)     36.04  0.000404   -1.42     34.63   
   590. D(H 108,C  35,C  33,C  32)   -141.83  0.000722   -2.13   -143.96   
   591. D(H 107,C  35,C  33,C  34)    152.39 -0.000045   -1.33    151.06   
   592. D(H 107,C  35,C  33,C  32)    -25.48  0.000273   -2.04    -27.52   
   593. D(C  36,C  35,C  33,C  34)    -87.36  0.000071   -1.42    -88.78   
   594. D(C  36,C  35,C  33,C  32)     94.77  0.000389   -2.13     92.64   
   595. D(H 110,C  36,C  35,H 108)     63.36 -0.000026   -0.46     62.89   
   596. D(H 110,C  36,C  35,H 107)    -51.33  0.000030   -0.43    -51.76   
   597. D(H 110,C  36,C  35,C  33)   -172.83  0.000078   -0.42   -173.25   
   598. D(H 109,C  36,C  35,H 108)    177.25 -0.000115   -0.47    176.78   
   599. D(H 109,C  36,C  35,H 107)     62.56 -0.000059   -0.43     62.13   
   600. D(H 109,C  36,C  35,C  33)    -58.93 -0.000011   -0.43    -59.36   
   601. D(C  37,C  36,C  35,H 108)    -60.52  0.000221   -0.64    -61.16   
   602. D(C  37,C  36,C  35,H 107)   -175.21  0.000277   -0.60   -175.81   
   603. D(C  37,C  36,C  35,C  33)     63.29  0.000325   -0.59     62.70   
   604. D(H 111,C  37,C  36,H 110)    165.62 -0.000164   -0.74    164.88   
   605. D(H 111,C  37,C  36,H 109)     49.42  0.000316   -0.85     48.57   
   606. D(H 111,C  37,C  36,C  35)    -72.18  0.000022   -0.70    -72.88   
   607. D(C  38,C  37,C  36,H 110)    -12.84  0.000149   -1.41    -14.25   
   608. D(C  38,C  37,C  36,H 109)   -129.04  0.000629   -1.53   -130.56   
   609. D(C  38,C  37,C  36,C  35)    109.37  0.000334   -1.38    107.99   
   610. D(C  40,C  38,C  37,H 111)      0.52 -0.000135    0.15      0.68   
   611. D(C  40,C  38,C  37,C  36)    178.96 -0.000441    0.83    179.79   
   612. D(C  39,C  38,C  37,H 111)   -177.80  0.000181   -0.65   -178.45   
   613. D(C  39,C  38,C  37,C  36)      0.63 -0.000124    0.04      0.67   
   614. D(H 114,C  39,C  38,C  40)    -58.01  0.000283   -0.94    -58.95   
   615. D(H 114,C  39,C  38,C  37)    120.37 -0.000042   -0.17    120.20   
   616. D(H 113,C  39,C  38,C  40)     59.19  0.000155   -0.87     58.33   
   617. D(H 113,C  39,C  38,C  37)   -122.43 -0.000171   -0.10   -122.53   
   618. D(H 112,C  39,C  38,C  40)   -178.96  0.000416   -0.99   -179.95   
   619. D(H 112,C  39,C  38,C  37)     -0.58  0.000091   -0.22     -0.80   
   620. D(H 116,C  40,C  38,C  39)     32.91  0.000231   -0.59     32.32   
   621. D(H 116,C  40,C  38,C  37)   -145.56  0.000525   -1.31   -146.88   
   622. D(H 115,C  40,C  38,C  39)    149.48 -0.000134   -0.52    148.96   
   623. D(H 115,C  40,C  38,C  37)    -28.99  0.000161   -1.25    -30.23   
   624. D(C  41,C  40,C  38,C  39)    -90.15 -0.000120   -0.54    -90.69   
   625. D(C  41,C  40,C  38,C  37)     91.38  0.000175   -1.27     90.12   
   626. D(H 118,C  41,C  40,H 116)     61.47 -0.000138   -0.26     61.21   
   627. D(H 118,C  41,C  40,H 115)    -53.33 -0.000020   -0.26    -53.59   
   628. D(H 118,C  41,C  40,C  38)   -174.93  0.000116   -0.30   -175.23   
   629. D(H 117,C  41,C  40,H 116)    175.66 -0.000125   -0.33    175.32   
   630. D(H 117,C  41,C  40,H 115)     60.85 -0.000007   -0.34     60.51   
   631. D(H 117,C  41,C  40,C  38)    -60.75  0.000129   -0.37    -61.12   
   632. D(C  42,C  41,C  40,H 116)    -62.73  0.000098   -0.40    -63.12   
   633. D(C  42,C  41,C  40,H 115)   -177.53  0.000216   -0.40   -177.93   
   634. D(C  42,C  41,C  40,C  38)     60.87  0.000353   -0.44     60.43   
   635. D(H 119,C  42,C  41,H 118)    163.85 -0.000069   -0.44    163.41   
   636. D(H 119,C  42,C  41,H 117)     47.35  0.000228   -0.45     46.91   
   637. D(H 119,C  42,C  41,C  40)    -73.69 -0.000024   -0.38    -74.06   
   638. D(C  43,C  42,C  41,H 118)    -15.45 -0.000001   -0.50    -15.94   
   639. D(C  43,C  42,C  41,H 117)   -131.95  0.000295   -0.50   -132.45   
   640. D(C  43,C  42,C  41,C  40)    107.01  0.000043   -0.43    106.58   
   641. D(C  50,C  43,C  42,H 119)    178.57  0.000000   -0.08    178.49   
   642. D(C  50,C  43,C  42,C  41)     -2.14 -0.000065   -0.02     -2.17   
   643. D(C  44,C  43,C  42,H 119)     -0.52 -0.000085    0.20     -0.32   
   644. D(C  44,C  43,C  42,C  41)    178.77 -0.000150    0.26    179.03   
   645. D(C  45,C  44,C  43,C  50)     75.33 -0.000459    1.50     76.84   
   646. D(C  45,C  44,C  43,C  42)   -105.51 -0.000381    1.24   -104.27   
   647. D(H 121,C  44,C  43,C  50)   -163.84 -0.000281    1.44   -162.39   
   648. D(H 121,C  44,C  43,C  42)     15.32 -0.000203    1.18     16.50   
   649. D(H 120,C  44,C  43,C  50)    -47.58 -0.000225    1.40    -46.18   
   650. D(H 120,C  44,C  43,C  42)    131.58 -0.000147    1.14    132.72   
   651. D(H 123,C  45,C  44,H 121)    -69.90 -0.000010   -0.02    -69.92   
   652. D(H 123,C  45,C  44,H 120)    175.29 -0.000056    0.03    175.33   
   653. D(H 123,C  45,C  44,C  43)     51.58 -0.000103    0.00     51.58   
   654. D(H 122,C  45,C  44,H 121)     44.08  0.000067   -0.05     44.03   
   655. D(H 122,C  45,C  44,H 120)    -70.73  0.000021    0.00    -70.72   
   656. D(H 122,C  45,C  44,C  43)    165.56 -0.000025   -0.03    165.53   
   657. D(C  46,C  45,C  44,H 121)    163.93  0.000085   -0.06    163.87   
   658. D(C  46,C  45,C  44,H 120)     49.13  0.000040   -0.01     49.12   
   659. D(C  46,C  45,C  44,C  43)    -74.59 -0.000007   -0.04    -74.63   
   660. D(H 124,C  46,C  45,H 123)   -170.79 -0.000045   -0.41   -171.20   
   661. D(H 124,C  46,C  45,H 122)     73.07  0.000142   -0.47     72.60   
   662. D(H 124,C  46,C  45,C  44)    -45.88  0.000139   -0.46    -46.34   
   663. D(C  47,C  46,C  45,H 123)     11.84  0.000073   -0.74     11.09   
   664. D(C  47,C  46,C  45,H 122)   -104.30  0.000261   -0.81   -105.11   
   665. D(C  47,C  46,C  45,C  44)    136.75  0.000258   -0.80    135.95   
   666. D(C  49,C  47,C  46,H 124)     -0.04 -0.000088    0.14      0.10   
   667. D(C  49,C  47,C  46,C  45)    177.27 -0.000195    0.48    177.75   
   668. D(C  48,C  47,C  46,H 124)   -179.30 -0.000040   -0.05   -179.35   
   669. D(C  48,C  47,C  46,C  45)     -1.99 -0.000147    0.29     -1.70   
   670. D(H 127,C  48,C  47,C  49)    -63.24 -0.000076    0.14    -63.11   
   671. D(H 127,C  48,C  47,C  46)    116.05 -0.000124    0.32    116.37   
   672. D(H 126,C  48,C  47,C  49)     54.17 -0.000012    0.10     54.27   
   673. D(H 126,C  48,C  47,C  46)   -126.54 -0.000060    0.29   -126.25   
   674. D(H 125,C  48,C  47,C  49)    175.71  0.000021    0.08    175.79   
   675. D(H 125,C  48,C  47,C  46)     -5.00 -0.000027    0.27     -4.73   
   676. D(H 130,C  49,C  47,C  48)    -59.19  0.000016    0.08    -59.11   
   677. D(H 130,C  49,C  47,C  46)    121.48  0.000063   -0.10    121.39   
   678. D(H 129,C  49,C  47,C  48)     58.75 -0.000045    0.12     58.87   
   679. D(H 129,C  49,C  47,C  46)   -120.58  0.000002   -0.06   -120.64   
   680. D(H 128,C  49,C  47,C  48)    179.67 -0.000049    0.11    179.78   
   681. D(H 128,C  49,C  47,C  46)      0.35 -0.000002   -0.07      0.28   
   682. D(H 133,C  50,C  43,C  44)    -55.06  0.000221   -0.72    -55.78   
   683. D(H 133,C  50,C  43,C  42)    125.82  0.000137   -0.45    125.38   
   684. D(H 132,C  50,C  43,C  44)     62.17  0.000046   -0.62     61.55   
   685. D(H 132,C  50,C  43,C  42)   -116.95 -0.000038   -0.35   -117.29   
   686. D(H 131,C  50,C  43,C  44)   -177.06  0.000222   -0.71   -177.78   
   687. D(H 131,C  50,C  43,C  42)      3.82  0.000139   -0.44      3.38   
   688. D(C  55,C  51,C   5,C   6)     -0.31 -0.000112    0.31     -0.00   
   689. D(C  55,C  51,C   5,C   4)   -179.47 -0.000363    1.09   -178.37   
   690. D(C  52,C  51,C   5,C   6)    178.57  0.000140   -0.45    178.12   
   691. D(C  52,C  51,C   5,C   4)     -0.59 -0.000110    0.34     -0.25   
   692. D(O  54,C  52,C  51,C  55)      0.21  0.000393   -1.21     -1.00   
   693. D(O  54,C  52,C  51,C   5)   -178.71  0.000148   -0.48   -179.19   
   694. D(C   1,C  52,C  51,C  55)   -179.43  0.000630   -1.80   -181.24   
   695. D(C   1,C  52,C  51,C   5)      1.64  0.000385   -1.07      0.57   
   696. D(O  54,C  52,C   1,C   2)    178.62 -0.000157    0.50    179.12   
   697. D(O  54,C  52,C   1,C   0)     -1.15 -0.000231    0.76     -0.39   
   698. D(C  51,C  52,C   1,C   2)     -1.72 -0.000391    1.07     -0.65   
   699. D(C  51,C  52,C   1,C   0)    178.51 -0.000466    1.33    179.84   
   700. D(H  60,C  55,C  51,C  52)     19.57  0.000490   -1.04     18.52   
   701. D(H  60,C  55,C  51,C   5)   -161.48  0.000726   -1.76   -163.24   
   702. D(H  58,C  55,C  51,C  52)    -98.89 -0.000101   -0.73    -99.62   
   703. D(H  58,C  55,C  51,C   5)     80.06  0.000135   -1.44     78.62   
   704. D(H  56,C  55,C  51,C  52)    140.33  0.000046   -0.83    139.50   
   705. D(H  56,C  55,C  51,C   5)    -40.72  0.000282   -1.55    -42.27   
   706. D(H 136,C 134,C   3,H  59)     -0.27 -0.000127    0.29      0.02   
   707. D(H 136,C 134,C   3,C   2)    179.94  0.000003   -0.00    179.94   
   708. D(C 135,C 134,C   3,H  59)    179.74 -0.000182    0.43    180.17   
   709. D(C 135,C 134,C   3,C   2)     -0.05 -0.000052    0.14      0.09   
   710. D(H  53,C 135,C 134,H 136)      0.47  0.000078   -0.22      0.25   
   711. D(H  53,C 135,C 134,C   3)   -179.54  0.000133   -0.36   -179.90   
   712. D(C   0,C 135,C 134,H 136)   -179.76  0.000003    0.00   -179.76   
   713. D(C   0,C 135,C 134,C   3)      0.23  0.000058   -0.14      0.09   
   714. D(C 134,C 135,C   0,H  57)    179.87  0.000079   -0.22    179.65   
   715. D(C 134,C 135,C   0,C   1)     -0.08  0.000032   -0.13     -0.21   
   716. D(H  53,C 135,C   0,H  57)     -0.35  0.000004    0.00     -0.35   
   717. D(H  53,C 135,C   0,C   1)    179.69 -0.000044    0.09    179.78   
    ----------------------------------------------------------------------------

Time needed for optimization step       :     1.09 sec

         *************************************************************
         *                GEOMETRY OPTIMIZATION CYCLE   3            *
         *************************************************************
---------------------------------
CARTESIAN COORDINATES (ANGSTROEM)
---------------------------------
  C     17.755542    1.752104   -0.668662
  C     16.528477    1.039975   -0.594344
  C     15.317946    1.724487   -0.982202
  C     15.421238    3.073650   -1.417869
  C     14.020308    1.070498   -0.937965
  C     14.036563   -0.280160   -0.489597
  C     12.688197   -0.997658   -0.470102
  C     11.975904   -0.945792    0.867871
  C     10.828419   -0.309709    1.169566
  C     10.281969   -0.326692    2.582512
  C     10.030433    0.495380    0.152034
  C      9.118125   -0.333469   -0.798679
  C      8.093156   -1.194342   -0.107636
  C      6.754058   -1.198671   -0.250159
  C      5.991127   -0.307502   -1.205570
  C      5.918991   -2.185099    0.553652
  C      5.320187   -1.654354    1.891629
  C      4.294599   -0.555380    1.774876
  C      2.958639   -0.639857    1.924392
  C      2.215476   -1.909807    2.278927
  C      2.104226    0.608470    1.758533
  C      1.537011    0.875107    0.330920
  C      0.549241   -0.133662   -0.196105
  C     -0.772584    0.015137   -0.409925
  C     -1.542861    1.294464   -0.164952
  C     -1.571500   -1.150637   -0.974515
  C     -2.321283   -2.051047    0.054323
  C     -3.446399   -1.408731    0.825287
  C     -4.772348   -1.590102    0.674141
  C     -5.398838   -2.532272   -0.330807
  C     -5.740939   -0.843447    1.578911
  C     -6.264694    0.523843    1.045651
  C     -7.059932    0.482455   -0.234454
  C     -8.382409    0.671046   -0.406736
  C     -9.355193    0.992026    0.707406
  C     -8.974620    0.597716   -1.806869
  C     -9.519306   -0.791255   -2.258239
  C    -10.671717   -1.352228   -1.465010
  C    -11.961477   -1.473725   -1.832616
  C    -12.514816   -1.062378   -3.179189
  C    -12.965071   -2.080511   -0.861691
  C    -13.683012   -1.075922    0.089086
  C    -14.503184   -0.003935   -0.582672
  C    -15.843761    0.099773   -0.660680
  C    -16.462565    1.289698   -1.376993
  C    -17.067202    2.391383   -0.461435
  C    -18.382938    2.041067    0.187229
  C    -18.775281    2.239476    1.458669
  C    -17.918224    2.850163    2.543517
  C    -20.169602    1.857407    1.904488
  C    -16.812179   -0.916119   -0.097614
  C     15.236188   -0.960804   -0.106477
  C     16.519383   -0.344700   -0.146268
  H     18.780388    3.585351   -1.135686
  O     17.627394   -0.953487    0.184717
  C     15.202977   -2.413642    0.329734
  H     14.360459   -2.648029    0.992543
  H     18.653414    1.212000   -0.375175
  H     15.133757   -3.117949   -0.518716
  H     14.496911    3.568926   -1.708959
  H     16.136587   -2.645545    0.853065
  H     12.819033   -2.055657   -0.748796
  H     12.059094   -0.532118   -1.233648
  H     12.480066   -1.474575    1.680795
  H     10.893706   -0.946466    3.249031
  H      9.251384   -0.708870    2.610073
  H     10.242018    0.689224    3.005249
  H     10.732834    1.065407   -0.468871
  H      9.401805    1.222757    0.686045
  H      9.771089   -0.981306   -1.403537
  H      8.639368    0.360020   -1.499959
  H      8.514867   -1.923155    0.588037
  H      6.629824    0.412768   -1.723701
  H      5.200941    0.250206   -0.687164
  H      5.483956   -0.916837   -1.968764
  H      6.543990   -3.050075    0.811923
  H      5.094015   -2.563147   -0.067913
  H      6.156298   -1.293163    2.509145
  H      4.896945   -2.517809    2.417673
  H      4.699697    0.430899    1.538998
  H      2.867827   -2.783442    2.356889
  H      1.437617   -2.135629    1.538942
  H      1.695777   -1.788120    3.241001
  H      2.705800    1.487986    2.022163
  H      1.264057    0.573952    2.467452
  H      2.392501    0.923783   -0.360200
  H      1.094063    1.877178    0.344325
  H      0.976304   -1.106587   -0.447057
  H     -0.920236    2.105009    0.222513
  H     -2.366375    1.137171    0.542648
  H     -2.006800    1.640539   -1.100405
  H     -0.887120   -1.811964   -1.521708
  H     -2.302473   -0.773707   -1.705034
  H     -1.575286   -2.429350    0.769561
  H     -2.687907   -2.924205   -0.497513
  H     -3.132887   -0.720661    1.612921
  H     -4.675044   -2.962445   -1.028168
  H     -6.175154   -2.026808   -0.917980
  H     -5.900282   -3.361951    0.190196
  H     -5.245943   -0.636459    2.536659
  H     -6.606012   -1.485699    1.799874
  H     -5.390626    1.175092    0.893506
  H     -6.853831    0.977947    1.850209
  H     -6.472342    0.284194   -1.133312
  H     -8.885319    1.025708    1.693759
  H    -10.169831    0.258148    0.746308
  H     -9.830953    1.967128    0.525692
  H     -8.201690    0.878089   -2.534177
  H     -9.783666    1.336833   -1.900076
  H     -8.682060   -1.504448   -2.213888
  H     -9.791550   -0.699256   -3.315973
  H    -10.410883   -1.715983   -0.468821
  H    -11.759996   -0.633056   -3.843492
  H    -13.323312   -0.328830   -3.066175
  H    -12.958911   -1.931418   -3.686582
  H    -12.449834   -2.808029   -0.220903
  H    -13.729914   -2.635432   -1.423428
  H    -12.908646   -0.591209    0.702328
  H    -14.300994   -1.663810    0.777574
  H    -13.919559    0.789275   -1.054385
  H    -17.248579    0.941635   -2.065964
  H    -15.691779    1.766544   -1.995537
  H    -17.225559    3.275798   -1.100429
  H    -16.317829    2.684998    0.282661
  H    -19.114459    1.598080   -0.494087
  H    -16.892954    3.051798    2.222108
  H    -17.877468    2.189178    3.421291
  H    -18.354285    3.798345    2.891751
  H    -20.755457    1.423112    1.086816
  H    -20.714057    2.732855    2.288987
  H    -20.136297    1.129364    2.728630
  H    -16.316641   -1.729329    0.439523
  H    -17.407409   -1.362599   -0.908115
  H    -17.528573   -0.438556    0.582008
  C     16.631532    3.740346   -1.476805
  C     17.822840    3.066649   -1.093666
  H     16.675683    4.774920   -1.816733
  O     12.936917    1.706892   -1.309634

----------------------------
CARTESIAN COORDINATES (A.U.)
----------------------------
  NO LB      ZA    FRAG     MASS         X           Y           Z
   0 C     6.0000    0    12.011   33.553112    3.310997   -1.263589
   1 C     6.0000    0    12.011   31.234296    1.965267   -1.123148
   2 C     6.0000    0    12.011   28.946724    3.258808   -1.856094
   3 C     6.0000    0    12.011   29.141916    5.808357   -2.679384
   4 C     6.0000    0    12.011   26.494543    2.022947   -1.772496
   5 C     6.0000    0    12.011   26.525260   -0.529425   -0.925203
   6 C     6.0000    0    12.011   23.977217   -1.885301   -0.888365
   7 C     6.0000    0    12.011   22.631178   -1.787288    1.640038
   8 C     6.0000    0    12.011   20.462746   -0.585264    2.210160
   9 C     6.0000    0    12.011   19.430105   -0.617359    4.880240
  10 C     6.0000    0    12.011   18.954771    0.936133    0.287303
  11 C     6.0000    0    12.011   17.230759   -0.630165   -1.509285
  12 C     6.0000    0    12.011   15.293848   -2.256979   -0.203403
  13 C     6.0000    0    12.011   12.763320   -2.265161   -0.472732
  14 C     6.0000    0    12.011   11.321588   -0.581094   -2.278198
  15 C     6.0000    0    12.011   11.185273   -4.129239    1.046250
  16 C     6.0000    0    12.011   10.053696   -3.126275    3.574661
  17 C     6.0000    0    12.011    8.115615   -1.049516    3.354029
  18 C     6.0000    0    12.011    5.591017   -1.209154    3.636573
  19 C     6.0000    0    12.011    4.186643   -3.609012    4.306548
  20 C     6.0000    0    12.011    3.976411    1.149841    3.323145
  21 C     6.0000    0    12.011    2.904529    1.653713    0.625349
  22 C     6.0000    0    12.011    1.037915   -0.252584   -0.370584
  23 C     6.0000    0    12.011   -1.459973    0.028605   -0.774646
  24 C     6.0000    0    12.011   -2.915585    2.446183   -0.311715
  25 C     6.0000    0    12.011   -2.969705   -2.174389   -1.841566
  26 C     6.0000    0    12.011   -4.386589   -3.875917    0.102655
  27 C     6.0000    0    12.011   -6.512750   -2.662116    1.559567
  28 C     6.0000    0    12.011   -9.018430   -3.004858    1.273941
  29 C     6.0000    0    12.011  -10.202325   -4.785300   -0.625134
  30 C     6.0000    0    12.011  -10.848803   -1.593883    2.983710
  31 C     6.0000    0    12.011  -11.838557    0.989920    1.975995
  32 C     6.0000    0    12.011  -13.341337    0.911709   -0.443054
  33 C     6.0000    0    12.011  -15.840457    1.268093   -0.768619
  34 C     6.0000    0    12.011  -17.678752    1.874657    1.336804
  35 C     6.0000    0    12.011  -16.959575    1.129520   -3.414488
  36 C     6.0000    0    12.011  -17.988881   -1.495255   -4.267453
  37 C     6.0000    0    12.011  -20.166623   -2.555341   -2.768467
  38 C     6.0000    0    12.011  -22.603916   -2.784936   -3.463142
  39 C     6.0000    0    12.011  -23.649575   -2.007603   -6.007796
  40 C     6.0000    0    12.011  -24.500433   -3.931596   -1.628360
  41 C     6.0000    0    12.011  -25.857145   -2.033199    0.168349
  42 C     6.0000    0    12.011  -27.407045   -0.007436   -1.101091
  43 C     6.0000    0    12.011  -29.940369    0.188543   -1.248505
  44 C     6.0000    0    12.011  -31.109739    2.437176   -2.602139
  45 C     6.0000    0    12.011  -32.252338    4.519058   -0.871986
  46 C     6.0000    0    12.011  -34.738718    3.857058    0.353812
  47 C     6.0000    0    12.011  -35.480140    4.231996    2.756486
  48 C     6.0000    0    12.011  -33.860536    5.386028    4.806551
  49 C     6.0000    0    12.011  -38.115023    3.509990    3.598960
  50 C     6.0000    0    12.011  -31.770414   -1.731214   -0.184463
  51 C     6.0000    0    12.011   28.792222   -1.815656   -0.201212
  52 C     6.0000    0    12.011   31.217109   -0.651388   -0.276407
  53 H     1.0000    0     1.008   35.489790    6.775331   -2.146135
  54 O     8.0000    0    15.999   33.310948   -1.801829    0.349064
  55 C     6.0000    0    12.011   28.729462   -4.561123    0.623107
  56 H     1.0000    0     1.008   27.137335   -5.004049    1.875634
  57 H     1.0000    0     1.008   35.249844    2.290348   -0.708977
  58 H     1.0000    0     1.008   28.598656   -5.892069   -0.980231
  59 H     1.0000    0     1.008   27.395191    6.744293   -3.229465
  60 H     1.0000    0     1.008   30.493730   -4.999356    1.612060
  61 H     1.0000    0     1.008   24.224462   -3.884629   -1.415020
  62 H     1.0000    0     1.008   22.788385   -1.005558   -2.331256
  63 H     1.0000    0     1.008   23.583906   -2.786543    3.176242
  64 H     1.0000    0     1.008   20.586122   -1.788561    6.139778
  65 H     1.0000    0     1.008   17.482582   -1.339569    4.932324
  66 H     1.0000    0     1.008   19.354610    1.302445    5.679098
  67 H     1.0000    0     1.008   20.282116    2.013328   -0.886038
  68 H     1.0000    0     1.008   17.766837    2.310676    1.296438
  69 H     1.0000    0     1.008   18.464682   -1.854400   -2.652300
  70 H     1.0000    0     1.008   16.326039    0.680339   -2.834512
  71 H     1.0000    0     1.008   16.090767   -3.634236    1.111230
  72 H     1.0000    0     1.008   12.528551    0.780018   -3.257323
  73 H     1.0000    0     1.008    9.828355    0.472822   -1.298553
  74 H     1.0000    0     1.008   10.363175   -1.732571   -3.720425
  75 H     1.0000    0     1.008   12.366350   -5.763807    1.534312
  76 H     1.0000    0     1.008    9.626293   -4.843645   -0.128338
  77 H     1.0000    0     1.008   11.633718   -2.443724    4.741596
  78 H     1.0000    0     1.008    9.253885   -4.757970    4.568740
  79 H     1.0000    0     1.008    8.881140    0.814281    2.908285
  80 H     1.0000    0     1.008    5.419407   -5.259944    4.453876
  81 H     1.0000    0     1.008    2.716703   -4.035753    2.908179
  82 H     1.0000    0     1.008    3.204554   -3.379056    6.124604
  83 H     1.0000    0     1.008    5.113220    2.811886    3.821334
  84 H     1.0000    0     1.008    2.388721    1.084613    4.662808
  85 H     1.0000    0     1.008    4.521171    1.745696   -0.680679
  86 H     1.0000    0     1.008    2.067480    3.547352    0.650680
  87 H     1.0000    0     1.008    1.844947   -2.091146   -0.844816
  88 H     1.0000    0     1.008   -1.738994    3.977891    0.420490
  89 H     1.0000    0     1.008   -4.471801    2.148941    1.025455
  90 H     1.0000    0     1.008   -3.792302    3.100169   -2.079465
  91 H     1.0000    0     1.008   -1.676413   -3.424117   -2.875611
  92 H     1.0000    0     1.008   -4.351043   -1.462095   -3.222047
  93 H     1.0000    0     1.008   -2.976860   -4.590806    1.454259
  94 H     1.0000    0     1.008   -5.079408   -5.525947   -0.940163
  95 H     1.0000    0     1.008   -5.920298   -1.361852    3.047980
  96 H     1.0000    0     1.008   -8.834553   -5.598209   -1.942956
  97 H     1.0000    0     1.008  -11.669350   -3.830111   -1.734731
  98 H     1.0000    0     1.008  -11.149918   -6.353167    0.359418
  99 H     1.0000    0     1.008   -9.913396   -1.202733    4.793590
 100 H     1.0000    0     1.008  -12.483553   -2.807564    3.401269
 101 H     1.0000    0     1.008  -10.186808    2.220603    1.688482
 102 H     1.0000    0     1.008  -12.951863    1.848051    3.496388
 103 H     1.0000    0     1.008  -12.230953    0.537050   -2.141649
 104 H     1.0000    0     1.008  -16.790819    1.938307    3.200741
 105 H     1.0000    0     1.008  -19.218195    0.487828    1.410318
 106 H     1.0000    0     1.008  -18.577809    3.717333    0.993414
 107 H     1.0000    0     1.008  -15.498948    1.659347   -4.788901
 108 H     1.0000    0     1.008  -18.488449    2.526249   -3.590624
 109 H     1.0000    0     1.008  -16.406715   -2.842994   -4.183641
 110 H     1.0000    0     1.008  -18.503349   -1.321402   -6.266280
 111 H     1.0000    0     1.008  -19.673717   -3.242738   -0.885943
 112 H     1.0000    0     1.008  -22.223172   -1.196302   -7.263146
 113 H     1.0000    0     1.008  -25.177411   -0.621399   -5.794231
 114 H     1.0000    0     1.008  -24.488793   -3.649852   -6.966631
 115 H     1.0000    0     1.008  -23.526776   -5.306405   -0.417446
 116 H     1.0000    0     1.008  -25.945777   -4.980244   -2.689888
 117 H     1.0000    0     1.008  -24.393806   -1.117224    1.327208
 118 H     1.0000    0     1.008  -27.024961   -3.144146    1.469401
 119 H     1.0000    0     1.008  -26.304154    1.491513   -1.992499
 120 H     1.0000    0     1.008  -32.595091    1.779432   -3.904106
 121 H     1.0000    0     1.008  -29.653165    3.338284   -3.771018
 122 H     1.0000    0     1.008  -32.551588    6.190360   -2.079510
 123 H     1.0000    0     1.008  -30.836227    5.073912    0.534152
 124 H     1.0000    0     1.008  -36.121093    3.019934   -0.933689
 125 H     1.0000    0     1.008  -31.923056    5.767062    4.199175
 126 H     1.0000    0     1.008  -33.783518    4.136947    6.465303
 127 H     1.0000    0     1.008  -34.684571    7.177831    5.464618
 128 H     1.0000    0     1.008  -39.222130    2.689292    2.053785
 129 H     1.0000    0     1.008  -39.143895    5.164348    4.325559
 130 H     1.0000    0     1.008  -38.052087    2.134189    5.156363
 131 H     1.0000    0     1.008  -30.833984   -3.267958    0.830578
 132 H     1.0000    0     1.008  -32.895236   -2.574940   -1.716089
 133 H     1.0000    0     1.008  -33.124203   -0.828751    1.099835
 134 C     6.0000    0    12.011   31.429040    7.068229   -2.790758
 135 C     6.0000    0    12.011   33.680286    5.795126   -2.066728
 136 H     1.0000    0     1.008   31.512474    9.023291   -3.433128
 137 O     8.0000    0    15.999   24.447229    3.225558   -2.474849

--------------------------------
INTERNAL COORDINATES (ANGSTROEM)
--------------------------------
 C      0   0   0     0.000000000000     0.00000000     0.00000000
 C      1   0   0     1.420682844321     0.00000000     0.00000000
 C      2   1   0     1.443736861616   118.19583636     0.00000000
 C      3   2   1     1.421519225365   118.12534124     0.03279380
 C      3   2   1     1.453796051846   121.79943440   179.93860760
 C      5   3   2     1.423226573155   115.23324354   359.93709514
 C      6   5   3     1.527506064874   116.08521880   181.53498569
 C      7   6   5     1.516649110377   114.19012756   265.80527213
 C      8   7   6     1.346233251136   127.89189714   113.03302474
 C      9   8   7     1.515028374585   120.74003327   182.10709337
 C      9   8   7     1.523259765930   123.13085752     0.11333239
 C     11   9   8     1.556648162659   115.69489315    80.39766353
 C     12  11   9     1.506387938807   115.01705829    57.77862302
 C     13  12  11     1.346667646369   129.04107216   122.94443401
 C     14  13  12     1.512963561573   124.49725907     1.35372125
 C     14  13  12     1.522001088414   119.45694668   179.20702841
 C     16  14  13     1.558987643088   116.31802668    95.29222774
 C     17  16  14     1.507715357170   116.29308033    65.24685480
 C     18  17  16     1.346952376344   128.34278463   104.83869751
 C     19  18  17     1.513525243621   124.44627420     1.25772057
 C     19  18  17     1.521791519563   119.55933006   180.10092646
 C     21  19  18     1.559136655573   116.38091518    92.15224341
 C     22  21  19     1.507003579592   116.37180620    64.90975964
 C     23  22  21     1.347250059072   128.65686995   110.38286350
 C     24  23  22     1.513279544210   124.54721637     0.92245716
 C     24  23  22     1.521859630506   119.29641200   179.04857911
 C     26  24  23     1.559300529025   116.74235657    96.12436757
 C     27  26  24     1.507594949552   116.75966627    65.79707908
 C     28  27  26     1.346803827830   128.31435713   106.41415493
 C     29  28  27     1.513305202595   124.46806091     1.02685190
 C     29  28  27     1.521273769229   119.60357995   179.35969114
 C     31  29  28     1.558257446521   116.17618696    92.44113581
 C     32  31  29     1.507576075446   116.34601725    61.93240137
 C     33  32  31     1.346919959364   128.51254435   108.31140576
 C     34  33  32     1.513488747318   124.51451814     0.85474888
 C     34  33  32     1.521994099082   119.53544767   179.31014034
 C     36  34  33     1.558735725234   116.44189050    92.63835795
 C     37  36  34     1.507300564756   116.51372541    62.69941901
 C     38  37  36     1.346616851856   128.47626338   107.99174976
 C     39  38  37     1.512828317244   124.66473943     0.67230101
 C     39  38  37     1.522525845254   119.55152613   179.79249488
 C     41  39  38     1.558401207848   115.83776517    90.11563375
 C     42  41  39     1.507680042781   115.92040876    60.43349324
 C     43  42  41     1.346843494991   128.46379955   106.57939796
 C     44  43  42     1.520507856482   119.51314918   179.03007164
 C     45  44  43     1.554844500081   115.80796648   255.73463700
 C     46  45  44     1.508192721326   115.33619601   285.36941354
 C     47  46  45     1.345310613076   128.80294864   135.95250391
 C     48  47  46     1.511416946018   124.92973259   358.29889836
 C     48  47  46     1.512897692346   120.66600836   177.74645761
 C     44  43  42     1.512254487518   124.34042171   357.83325093
 C      6   5   3     1.431487750928   123.03301468   359.97361749
 C     52   6   5     1.423993191487   122.81760906   359.75091082
 H      1   2   3     2.151560636487   148.19697068     0.32468619
 O     53  52   6     1.306852281948   123.73743196   180.80533588
 C     52   6   5     1.517274922350   120.92320335   181.63384988
 H     56  52   6     1.097309552208   113.26550077   317.73182362
 H      1   2   3     1.088127439966   116.72972865   180.27545246
 H     56  52   6     1.104855829806   113.01592614    78.61572388
 H      4   3   2     1.088307258570   116.88390421   179.77457295
 H     56  52   6     1.095117592507   108.75334558   196.75997997
 H      7   6   5     1.101884942901   110.05790803   143.94723808
 H      7   6   5     1.093388870744   107.39663421    27.22606842
 H      8   7   6     1.092994330379   115.02150823   294.57386535
 H     10   9   8     1.096626503827   111.83710287   356.62396796
 H     10   9   8     1.099510534740   111.42915350   235.46496991
 H     10   9   8     1.101085539920   111.14947316   117.36706750
 H     11   9   8     1.097188265211   108.49622032   319.11458878
 H     11   9   8     1.099735232082   108.94501862   202.62347040
 H     12  11   9     1.100866725781   107.53483450   296.64684514
 H     12  11   9     1.096325115882   108.04681562   182.34281937
 H     13  12  11     1.092232168146   114.25565889   301.66574373
 H     15  14  13     1.093243431360   113.12589783   355.26383380
 H     15  14  13     1.097349406287   111.35523584   233.35152855
 H     15  14  13     1.100443424376   110.13335625   115.94329343
 H     16  14  13     1.097957857771   108.81398351   335.00205484
 H     16  14  13     1.099931547239   109.62281682   218.53261544
 H     17  16  14     1.100393782865   107.54881613   303.11730643
 H     17  16  14     1.096088746629   106.97886343   189.13156620
 H     18  17  16     1.092011068859   115.00591329   284.80615013
 H     20  19  18     1.093105138804   113.22097868   357.11459642
 H     20  19  18     1.097104188191   111.27520804   235.43058633
 H     20  19  18     1.100218549502   110.11862215   118.04575153
 H     21  19  18     1.097697551681   108.86785252   331.98916272
 H     21  19  18     1.099837195715   109.44485761   215.59659597
 H     22  21  19     1.100854082874   107.43899794   302.94310530
 H     22  21  19     1.095685413066   106.99418079   189.08757072
 H     23  22  21     1.091761232190   114.86736557   289.47697221
 H     25  24  23     1.093058002712   113.22476753   359.25816414
 H     25  24  23     1.097093685652   111.42501838   237.57513472
 H     25  24  23     1.100035924655   110.05844009   120.18424216
 H     26  24  23     1.097793637569   108.60920789   336.03024192
 H     26  24  23     1.100025058031   109.43439833   219.74002726
 H     27  26  24     1.100540455380   107.53930770   303.43954648
 H     27  26  24     1.096056880079   106.77762162   189.72951135
 H     28  27  26     1.091832348239   115.03118391   285.52195986
 H     30  29  28     1.093269714654   113.23393181   352.14761012
 H     30  29  28     1.096783395815   111.19952172   230.37496276
 H     30  29  28     1.100571863668   110.09643128   112.99825984
 H     31  29  28     1.097790911501   108.92489091   332.18522983
 H     31  29  28     1.099847119319   109.49150512   215.69895808
 H     32  31  29     1.100576562361   107.43263811   300.11551992
 H     32  31  29     1.095721313115   107.04268742   186.11046344
 H     33  32  31     1.092022796600   114.83901928   287.52644300
 H     35  34  33     1.093072884546   113.23557190   358.03817878
 H     35  34  33     1.097144556751   111.19133228   236.32218718
 H     35  34  33     1.100087191824   110.14259297   118.97486708
 H     36  34  33     1.097727949747   108.85832654   332.47802559
 H     36  34  33     1.099789016646   109.37943502   216.04216434
 H     37  36  34     1.100723591846   107.45159516   300.64260239
 H     37  36  34     1.096075632396   106.94451830   186.75055485
 H     38  37  36     1.092128320371   114.92224375   287.12198210
 H     40  39  38     1.093329282082   113.27063057   359.19755358
 H     40  39  38     1.097510587783   111.07093936   237.47499008
 H     40  39  38     1.099954434298   110.08664424   120.19948307
 H     41  39  38     1.097889080332   109.08367914   329.76603922
 H     41  39  38     1.099304065610   109.50749673   213.12475720
 H     42  41  39     1.100297532063   107.44476751   298.88041975
 H     42  41  39     1.096142793749   107.28953412   184.77190508
 H     43  42  41     1.091930685027   114.72253435   285.93789291
 H     45  44  43     1.101656873473   109.73913573   132.71862557
 H     45  44  43     1.097309760373   108.64868229    16.50483629
 H     46  45  44     1.102533709123   106.43656279   165.52678634
 H     46  45  44     1.096106612501   108.88545943    51.57987761
 H     47  46  45     1.093413282211   114.18986574   313.65767447
 H     49  48  47     1.093224789243   113.28503904   355.26499455
 H     49  48  47     1.099567966905   110.55575357   233.74742475
 H     49  48  47     1.100210479563   110.52732434   116.37189057
 H     50  48  47     1.095639133640   111.90027020     0.28193526
 H     50  48  47     1.100309999214   110.98232434   239.36221932
 H     50  48  47     1.100165722968   111.09817891   121.38713299
 H     51  44  43     1.093335703694   113.09993028     3.38477105
 H     51  44  43     1.100252727398   110.16742646   242.70636552
 H     51  44  43     1.096892278979   110.88296286   125.37606395
 C      4   3   2     1.383028432318   122.28736532   359.85109520
 C     54   1   2     1.089823821111    33.65205345   359.65344255
 H    135   4   3     1.089882540436   120.41991149   179.93579179
 O      5   3   2     1.310295037303   120.72378395   180.79837615

---------------------------
INTERNAL COORDINATES (A.U.)
---------------------------
 C      0   0   0     0.000000000000     0.00000000     0.00000000
 C      1   0   0     2.684701498927     0.00000000     0.00000000
 C      2   1   0     2.728267277902   118.19583636     0.00000000
 C      3   2   1     2.686282030044   118.12534124     0.03279380
 C      3   2   1     2.747276392566   121.79943440   179.93860760
 C      5   3   2     2.689508449781   115.23324354   359.93709514
 C      6   5   3     2.886568130515   116.08521880   181.53498569
 C      7   6   5     2.866051459868   114.19012756   265.80527213
 C      8   7   6     2.544012157025   127.89189714   113.03302474
 C      9   8   7     2.862988713085   120.74003327   182.10709337
 C      9   8   7     2.878543788428   123.13085752     0.11333239
 C     11   9   8     2.941638714297   115.69489315    80.39766353
 C     12  11   9     2.846660655788   115.01705829    57.77862302
 C     13  12  11     2.544833045049   129.04107216   122.94443401
 C     14  13  12     2.859086781974   124.49725907     1.35372125
 C     14  13  12     2.876165232632   119.45694668   179.20702841
 C     16  14  13     2.946059691603   116.31802668    95.29222774
 C     17  16  14     2.849169112959   116.29308033    65.24685480
 C     18  17  16     2.545371106724   128.34278463   104.83869751
 C     19  18  17     2.860148207221   124.44627420     1.25772057
 C     19  18  17     2.875769204899   119.55933006   180.10092646
 C     21  19  18     2.946341284390   116.38091518    92.15224341
 C     22  21  19     2.847824048267   116.37180620    64.90975964
 C     23  22  21     2.545933645556   128.65686995   110.38286350
 C     24  23  22     2.859683902622   124.54721637     0.92245716
 C     24  23  22     2.875897915927   119.29641200   179.04857911
 C     26  24  23     2.946650960336   116.74235657    96.12436757
 C     27  26  24     2.848941575536   116.75966627    65.79707908
 C     28  27  26     2.545090390716   128.31435713   106.41415493
 C     29  28  27     2.859732389942   124.46806091     1.02685190
 C     29  28  27     2.874790798561   119.60357995   179.35969114
 C     31  29  28     2.944679820068   116.17618696    92.44113581
 C     32  31  29     2.848905908645   116.34601725    61.93240137
 C     33  32  31     2.545309847510   128.51254435   108.31140576
 C     34  33  32     2.860079239203   124.51451814     0.85474888
 C     34  33  32     2.876152024709   119.53544767   179.31014034
 C     36  34  33     2.945583635852   116.44189050    92.63835795
 C     37  36  34     2.848385268894   116.51372541    62.69941901
 C     38  37  36     2.544737057330   128.47626338   107.99174976
 C     39  38  37     2.858831207232   124.66473943     0.67230101
 C     39  38  37     2.877156879346   119.55152613   179.79249488
 C     41  39  38     2.944951489604   115.83776517    90.11563375
 C     42  41  39     2.849102378435   115.92040876    60.43349324
 C     43  42  41     2.545165350786   128.46379955   106.57939796
 C     44  43  42     2.873343433227   119.51314918   179.03007164
 C     45  44  43     2.938230285987   115.80796648   255.73463700
 C     46  45  44     2.850071200479   115.33619601   285.36941354
 C     47  46  45     2.542268623771   128.80294864   135.95250391
 C     48  47  46     2.856164102142   124.92973259   358.29889836
 C     48  47  46     2.858962307176   120.66600836   177.74645761
 C     44  43  42     2.857746826202   124.34042171   357.83325093
 C      6   5   3     2.705119813316   123.03301468   359.97361749
 C     52   6   5     2.690957148479   122.81760906   359.75091082
 H      1   2   3     4.065860363486   148.19697068     0.32468619
 O     53  52   6     2.469592910372   123.73743196   180.80533588
 C     52   6   5     2.867234073109   120.92320335   181.63384988
 H     56  52   6     2.073614537809   113.26550077   317.73182362
 H      1   2   3     2.056262860340   116.72972865   180.27545246
 H     56  52   6     2.087874935800   113.01592614    78.61572388
 H      4   3   2     2.056602668257   116.88390421   179.77457295
 H     56  52   6     2.069472334278   108.75334558   196.75997997
 H      7   6   5     2.082260773174   110.05790803   143.94723808
 H      7   6   5     2.066205523583   107.39663421    27.22606842
 H      8   7   6     2.065459950346   115.02150823   294.57386535
 H     10   9   8     2.072323763433   111.83710287   356.62396796
 H     10   9   8     2.077773792019   111.42915350   235.46496991
 H     10   9   8     2.080750120470   111.14947316   117.36706750
 H     11   9   8     2.073385338601   108.49622032   319.11458878
 H     11   9   8     2.078198408459   108.94501862   202.62347040
 H     12  11   9     2.080336621672   107.53483450   296.64684514
 H     12  11   9     2.071754222756   108.04681562   182.34281937
 H     13  12  11     2.064019672455   114.25565889   301.66574373
 H     15  14  13     2.065930682978   113.12589783   355.26383380
 H     15  14  13     2.073689851103   111.35523584   233.35152855
 H     15  14  13     2.079536697946   110.13335625   115.94329343
 H     16  14  13     2.074839657774   108.81398351   335.00205484
 H     16  14  13     2.078569390343   109.62281682   218.53261544
 H     17  16  14     2.079442889084   107.54881613   303.11730643
 H     17  16  14     2.071307549603   106.97886343   189.13156620
 H     18  17  16     2.063601855354   115.00591329   284.80615013
 H     20  19  18     2.065669347922   113.22097868   357.11459642
 H     20  19  18     2.073226456060   111.27520804   235.43058633
 H     20  19  18     2.079111746018   110.11862215   118.04575153
 H     21  19  18     2.074347750553   108.86785252   331.98916272
 H     21  19  18     2.078391091802   109.44485761   215.59659597
 H     22  21  19     2.080312730041   107.43899794   302.94310530
 H     22  21  19     2.070545359628   106.99418079   189.08757072
 H     23  22  21     2.063129732472   114.86736557   289.47697221
 H     25  24  23     2.065580273617   113.22476753   359.25816414
 H     25  24  23     2.073206609137   111.42501838   237.57513472
 H     25  24  23     2.078766635073   110.05844009   120.18424216
 H     26  24  23     2.074529326566   108.60920789   336.03024192
 H     26  24  23     2.078746100129   109.43439833   219.74002726
 H     27  26  24     2.079720059969   107.53930770   303.43954648
 H     27  26  24     2.071247330550   106.77762162   189.72951135
 H     28  27  26     2.063264122328   115.03118391   285.52195986
 H     30  29  28     2.065980351206   113.23393181   352.14761012
 H     30  29  28     2.072620246322   111.19952172   230.37496276
 H     30  29  28     2.079779413032   110.09643128   112.99825984
 H     31  29  28     2.074524175045   108.92489091   332.18522983
 H     31  29  28     2.078409844695   109.49150512   215.69895808
 H     32  31  29     2.079788292275   107.43263811   300.11551992
 H     32  31  29     2.070613200889   107.04268742   186.11046344
 H     33  32  31     2.063624017573   114.83901928   287.52644300
 H     35  34  33     2.065608396208   113.23557190   358.03817878
 H     35  34  33     2.073302741581   111.19133228   236.32218718
 H     35  34  33     2.078863515982   110.14259297   118.97486708
 H     36  34  33     2.074405194573   108.85832654   332.47802559
 H     36  34  33     2.078300046556   109.37943502   216.04216434
 H     37  36  34     2.080066137735   107.45159516   300.64260239
 H     37  36  34     2.071282767293   106.94451830   186.75055485
 H     38  37  36     2.063823428601   114.92224375   287.12198210
 H     40  39  38     2.066092917332   113.27063057   359.19755358
 H     40  39  38     2.073994439990   111.07093936   237.47499008
 H     40  39  38     2.078612640615   110.08664424   120.19948307
 H     41  39  38     2.074709687249   109.08367914   329.76603922
 H     41  39  38     2.077383621910   109.50749673   213.12475720
 H     42  41  39     2.079261001429   107.44476751   298.88041975
 H     42  41  39     2.071409683857   107.28953412   184.77190508
 H     43  42  41     2.063449951927   114.72253435   285.93789291
 H     45  44  43     2.081829784416   109.73913573   132.71862557
 H     45  44  43     2.073614931184   108.64868229    16.50483629
 H     46  45  44     2.083486763658   106.43656279   165.52678634
 H     46  45  44     2.071341311207   108.88545943    51.57987761
 H     47  46  45     2.066251654570   114.18986574   313.65767447
 H     49  48  47     2.065895454483   113.28503904   355.26499455
 H     49  48  47     2.077882323084   110.55575357   233.74742475
 H     49  48  47     2.079096496045   110.52732434   116.37189057
 H     50  48  47     2.070457904186   111.90027020     0.28193526
 H     50  48  47     2.079284560930   110.98232434   239.36221932
 H     50  48  47     2.079011918337   111.09817891   121.38713299
 H     51  44  43     2.066105052419   113.09993028     3.38477105
 H     51  44  43     2.079176332882   110.16742646   242.70636552
 H     51  44  43     2.072826005684   110.88296286   125.37606395
 C      4   3   2     2.613544972507   122.28736532   359.85109520
 C     54   1   2     2.059468556123    33.65205345   359.65344255
 H    135   4   3     2.059579519567   120.41991149   179.93579179
 O      5   3   2     2.476098775138   120.72378395   180.79837615


           ************************************************************
           *        Program running with 8 parallel MPI-processes     *
           *              working on a common directory               *
           ************************************************************
------------------------------------------------------------------------------
                   ___                                                        
                  /   \      - P O W E R E D   B Y -                         
                 /     \                                                     
                 |  |  |   _    _      __       _____    __    __             
                 |  |  |  | |  | |    /  \     |  _  \  |  |  /  |          
                  \  \/   | |  | |   /    \    | | | |  |  | /  /          
                 / \  \   | |__| |  /  /\  \   | |_| |  |  |/  /          
                |  |  |   |  __  | /  /__\  \  |    /   |      \           
                |  |  |   | |  | | |   __   |  |    \   |  |\   \          
                \     /   | |  | | |  |  |  |  | |\  \  |  | \   \       
                 \___/    |_|  |_| |__|  |__|  |_| \__\ |__|  \__/        
                                                                              
                      - O R C A' S   B I G   F R I E N D -                    
                                      &                                       
                       - I N T E G R A L  F E E D E R -                       
                                                                              
 v1 FN, 2020, v2 2021                                                         
------------------------------------------------------------------------------


Reading SHARK input file MK9_2e_0H_B3LYP_631Gd_opt.SHARKINP.tmp ... ok
----------------------
SHARK INTEGRAL PACKAGE
----------------------

Number of atoms                             ...    138
Number of basis functions                   ...    972
Number of shells                            ...    508
Maximum angular momentum                    ...      2
Integral batch strategy                     ... SHARK/LIBINT Hybrid
RI-J (if used) integral strategy            ... SPLIT-RIJ (Revised 2003 algorithm where possible)
Printlevel                                  ...      1
Contraction scheme used                     ... SEGMENTED contraction
Coulomb Range Separation                    ... NOT USED
Exchange Range Separation                   ... NOT USED
Finite Nucleus Model                        ... NOT USED
Auxiliary Coulomb fitting basis             ... AVAILABLE
   # of basis functions in Aux-J            ...   3722
   # of shells in Aux-J                     ...   1270
   Maximum angular momentum in Aux-J        ...      4
Auxiliary J/K fitting basis                 ... NOT available
Auxiliary Correlation fitting basis         ... NOT available
Auxiliary 'external' fitting basis          ... NOT available
Integral threshold                          ...     2.500000e-11
Primitive cut-off                           ...     2.500000e-12
Primitive pair pre-selection threshold      ...     2.500000e-12

Calculating pre-screening integrals         ... done (  0.2 sec) Dimension = 508
Organizing shell pair data                  ... done (  0.3 sec)
Shell pair information
Total number of shell pairs                 ...    129286
Shell pairs after pre-screening             ...     35002
Total number of primitive shell pairs       ...    710103
Primitive shell pairs kept                  ...    102632
          la=0 lb=0:  14702 shell pairs
          la=1 lb=0:  11459 shell pairs
          la=1 lb=1:   2289 shell pairs
          la=2 lb=0:   4386 shell pairs
          la=2 lb=1:   1824 shell pairs
          la=2 lb=2:    342 shell pairs

Calculating one electron integrals          ... done (  0.1 sec)
Calculating RI/J V-Matrix + Cholesky decomp.... done (  0.7 sec)
Calculating Nuclear repulsion               ... done (  0.0 sec) ENN=   6437.410140993264 Eh

SHARK setup successfully completed in   1.7 seconds

Maximum memory used throughout the entire GTOINT-calculation: 94.5 MB
[1717942047.133788] [eu-a2p-364:11072:0]          mpool.c:38   UCX  WARN  object 0x3c35780 was not returned to mpool ucp_requests
[1717942047.133811] [eu-a2p-364:11072:0]          mpool.c:38   UCX  WARN  object 0x3c35940 was not returned to mpool ucp_requests
[1717942047.133815] [eu-a2p-364:11072:0]          mpool.c:38   UCX  WARN  object 0x3c35b00 was not returned to mpool ucp_requests
[1717942047.133818] [eu-a2p-364:11072:0]          mpool.c:38   UCX  WARN  object 0x3c35cc0 was not returned to mpool ucp_requests
[1717942047.133821] [eu-a2p-364:11072:0]          mpool.c:38   UCX  WARN  object 0x3c35e80 was not returned to mpool ucp_requests
[1717942047.133823] [eu-a2p-364:11072:0]          mpool.c:38   UCX  WARN  object 0x3c36040 was not returned to mpool ucp_requests
[1717942047.133826] [eu-a2p-364:11072:0]          mpool.c:38   UCX  WARN  object 0x3c36200 was not returned to mpool ucp_requests
[1717942047.133828] [eu-a2p-364:11072:0]          mpool.c:38   UCX  WARN  object 0x3c363c0 was not returned to mpool ucp_requests
[1717942047.133831] [eu-a2p-364:11072:0]          mpool.c:38   UCX  WARN  object 0x3c36580 was not returned to mpool ucp_requests
[1717942047.133833] [eu-a2p-364:11072:0]          mpool.c:38   UCX  WARN  object 0x3c36740 was not returned to mpool ucp_requests
[1717942047.133836] [eu-a2p-364:11072:0]          mpool.c:38   UCX  WARN  object 0x3c36900 was not returned to mpool ucp_requests
[1717942047.133838] [eu-a2p-364:11072:0]          mpool.c:38   UCX  WARN  object 0x3c36ac0 was not returned to mpool ucp_requests
[1717942047.133841] [eu-a2p-364:11072:0]          mpool.c:38   UCX  WARN  object 0x3c36c80 was not returned to mpool ucp_requests
[1717942047.133843] [eu-a2p-364:11072:0]          mpool.c:38   UCX  WARN  object 0x3c36e40 was not returned to mpool ucp_requests
[1717942047.133845] [eu-a2p-364:11072:0]          mpool.c:38   UCX  WARN  object 0x3c37000 was not returned to mpool ucp_requests
[1717942047.133848] [eu-a2p-364:11072:0]          mpool.c:38   UCX  WARN  object 0x3c371c0 was not returned to mpool ucp_requests
[1717942047.133850] [eu-a2p-364:11072:0]          mpool.c:38   UCX  WARN  object 0x3c37380 was not returned to mpool ucp_requests
[1717942047.133853] [eu-a2p-364:11072:0]          mpool.c:38   UCX  WARN  object 0x3c37540 was not returned to mpool ucp_requests
[1717942047.133855] [eu-a2p-364:11072:0]          mpool.c:38   UCX  WARN  object 0x3c37700 was not returned to mpool ucp_requests
[1717942047.133858] [eu-a2p-364:11072:0]          mpool.c:38   UCX  WARN  object 0x3c378c0 was not returned to mpool ucp_requests
[1717942047.133860] [eu-a2p-364:11072:0]          mpool.c:38   UCX  WARN  object 0x3c37a80 was not returned to mpool ucp_requests
[1717942047.133863] [eu-a2p-364:11072:0]          mpool.c:38   UCX  WARN  object 0x3c37c40 was not returned to mpool ucp_requests
[1717942047.133865] [eu-a2p-364:11072:0]          mpool.c:38   UCX  WARN  object 0x3c37e00 was not returned to mpool ucp_requests
[1717942047.133868] [eu-a2p-364:11072:0]          mpool.c:38   UCX  WARN  object 0x3c37fc0 was not returned to mpool ucp_requests
[1717942047.133870] [eu-a2p-364:11072:0]          mpool.c:38   UCX  WARN  object 0x3c38180 was not returned to mpool ucp_requests
[1717942047.133873] [eu-a2p-364:11072:0]          mpool.c:38   UCX  WARN  object 0x3c38340 was not returned to mpool ucp_requests
[1717942047.133875] [eu-a2p-364:11072:0]          mpool.c:38   UCX  WARN  object 0x3c38500 was not returned to mpool ucp_requests
[1717942047.133877] [eu-a2p-364:11072:0]          mpool.c:38   UCX  WARN  object 0x3c386c0 was not returned to mpool ucp_requests
[1717942047.133880] [eu-a2p-364:11072:0]          mpool.c:38   UCX  WARN  object 0x3c38880 was not returned to mpool ucp_requests
[1717942047.140666] [eu-a2p-364:11070:0]          mpool.c:38   UCX  WARN  object 0x3a37500 was not returned to mpool ucp_requests
[1717942047.140682] [eu-a2p-364:11070:0]          mpool.c:38   UCX  WARN  object 0x3a376c0 was not returned to mpool ucp_requests
[1717942047.140686] [eu-a2p-364:11070:0]          mpool.c:38   UCX  WARN  object 0x3a37880 was not returned to mpool ucp_requests
[1717942047.140688] [eu-a2p-364:11070:0]          mpool.c:38   UCX  WARN  object 0x3a37a40 was not returned to mpool ucp_requests
[1717942047.140690] [eu-a2p-364:11070:0]          mpool.c:38   UCX  WARN  object 0x3a37c00 was not returned to mpool ucp_requests
[1717942047.140692] [eu-a2p-364:11070:0]          mpool.c:38   UCX  WARN  object 0x3a37dc0 was not returned to mpool ucp_requests
[1717942047.140694] [eu-a2p-364:11070:0]          mpool.c:38   UCX  WARN  object 0x3a37f80 was not returned to mpool ucp_requests
[1717942047.140696] [eu-a2p-364:11070:0]          mpool.c:38   UCX  WARN  object 0x3a38140 was not returned to mpool ucp_requests
[1717942047.140698] [eu-a2p-364:11070:0]          mpool.c:38   UCX  WARN  object 0x3a38300 was not returned to mpool ucp_requests
[1717942047.140700] [eu-a2p-364:11070:0]          mpool.c:38   UCX  WARN  object 0x3a384c0 was not returned to mpool ucp_requests
[1717942047.140702] [eu-a2p-364:11070:0]          mpool.c:38   UCX  WARN  object 0x3a38680 was not returned to mpool ucp_requests
[1717942047.140704] [eu-a2p-364:11070:0]          mpool.c:38   UCX  WARN  object 0x3a38840 was not returned to mpool ucp_requests
[1717942047.140706] [eu-a2p-364:11070:0]          mpool.c:38   UCX  WARN  object 0x3a38a00 was not returned to mpool ucp_requests
[1717942047.140708] [eu-a2p-364:11070:0]          mpool.c:38   UCX  WARN  object 0x3a38bc0 was not returned to mpool ucp_requests
[1717942047.140710] [eu-a2p-364:11070:0]          mpool.c:38   UCX  WARN  object 0x3a38d80 was not returned to mpool ucp_requests
[1717942047.140712] [eu-a2p-364:11070:0]          mpool.c:38   UCX  WARN  object 0x3a38f40 was not returned to mpool ucp_requests
[1717942047.140714] [eu-a2p-364:11070:0]          mpool.c:38   UCX  WARN  object 0x3a39100 was not returned to mpool ucp_requests
[1717942047.140716] [eu-a2p-364:11070:0]          mpool.c:38   UCX  WARN  object 0x3a392c0 was not returned to mpool ucp_requests
[1717942047.140718] [eu-a2p-364:11070:0]          mpool.c:38   UCX  WARN  object 0x3a39480 was not returned to mpool ucp_requests
[1717942047.140720] [eu-a2p-364:11070:0]          mpool.c:38   UCX  WARN  object 0x3a39640 was not returned to mpool ucp_requests
[1717942047.140722] [eu-a2p-364:11070:0]          mpool.c:38   UCX  WARN  object 0x3a39800 was not returned to mpool ucp_requests
[1717942047.140724] [eu-a2p-364:11070:0]          mpool.c:38   UCX  WARN  object 0x3a399c0 was not returned to mpool ucp_requests
[1717942047.140727] [eu-a2p-364:11070:0]          mpool.c:38   UCX  WARN  object 0x3a39b80 was not returned to mpool ucp_requests
[1717942047.140729] [eu-a2p-364:11070:0]          mpool.c:38   UCX  WARN  object 0x3a39d40 was not returned to mpool ucp_requests
[1717942047.140731] [eu-a2p-364:11070:0]          mpool.c:38   UCX  WARN  object 0x3a39f00 was not returned to mpool ucp_requests
[1717942047.140733] [eu-a2p-364:11070:0]          mpool.c:38   UCX  WARN  object 0x3a3a0c0 was not returned to mpool ucp_requests
[1717942047.140735] [eu-a2p-364:11070:0]          mpool.c:38   UCX  WARN  object 0x3a3a280 was not returned to mpool ucp_requests
[1717942047.140737] [eu-a2p-364:11070:0]          mpool.c:38   UCX  WARN  object 0x3a3a440 was not returned to mpool ucp_requests
[1717942047.140739] [eu-a2p-364:11070:0]          mpool.c:38   UCX  WARN  object 0x3a3a600 was not returned to mpool ucp_requests
[1717942047.143981] [eu-a2p-364:11069:0]          mpool.c:38   UCX  WARN  object 0x3b74800 was not returned to mpool ucp_requests
[1717942047.144024] [eu-a2p-364:11069:0]          mpool.c:38   UCX  WARN  object 0x3b749c0 was not returned to mpool ucp_requests
[1717942047.144032] [eu-a2p-364:11069:0]          mpool.c:38   UCX  WARN  object 0x3b74b80 was not returned to mpool ucp_requests
[1717942047.144039] [eu-a2p-364:11069:0]          mpool.c:38   UCX  WARN  object 0x3b74d40 was not returned to mpool ucp_requests
[1717942047.144041] [eu-a2p-364:11069:0]          mpool.c:38   UCX  WARN  object 0x3b74f00 was not returned to mpool ucp_requests
[1717942047.144049] [eu-a2p-364:11069:0]          mpool.c:38   UCX  WARN  object 0x3b750c0 was not returned to mpool ucp_requests
[1717942047.144052] [eu-a2p-364:11069:0]          mpool.c:38   UCX  WARN  object 0x3b75280 was not returned to mpool ucp_requests
[1717942047.144070] [eu-a2p-364:11069:0]          mpool.c:38   UCX  WARN  object 0x3b75440 was not returned to mpool ucp_requests
[1717942047.144073] [eu-a2p-364:11069:0]          mpool.c:38   UCX  WARN  object 0x3b75600 was not returned to mpool ucp_requests
[1717942047.144075] [eu-a2p-364:11069:0]          mpool.c:38   UCX  WARN  object 0x3b757c0 was not returned to mpool ucp_requests
[1717942047.144078] [eu-a2p-364:11069:0]          mpool.c:38   UCX  WARN  object 0x3b75980 was not returned to mpool ucp_requests
[1717942047.144085] [eu-a2p-364:11069:0]          mpool.c:38   UCX  WARN  object 0x3b75b40 was not returned to mpool ucp_requests
[1717942047.144088] [eu-a2p-364:11069:0]          mpool.c:38   UCX  WARN  object 0x3b75d00 was not returned to mpool ucp_requests
[1717942047.144093] [eu-a2p-364:11069:0]          mpool.c:38   UCX  WARN  object 0x3b75ec0 was not returned to mpool ucp_requests
[1717942047.144096] [eu-a2p-364:11069:0]          mpool.c:38   UCX  WARN  object 0x3b76080 was not returned to mpool ucp_requests
[1717942047.144104] [eu-a2p-364:11069:0]          mpool.c:38   UCX  WARN  object 0x3b76240 was not returned to mpool ucp_requests
[1717942047.144106] [eu-a2p-364:11069:0]          mpool.c:38   UCX  WARN  object 0x3b76400 was not returned to mpool ucp_requests
[1717942047.144109] [eu-a2p-364:11069:0]          mpool.c:38   UCX  WARN  object 0x3b765c0 was not returned to mpool ucp_requests
[1717942047.144118] [eu-a2p-364:11069:0]          mpool.c:38   UCX  WARN  object 0x3b76780 was not returned to mpool ucp_requests
[1717942047.144125] [eu-a2p-364:11069:0]          mpool.c:38   UCX  WARN  object 0x3b76940 was not returned to mpool ucp_requests
[1717942047.144128] [eu-a2p-364:11069:0]          mpool.c:38   UCX  WARN  object 0x3b76b00 was not returned to mpool ucp_requests
[1717942047.144130] [eu-a2p-364:11069:0]          mpool.c:38   UCX  WARN  object 0x3b76cc0 was not returned to mpool ucp_requests
[1717942047.146719] [eu-a2p-364:11075:0]          mpool.c:38   UCX  WARN  object 0x3b67500 was not returned to mpool ucp_requests
[1717942047.146736] [eu-a2p-364:11075:0]          mpool.c:38   UCX  WARN  object 0x3b676c0 was not returned to mpool ucp_requests
[1717942047.146740] [eu-a2p-364:11075:0]          mpool.c:38   UCX  WARN  object 0x3b67880 was not returned to mpool ucp_requests
[1717942047.146743] [eu-a2p-364:11075:0]          mpool.c:38   UCX  WARN  object 0x3b67a40 was not returned to mpool ucp_requests
[1717942047.146746] [eu-a2p-364:11075:0]          mpool.c:38   UCX  WARN  object 0x3b67c00 was not returned to mpool ucp_requests
[1717942047.146749] [eu-a2p-364:11075:0]          mpool.c:38   UCX  WARN  object 0x3b67dc0 was not returned to mpool ucp_requests
[1717942047.146751] [eu-a2p-364:11075:0]          mpool.c:38   UCX  WARN  object 0x3b67f80 was not returned to mpool ucp_requests
[1717942047.146754] [eu-a2p-364:11075:0]          mpool.c:38   UCX  WARN  object 0x3b68140 was not returned to mpool ucp_requests
[1717942047.146756] [eu-a2p-364:11075:0]          mpool.c:38   UCX  WARN  object 0x3b68300 was not returned to mpool ucp_requests
[1717942047.146759] [eu-a2p-364:11075:0]          mpool.c:38   UCX  WARN  object 0x3b684c0 was not returned to mpool ucp_requests
[1717942047.146761] [eu-a2p-364:11075:0]          mpool.c:38   UCX  WARN  object 0x3b68680 was not returned to mpool ucp_requests
[1717942047.146763] [eu-a2p-364:11075:0]          mpool.c:38   UCX  WARN  object 0x3b68840 was not returned to mpool ucp_requests
[1717942047.146766] [eu-a2p-364:11075:0]          mpool.c:38   UCX  WARN  object 0x3b68a00 was not returned to mpool ucp_requests
[1717942047.146769] [eu-a2p-364:11075:0]          mpool.c:38   UCX  WARN  object 0x3b68bc0 was not returned to mpool ucp_requests
[1717942047.146772] [eu-a2p-364:11075:0]          mpool.c:38   UCX  WARN  object 0x3b68d80 was not returned to mpool ucp_requests
[1717942047.146774] [eu-a2p-364:11075:0]          mpool.c:38   UCX  WARN  object 0x3b68f40 was not returned to mpool ucp_requests
[1717942047.146777] [eu-a2p-364:11075:0]          mpool.c:38   UCX  WARN  object 0x3b69100 was not returned to mpool ucp_requests
[1717942047.146779] [eu-a2p-364:11075:0]          mpool.c:38   UCX  WARN  object 0x3b692c0 was not returned to mpool ucp_requests
[1717942047.146782] [eu-a2p-364:11075:0]          mpool.c:38   UCX  WARN  object 0x3b69480 was not returned to mpool ucp_requests
[1717942047.146784] [eu-a2p-364:11075:0]          mpool.c:38   UCX  WARN  object 0x3b69640 was not returned to mpool ucp_requests
[1717942047.146787] [eu-a2p-364:11075:0]          mpool.c:38   UCX  WARN  object 0x3b69800 was not returned to mpool ucp_requests
[1717942047.146789] [eu-a2p-364:11075:0]          mpool.c:38   UCX  WARN  object 0x3b699c0 was not returned to mpool ucp_requests
[1717942047.146792] [eu-a2p-364:11075:0]          mpool.c:38   UCX  WARN  object 0x3b69b80 was not returned to mpool ucp_requests
[1717942047.146794] [eu-a2p-364:11075:0]          mpool.c:38   UCX  WARN  object 0x3b69d40 was not returned to mpool ucp_requests
[1717942047.146797] [eu-a2p-364:11075:0]          mpool.c:38   UCX  WARN  object 0x3b69f00 was not returned to mpool ucp_requests
[1717942047.146799] [eu-a2p-364:11075:0]          mpool.c:38   UCX  WARN  object 0x3b6a0c0 was not returned to mpool ucp_requests
[1717942047.146802] [eu-a2p-364:11075:0]          mpool.c:38   UCX  WARN  object 0x3b6a280 was not returned to mpool ucp_requests
[1717942047.146804] [eu-a2p-364:11075:0]          mpool.c:38   UCX  WARN  object 0x3b6a440 was not returned to mpool ucp_requests
[1717942047.146806] [eu-a2p-364:11075:0]          mpool.c:38   UCX  WARN  object 0x3b6a600 was not returned to mpool ucp_requests
[1717942047.148315] [eu-a2p-364:11073:0]          mpool.c:38   UCX  WARN  object 0x3e1b780 was not returned to mpool ucp_requests
[1717942047.148331] [eu-a2p-364:11073:0]          mpool.c:38   UCX  WARN  object 0x3e1b940 was not returned to mpool ucp_requests
[1717942047.148336] [eu-a2p-364:11073:0]          mpool.c:38   UCX  WARN  object 0x3e1bb00 was not returned to mpool ucp_requests
[1717942047.148338] [eu-a2p-364:11073:0]          mpool.c:38   UCX  WARN  object 0x3e1bcc0 was not returned to mpool ucp_requests
[1717942047.148341] [eu-a2p-364:11073:0]          mpool.c:38   UCX  WARN  object 0x3e1be80 was not returned to mpool ucp_requests
[1717942047.148343] [eu-a2p-364:11073:0]          mpool.c:38   UCX  WARN  object 0x3e1c040 was not returned to mpool ucp_requests
[1717942047.148346] [eu-a2p-364:11073:0]          mpool.c:38   UCX  WARN  object 0x3e1c200 was not returned to mpool ucp_requests
[1717942047.148348] [eu-a2p-364:11073:0]          mpool.c:38   UCX  WARN  object 0x3e1c3c0 was not returned to mpool ucp_requests
[1717942047.148351] [eu-a2p-364:11073:0]          mpool.c:38   UCX  WARN  object 0x3e1c580 was not returned to mpool ucp_requests
[1717942047.148353] [eu-a2p-364:11073:0]          mpool.c:38   UCX  WARN  object 0x3e1c740 was not returned to mpool ucp_requests
[1717942047.148356] [eu-a2p-364:11073:0]          mpool.c:38   UCX  WARN  object 0x3e1c900 was not returned to mpool ucp_requests
[1717942047.148359] [eu-a2p-364:11073:0]          mpool.c:38   UCX  WARN  object 0x3e1cac0 was not returned to mpool ucp_requests
[1717942047.148362] [eu-a2p-364:11073:0]          mpool.c:38   UCX  WARN  object 0x3e1cc80 was not returned to mpool ucp_requests
[1717942047.148364] [eu-a2p-364:11073:0]          mpool.c:38   UCX  WARN  object 0x3e1ce40 was not returned to mpool ucp_requests
[1717942047.148367] [eu-a2p-364:11073:0]          mpool.c:38   UCX  WARN  object 0x3e1d000 was not returned to mpool ucp_requests
[1717942047.148369] [eu-a2p-364:11073:0]          mpool.c:38   UCX  WARN  object 0x3e1d1c0 was not returned to mpool ucp_requests
[1717942047.148372] [eu-a2p-364:11073:0]          mpool.c:38   UCX  WARN  object 0x3e1d380 was not returned to mpool ucp_requests
[1717942047.148374] [eu-a2p-364:11073:0]          mpool.c:38   UCX  WARN  object 0x3e1d540 was not returned to mpool ucp_requests
[1717942047.148377] [eu-a2p-364:11073:0]          mpool.c:38   UCX  WARN  object 0x3e1d700 was not returned to mpool ucp_requests
[1717942047.148379] [eu-a2p-364:11073:0]          mpool.c:38   UCX  WARN  object 0x3e1d8c0 was not returned to mpool ucp_requests
[1717942047.148382] [eu-a2p-364:11073:0]          mpool.c:38   UCX  WARN  object 0x3e1da80 was not returned to mpool ucp_requests
[1717942047.148384] [eu-a2p-364:11073:0]          mpool.c:38   UCX  WARN  object 0x3e1dc40 was not returned to mpool ucp_requests
[1717942047.148387] [eu-a2p-364:11073:0]          mpool.c:38   UCX  WARN  object 0x3e1de00 was not returned to mpool ucp_requests
[1717942047.148389] [eu-a2p-364:11073:0]          mpool.c:38   UCX  WARN  object 0x3e1dfc0 was not returned to mpool ucp_requests
[1717942047.148392] [eu-a2p-364:11073:0]          mpool.c:38   UCX  WARN  object 0x3e1e180 was not returned to mpool ucp_requests
[1717942047.148394] [eu-a2p-364:11073:0]          mpool.c:38   UCX  WARN  object 0x3e1e340 was not returned to mpool ucp_requests
[1717942047.148397] [eu-a2p-364:11073:0]          mpool.c:38   UCX  WARN  object 0x3e1e500 was not returned to mpool ucp_requests
[1717942047.148399] [eu-a2p-364:11073:0]          mpool.c:38   UCX  WARN  object 0x3e1e6c0 was not returned to mpool ucp_requests
[1717942047.148402] [eu-a2p-364:11073:0]          mpool.c:38   UCX  WARN  object 0x3e1e880 was not returned to mpool ucp_requests
[1717942047.155614] [eu-a2p-364:11071:0]          mpool.c:38   UCX  WARN  object 0x3661500 was not returned to mpool ucp_requests
[1717942047.155635] [eu-a2p-364:11071:0]          mpool.c:38   UCX  WARN  object 0x36616c0 was not returned to mpool ucp_requests
[1717942047.155639] [eu-a2p-364:11071:0]          mpool.c:38   UCX  WARN  object 0x3661880 was not returned to mpool ucp_requests
[1717942047.155642] [eu-a2p-364:11071:0]          mpool.c:38   UCX  WARN  object 0x3661a40 was not returned to mpool ucp_requests
[1717942047.155645] [eu-a2p-364:11071:0]          mpool.c:38   UCX  WARN  object 0x3661c00 was not returned to mpool ucp_requests
[1717942047.155647] [eu-a2p-364:11071:0]          mpool.c:38   UCX  WARN  object 0x3661dc0 was not returned to mpool ucp_requests
[1717942047.155650] [eu-a2p-364:11071:0]          mpool.c:38   UCX  WARN  object 0x3661f80 was not returned to mpool ucp_requests
[1717942047.155652] [eu-a2p-364:11071:0]          mpool.c:38   UCX  WARN  object 0x3662140 was not returned to mpool ucp_requests
[1717942047.155655] [eu-a2p-364:11071:0]          mpool.c:38   UCX  WARN  object 0x3662300 was not returned to mpool ucp_requests
[1717942047.155657] [eu-a2p-364:11071:0]          mpool.c:38   UCX  WARN  object 0x36624c0 was not returned to mpool ucp_requests
[1717942047.155660] [eu-a2p-364:11071:0]          mpool.c:38   UCX  WARN  object 0x3662680 was not returned to mpool ucp_requests
[1717942047.155662] [eu-a2p-364:11071:0]          mpool.c:38   UCX  WARN  object 0x3662840 was not returned to mpool ucp_requests
[1717942047.155665] [eu-a2p-364:11071:0]          mpool.c:38   UCX  WARN  object 0x3662a00 was not returned to mpool ucp_requests
[1717942047.155668] [eu-a2p-364:11071:0]          mpool.c:38   UCX  WARN  object 0x3662bc0 was not returned to mpool ucp_requests
[1717942047.155670] [eu-a2p-364:11071:0]          mpool.c:38   UCX  WARN  object 0x3662d80 was not returned to mpool ucp_requests
[1717942047.155673] [eu-a2p-364:11071:0]          mpool.c:38   UCX  WARN  object 0x3662f40 was not returned to mpool ucp_requests
[1717942047.155675] [eu-a2p-364:11071:0]          mpool.c:38   UCX  WARN  object 0x3663100 was not returned to mpool ucp_requests
[1717942047.155678] [eu-a2p-364:11071:0]          mpool.c:38   UCX  WARN  object 0x36632c0 was not returned to mpool ucp_requests
[1717942047.155680] [eu-a2p-364:11071:0]          mpool.c:38   UCX  WARN  object 0x3663480 was not returned to mpool ucp_requests
[1717942047.155683] [eu-a2p-364:11071:0]          mpool.c:38   UCX  WARN  object 0x3663640 was not returned to mpool ucp_requests
[1717942047.155685] [eu-a2p-364:11071:0]          mpool.c:38   UCX  WARN  object 0x3663800 was not returned to mpool ucp_requests
[1717942047.155687] [eu-a2p-364:11071:0]          mpool.c:38   UCX  WARN  object 0x36639c0 was not returned to mpool ucp_requests
[1717942047.155690] [eu-a2p-364:11071:0]          mpool.c:38   UCX  WARN  object 0x3663b80 was not returned to mpool ucp_requests
[1717942047.155693] [eu-a2p-364:11071:0]          mpool.c:38   UCX  WARN  object 0x3663d40 was not returned to mpool ucp_requests
[1717942047.155695] [eu-a2p-364:11071:0]          mpool.c:38   UCX  WARN  object 0x3663f00 was not returned to mpool ucp_requests
[1717942047.155698] [eu-a2p-364:11071:0]          mpool.c:38   UCX  WARN  object 0x36640c0 was not returned to mpool ucp_requests
[1717942047.155700] [eu-a2p-364:11071:0]          mpool.c:38   UCX  WARN  object 0x3664280 was not returned to mpool ucp_requests
[1717942047.155704] [eu-a2p-364:11071:0]          mpool.c:38   UCX  WARN  object 0x3664440 was not returned to mpool ucp_requests
[1717942047.155706] [eu-a2p-364:11071:0]          mpool.c:38   UCX  WARN  object 0x3664600 was not returned to mpool ucp_requests
[1717942047.155130] [eu-a2p-364:11074:0]          mpool.c:38   UCX  WARN  object 0x35e92c0 was not returned to mpool ucp_requests
[1717942047.155155] [eu-a2p-364:11074:0]          mpool.c:38   UCX  WARN  object 0x35e9480 was not returned to mpool ucp_requests
[1717942047.155159] [eu-a2p-364:11074:0]          mpool.c:38   UCX  WARN  object 0x35e9640 was not returned to mpool ucp_requests
[1717942047.155162] [eu-a2p-364:11074:0]          mpool.c:38   UCX  WARN  object 0x35e9800 was not returned to mpool ucp_requests
[1717942047.155165] [eu-a2p-364:11074:0]          mpool.c:38   UCX  WARN  object 0x35e99c0 was not returned to mpool ucp_requests
[1717942047.155168] [eu-a2p-364:11074:0]          mpool.c:38   UCX  WARN  object 0x35e9b80 was not returned to mpool ucp_requests
[1717942047.155170] [eu-a2p-364:11074:0]          mpool.c:38   UCX  WARN  object 0x35e9d40 was not returned to mpool ucp_requests
[1717942047.155173] [eu-a2p-364:11074:0]          mpool.c:38   UCX  WARN  object 0x35e9f00 was not returned to mpool ucp_requests
[1717942047.155175] [eu-a2p-364:11074:0]          mpool.c:38   UCX  WARN  object 0x35ea0c0 was not returned to mpool ucp_requests
[1717942047.155178] [eu-a2p-364:11074:0]          mpool.c:38   UCX  WARN  object 0x35ea280 was not returned to mpool ucp_requests
[1717942047.155181] [eu-a2p-364:11074:0]          mpool.c:38   UCX  WARN  object 0x35ea440 was not returned to mpool ucp_requests
[1717942047.155184] [eu-a2p-364:11074:0]          mpool.c:38   UCX  WARN  object 0x35ea600 was not returned to mpool ucp_requests
[1717942047.155187] [eu-a2p-364:11074:0]          mpool.c:38   UCX  WARN  object 0x35ea7c0 was not returned to mpool ucp_requests
[1717942047.155190] [eu-a2p-364:11074:0]          mpool.c:38   UCX  WARN  object 0x35ea980 was not returned to mpool ucp_requests
[1717942047.155192] [eu-a2p-364:11074:0]          mpool.c:38   UCX  WARN  object 0x35eab40 was not returned to mpool ucp_requests
[1717942047.155195] [eu-a2p-364:11074:0]          mpool.c:38   UCX  WARN  object 0x35ead00 was not returned to mpool ucp_requests
[1717942047.155197] [eu-a2p-364:11074:0]          mpool.c:38   UCX  WARN  object 0x35eaec0 was not returned to mpool ucp_requests
[1717942047.155200] [eu-a2p-364:11074:0]          mpool.c:38   UCX  WARN  object 0x35eb080 was not returned to mpool ucp_requests
[1717942047.155202] [eu-a2p-364:11074:0]          mpool.c:38   UCX  WARN  object 0x35eb240 was not returned to mpool ucp_requests
[1717942047.155205] [eu-a2p-364:11074:0]          mpool.c:38   UCX  WARN  object 0x35eb400 was not returned to mpool ucp_requests
[1717942047.155207] [eu-a2p-364:11074:0]          mpool.c:38   UCX  WARN  object 0x35eb5c0 was not returned to mpool ucp_requests
[1717942047.155210] [eu-a2p-364:11074:0]          mpool.c:38   UCX  WARN  object 0x35eb780 was not returned to mpool ucp_requests
[1717942047.155212] [eu-a2p-364:11074:0]          mpool.c:38   UCX  WARN  object 0x35eb940 was not returned to mpool ucp_requests
[1717942047.155214] [eu-a2p-364:11074:0]          mpool.c:38   UCX  WARN  object 0x35ebb00 was not returned to mpool ucp_requests
[1717942047.155217] [eu-a2p-364:11074:0]          mpool.c:38   UCX  WARN  object 0x35ebcc0 was not returned to mpool ucp_requests
[1717942047.155219] [eu-a2p-364:11074:0]          mpool.c:38   UCX  WARN  object 0x35ebe80 was not returned to mpool ucp_requests
[1717942047.155222] [eu-a2p-364:11074:0]          mpool.c:38   UCX  WARN  object 0x35ec040 was not returned to mpool ucp_requests
[1717942047.155224] [eu-a2p-364:11074:0]          mpool.c:38   UCX  WARN  object 0x35ec200 was not returned to mpool ucp_requests
[1717942047.155227] [eu-a2p-364:11074:0]          mpool.c:38   UCX  WARN  object 0x35ec3c0 was not returned to mpool ucp_requests


           ************************************************************
           *        Program running with 8 parallel MPI-processes     *
           *              working on a common directory               *
           ************************************************************

Diagonalization of the overlap matrix:
Smallest eigenvalue                        ... 3.354e-04
Time for diagonalization                   ...    0.213 sec
Threshold for overlap eigenvalues          ... 1.000e-08
Number of eigenvalues below threshold      ... 0
Time for construction of square roots      ...    0.148 sec
Total time needed                          ...    0.365 sec

-------------------
DFT GRID GENERATION
-------------------

General Integration Accuracy     IntAcc      ... 4.959
Radial Grid Type                 RadialGrid  ... OptM3 with GC (2021)
Angular Grid (max. ang.)         AngularGrid ... 6 (Lebedev-590)
Angular grid pruning method      GridPruning ... 4 (adaptive)
Weight generation scheme         WeightScheme... Becke
Basis function cutoff            BFCut       ... 1.0000e-11
Integration weight cutoff        WCut        ... 1.0000e-14
Angular grids for H and He will be reduced by one unit
Partially contracted basis set               ... off
Rotationally invariant grid construction     ... off

Total number of grid points                  ...  1493439
Total number of batches                      ...    23409
Average number of points per batch           ...       63
Average number of grid points per atom       ...    10822
Time for grid setup =   27.178 sec

--------------------
COSX GRID GENERATION
--------------------

GRIDX 1
-------
General Integration Accuracy     IntAcc      ... 4.020
Radial Grid Type                 RadialGrid  ... OptM3 with GC (2021)
Angular Grid (max. ang.)         AngularGrid ... 2 (Lebedev-110)
Angular grid pruning method      GridPruning ... 4 (adaptive)
Weight generation scheme         WeightScheme... Becke
Basis function cutoff            BFCut       ... 1.0000e-11
Integration weight cutoff        WCut        ... 1.0000e-14
Angular grids for H and He will be reduced by one unit
Partially contracted basis set               ... on
Rotationally invariant grid construction     ... off

Total number of grid points                  ...   158503
Total number of batches                      ...     2548
Average number of points per batch           ...       62
Average number of grid points per atom       ...     1149
UseSFitting                                  ... on

GRIDX 2
-------
General Integration Accuracy     IntAcc      ... 4.338
Radial Grid Type                 RadialGrid  ... OptM3 with GC (2021)
Angular Grid (max. ang.)         AngularGrid ... 3 (Lebedev-194)
Angular grid pruning method      GridPruning ... 4 (adaptive)
Weight generation scheme         WeightScheme... Becke
Basis function cutoff            BFCut       ... 1.0000e-11
Integration weight cutoff        WCut        ... 1.0000e-14
Angular grids for H and He will be reduced by one unit
Partially contracted basis set               ... on
Rotationally invariant grid construction     ... off

Total number of grid points                  ...   343333
Total number of batches                      ...     5437
Average number of points per batch           ...       63
Average number of grid points per atom       ...     2488
UseSFitting                                  ... on

GRIDX 3
-------
General Integration Accuracy     IntAcc      ... 4.871
Radial Grid Type                 RadialGrid  ... OptM3 with GC (2021)
Angular Grid (max. ang.)         AngularGrid ... 4 (Lebedev-302)
Angular grid pruning method      GridPruning ... 4 (adaptive)
Weight generation scheme         WeightScheme... Becke
Basis function cutoff            BFCut       ... 1.0000e-11
Integration weight cutoff        WCut        ... 1.0000e-14
Angular grids for H and He will be reduced by one unit
Partially contracted basis set               ... on
Rotationally invariant grid construction     ... off

Total number of grid points                  ...   660511
Total number of batches                      ...    10388
Average number of points per batch           ...       63
Average number of grid points per atom       ...     4786
UseSFitting                                  ... on

Time for X-Grid setup             =   18.026 sec


--------------------
CPCM SOLVATION MODEL
--------------------
CPCM parameters:
  Epsilon                                         ...      80.4000
  Refrac                                          ...       1.3300
  Rsolv                                           ...       1.3000
  Surface type                                    ... GAUSSIAN VDW
  Epsilon function type                           ...         CPCM
Radii:
 Radius for C  used is    3.8550 Bohr (=   2.0400 Ang.)
 Radius for H  used is    2.4944 Bohr (=   1.3200 Ang.)
 Radius for O  used is    3.4469 Bohr (=   1.8240 Ang.)
Calculating surface                               ...        done! (  0.0s)
GEPOL surface points                              ...         7266
GEPOL Volume                                      ...    7350.2002
GEPOL Surface-area                                ...    3724.5057
Calculating surface distance matrix               ...        done! (  0.6s)
Performing Cholesky decomposition & store         ...        done! (  2.9s)
Overall time for CPCM initialization              ...                 3.5s
--------------
SCF ITERATIONS
--------------
ITER       Energy         Delta-E        Max-DP      RMS-DP      [F,P]     Damp
               ***  Starting incremental Fock matrix formation  ***
  0  -2330.9740639055   0.000000000000 0.00800943  0.00010086  0.0454532 0.7000
  1  -2330.9953653525  -0.021301447003 0.00782755  0.00009796  0.0360845 0.7000
                               ***Turning on DIIS***
  2  -2331.0123180453  -0.016952692854 0.02105158  0.00026675  0.0272041 0.0000
  3  -2331.0557551763  -0.043437130942 0.00285562  0.00004417  0.0041795 0.0000
                      *** Initiating the SOSCF procedure ***
                           *** Shutting down DIIS ***
                      *** Re-Reading the Fockian *** 
                      *** Removing any level shift *** 
ITER      Energy       Delta-E        Grad      Rot      Max-DP    RMS-DP
  4  -2331.05640184  -0.0006466636  0.000811  0.000811  0.001153  0.000019
               *** Restarting incremental Fock matrix formation ***
  5  -2331.05648708  -0.0000852353  0.000368  0.001853  0.000814  0.000014
  6  -2331.05650484  -0.0000177686  0.000169  0.000905  0.000819  0.000009
  7  -2331.05650420   0.0000006394  0.000210  0.000488  0.000505  0.000005
  8  -2331.05650804  -0.0000038347  0.000029  0.000106  0.000126  0.000002
  9  -2331.05650797   0.0000000725  0.000033  0.000061  0.000076  0.000001
 10  -2331.05650816  -0.0000001966  0.000005  0.000022  0.000035  0.000000
 11  -2331.05650814   0.0000000255  0.000009  0.000014  0.000024  0.000000
                  ***Gradient check signals convergence***
              ***Rediagonalizing the Fockian in SOSCF/NRSCF***

               *****************************************************
               *                     SUCCESS                       *
               *           SCF CONVERGED AFTER  12 CYCLES          *
               *****************************************************

Old exchange energy                            =    -67.188507842 Eh
New exchange energy                            =    -67.188524428 Eh
Exchange energy change after final integration =     -0.000016586 Eh
Total energy after final integration           =  -2331.056524769 Eh
Final COS-X integration done in                =    70.665 sec
Total Energy       :        -2331.05652477 Eh          -63431.27282 eV
  Last Energy change         ...   -4.4548e-08  Tolerance :   1.0000e-08
  Last MAX-Density change    ...    7.1054e-15  Tolerance :   1.0000e-07
             **** THE GBW FILE WAS UPDATED (MK9_2e_0H_B3LYP_631Gd_opt.gbw) ****
             **** DENSITY MK9_2e_0H_B3LYP_631Gd_opt.scfp WAS UPDATED ****
             **** ENERGY FILE WAS UPDATED (MK9_2e_0H_B3LYP_631Gd_opt.en.tmp) ****
             **** THE GBW FILE WAS UPDATED (MK9_2e_0H_B3LYP_631Gd_opt.gbw) ****
             **** DENSITY MK9_2e_0H_B3LYP_631Gd_opt.scfp WAS UPDATED ****
Total SCF time: 0 days 0 hours 8 min 29 sec 

Maximum memory used throughout the entire SCF-calculation: 1075.8 MB

-------------------------   --------------------
FINAL SINGLE POINT ENERGY     -2331.056524768524
-------------------------   --------------------


           ************************************************************
           *        Program running with 8 parallel MPI-processes     *
           *              working on a common directory               *
           ************************************************************
------------------------------------------------------------------------------
                         ORCA SCF GRADIENT CALCULATION
------------------------------------------------------------------------------

 ... reading COSX grid (gridx3)
Gradient of the Kohn-Sham DFT energy:
Kohn-Sham wavefunction type      ... RKS
Hartree-Fock exchange scaling    ...    0.200
Number of operators              ...    1
Number of atoms                  ...  138
Basis set dimensions             ...  972
Integral neglect threshold       ... 2.5e-11
Integral primitive cutoff        ... 2.5e-12
SHARK Integral package           ... ON

Nuc. rep. gradient       (SHARK) ... done (  0.0 sec)
HCore & Overlap gradient (SHARK) ... done (  1.9 sec)
RI-J gradient            (SHARK) ... done (  7.0 sec)
COSX-gradient                    ... done (107.5 sec)
Exchange-correlation gradient    ... done

------------------
CARTESIAN GRADIENT
------------------

   1   C   :   -0.000001134   -0.000481220    0.000123474
   2   C   :    0.000093666    0.000082678   -0.000172944
   3   C   :   -0.000200795   -0.000053043    0.000024538
   4   C   :   -0.000139185   -0.000264017    0.000214450
   5   C   :    0.001192825   -0.000533022   -0.000165708
   6   C   :   -0.000755441    0.000474605    0.000438160
   7   C   :   -0.000180121    0.000359438   -0.000149218
   8   C   :    0.000203631   -0.000007348    0.000305030
   9   C   :   -0.000052775   -0.000032347   -0.000149018
  10   C   :   -0.000156402    0.000118480    0.000425965
  11   C   :    0.000408238   -0.000141651   -0.000171524
  12   C   :   -0.000291885   -0.000302697   -0.000281682
  13   C   :    0.000463817   -0.000199955   -0.000125805
  14   C   :   -0.000274631   -0.000217751   -0.000296661
  15   C   :    0.000278872    0.000426515    0.000118328
  16   C   :    0.000219551    0.000099572    0.000247725
  17   C   :   -0.000289088    0.000000845   -0.000313028
  18   C   :    0.000598294    0.000002297    0.000906595
  19   C   :   -0.000103270    0.000706430    0.001385683
  20   C   :   -0.000145038   -0.000777820   -0.000924631
  21   C   :    0.000537730   -0.000217430   -0.000777411
  22   C   :   -0.000378657   -0.000012186    0.000093570
  23   C   :    0.000515682    0.000378242   -0.000547439
  24   C   :    0.000000650    0.000207064   -0.001033517
  25   C   :   -0.000072287    0.000275455    0.000895520
  26   C   :    0.000175848   -0.000274290    0.000437667
  27   C   :   -0.000351672    0.000489125   -0.000107112
  28   C   :    0.000341326   -0.000899108    0.000447651
  29   C   :   -0.000498714   -0.000618131    0.000894437
  30   C   :   -0.000135710    0.000519578   -0.000886922
  31   C   :    0.000468318    0.000596624   -0.000452290
  32   C   :   -0.000279577   -0.000175187    0.000237289
  33   C   :    0.000448800    0.000667858    0.000042196
  34   C   :   -0.000003511    0.000912403   -0.000535279
  35   C   :   -0.000360887   -0.000686740    0.000748210
  36   C   :    0.000364422   -0.000495814    0.000049402
  37   C   :   -0.000299696    0.000288591    0.000156031
  38   C   :    0.000336730   -0.000339131   -0.000369031
  39   C   :   -0.000069784   -0.000984629   -0.000366938
  40   C   :   -0.000193445    0.000866968   -0.000180049
  41   C   :    0.000310065    0.000097321    0.000142161
  42   C   :   -0.000217030   -0.000056152   -0.000105033
  43   C   :    0.000235213   -0.000256637   -0.000056443
  44   C   :   -0.000114960    0.000331422    0.000336305
  45   C   :    0.000073147    0.000180762    0.000175454
  46   C   :   -0.000077317   -0.000367203   -0.000225289
  47   C   :    0.000210473    0.000170633   -0.000394620
  48   C   :   -0.000307124    0.000407941    0.000223621
  49   C   :    0.000115301   -0.000070682    0.000025807
  50   C   :    0.000043141   -0.000211792   -0.000144977
  51   C   :    0.000027037   -0.000288543    0.000497193
  52   C   :    0.000548567    0.000013350    0.000788860
  53   C   :   -0.000875737    0.000556008   -0.000535217
  54   H   :    0.000283795    0.000213336    0.000074716
  55   O   :    0.000415236   -0.000751044   -0.000217501
  56   C   :    0.000526444   -0.000200304   -0.000104880
  57   H   :    0.000165282    0.000251279   -0.000259827
  58   H   :    0.000142954    0.000016671    0.000083980
  59   H   :    0.000405612   -0.000279363   -0.000220360
  60   H   :   -0.000143953    0.000248527   -0.000062338
  61   H   :    0.000081471   -0.000176483    0.000444952
  62   H   :    0.000053757   -0.000430307   -0.000293136
  63   H   :   -0.000050604   -0.000092607    0.000255152
  64   H   :   -0.000252753    0.000076086    0.000073175
  65   H   :    0.000249659   -0.000193069    0.000064299
  66   H   :   -0.000072912   -0.000000040   -0.000048839
  67   H   :   -0.000062523    0.000255516    0.000245542
  68   H   :   -0.000004398    0.000242969   -0.000192494
  69   H   :    0.000050163    0.000364457    0.000298979
  70   H   :    0.000218475    0.000116309   -0.000246211
  71   H   :   -0.000275721    0.000091821   -0.000036016
  72   H   :   -0.000190856    0.000015819    0.000085856
  73   H   :    0.000148318    0.000007214   -0.000072106
  74   H   :   -0.000295824    0.000136315    0.000066581
  75   H   :   -0.000196635   -0.000153921   -0.000209247
  76   H   :    0.000213778   -0.000123685    0.000270410
  77   H   :   -0.000125788   -0.000192382   -0.000268756
  78   H   :    0.000135258    0.000227129    0.000291383
  79   H   :   -0.000071701   -0.000182264   -0.000172518
  80   H   :   -0.000174482    0.000165357   -0.000611400
  81   H   :   -0.000026921   -0.000025976    0.000031900
  82   H   :   -0.000103068   -0.000216546    0.000111262
  83   H   :   -0.000080191    0.000105493    0.000245779
  84   H   :    0.000079322    0.000196998   -0.000282022
  85   H   :   -0.000050046   -0.000243952    0.000587458
  86   H   :    0.000117991    0.000043240   -0.000412399
  87   H   :    0.000093526   -0.000002463    0.000191631
  88   H   :   -0.000451432   -0.000346356    0.000297678
  89   H   :   -0.000120394    0.000058455    0.000020833
  90   H   :   -0.000088959    0.000321667    0.000002513
  91   H   :   -0.000176946   -0.000053393   -0.000284785
  92   H   :    0.000266527   -0.000362419    0.000251310
  93   H   :    0.000098196    0.000375050   -0.000439348
  94   H   :    0.000053593   -0.000283541    0.000347827
  95   H   :    0.000035133    0.000022188   -0.000244399
  96   H   :   -0.000187543    0.000297043   -0.000095121
  97   H   :    0.000046469    0.000025195   -0.000091409
  98   H   :   -0.000152078   -0.000287627   -0.000108627
  99   H   :   -0.000025397   -0.000251212    0.000229063
 100   H   :    0.000284818    0.000272638    0.000006350
 101   H   :   -0.000097339   -0.000451565    0.000247236
 102   H   :    0.000132793    0.000305907   -0.000163966
 103   H   :   -0.000098751   -0.000290051   -0.000003894
 104   H   :   -0.000175113   -0.000324767   -0.000213014
 105   H   :   -0.000005666    0.000122037    0.000014448
 106   H   :   -0.000026058    0.000176242    0.000164361
 107   H   :   -0.000152245    0.000229900   -0.000065522
 108   H   :    0.000252197   -0.000416211   -0.000126702
 109   H   :   -0.000045256    0.000570416    0.000184634
 110   H   :    0.000161655   -0.000367674   -0.000052971
 111   H   :   -0.000139747    0.000238562   -0.000032352
 112   H   :   -0.000296873    0.000055865    0.000236922
 113   H   :    0.000093293   -0.000103864   -0.000148031
 114   H   :   -0.000041854    0.000057439   -0.000210048
 115   H   :   -0.000178049   -0.000252776    0.000037805
 116   H   :    0.000208375    0.000092578    0.000265951
 117   H   :   -0.000052512   -0.000271018   -0.000238871
 118   H   :    0.000143996    0.000188615    0.000142906
 119   H   :   -0.000187303   -0.000125734   -0.000070882
 120   H   :   -0.000067658    0.000186750   -0.000100909
 121   H   :   -0.000264053   -0.000037965   -0.000396330
 122   H   :    0.000308529    0.000163068    0.000011952
 123   H   :   -0.000018429    0.000291788   -0.000007954
 124   H   :    0.000119118    0.000028670    0.000237217
 125   H   :   -0.000235214   -0.000290568    0.000008646
 126   H   :    0.000129278   -0.000017479   -0.000095945
 127   H   :   -0.000044049   -0.000095050    0.000271594
 128   H   :   -0.000065034    0.000276409    0.000095797
 129   H   :   -0.000070642   -0.000098054   -0.000208766
 130   H   :   -0.000086911    0.000243891    0.000143297
 131   H   :   -0.000095869   -0.000150662    0.000278275
 132   H   :    0.000108174   -0.000049755    0.000070091
 133   H   :   -0.000193808   -0.000187923   -0.000190282
 134   H   :   -0.000142161    0.000152248   -0.000136606
 135   C   :    0.000008459   -0.000149528    0.000181895
 136   C   :   -0.000222284    0.000012384   -0.000190443
 137   H   :    0.000080943    0.000315143   -0.000177144
 138   O   :   -0.000981987    0.000436720   -0.000269108

Difference to translation invariance:
           :   -0.0000679323    0.0000274879    0.0000117066

Difference to rotation invariance:
           :    0.0006573712    0.0023288263   -0.0017439787

Norm of the cartesian gradient     ...    0.0064779988
RMS gradient                       ...    0.0003183763
MAX gradient                       ...    0.0013856830

-------
TIMINGS
-------

Total SCF gradient time            ...      165.578 sec

One electron gradient       ....       1.922 sec  (  1.2%)
RI-J Coulomb gradient       ....       6.969 sec  (  4.2%)
COSX gradient               ....     107.529 sec  ( 64.9%)
XC gradient                 ....      39.082 sec  ( 23.6%)
CPCM gradient               ....       5.252 sec  (  3.2%)
   A-Matrix (El+Nuc)        ....       1.893 sec  (  1.1%)
   Potential                ....       3.359 sec  (  2.0%)

Maximum memory used throughout the entire SCFGRAD-calculation: 303.3 MB
------------------------------------------------------------------------------
                         ORCA GEOMETRY RELAXATION STEP
------------------------------------------------------------------------------

Reading the OPT-File                    .... done
Getting information on internals        .... done
Copying old internal coords+grads       .... done
Making the new internal coordinates     .... (new redundants).... done
Validating the new internal coordinates .... (new redundants).... done
Calculating the B-matrix                .... done
Calculating the G,G- and P matrices     .... done
Transforming gradient to internals      .... done
Projecting the internal gradient        .... done
Number of atoms                         .... 138
Number of internal coordinates          .... 717
Current Energy                          .... -2331.056524769 Eh
Current gradient norm                   ....     0.006477999 Eh/bohr
Maximum allowed component of the step   ....  0.300
Current trust radius                    ....  0.300
Updating the Hessian (BFGS)             .... done
Forming the augmented Hessian           .... done
Diagonalizing the augmented Hessian     .... done
Last element of RFO vector              ....  0.898529948
Lowest eigenvalues of augmented Hessian:
 -0.001891115  0.005945157  0.009362695  0.009377256  0.009397092
Length of the computed step             ....  0.488478114
Warning: the length of the step is outside the trust region - taking restricted step instead
The input lambda is                     ....    -0.001891
   iter:   1  x=   -0.003929  g=   72.925994 f(x)=     0.148611
   iter:   2  x=   -0.005466  g=   32.025114 f(x)=     0.049240
   iter:   3  x=   -0.006016  g=   19.485660 f(x)=     0.010706
   iter:   4  x=   -0.006065  g=   16.623203 f(x)=     0.000814
   iter:   5  x=   -0.006065  g=   16.396129 f(x)=     0.000006
   iter:   6  x=   -0.006065  g=   16.394567 f(x)=     0.000000
   iter:   7  x=   -0.006065  g=   16.394567 f(x)=    -0.000000
The output lambda is                    ....    -0.006065 (7 iterations)
The final length of the internal step   ....  0.300000000
Converting the step to cartesian space:
 Initial RMS(Int)=    0.0112037053
Transforming coordinates:
 Iter   0:  RMS(Cart)=    0.2996804004 RMS(Int)=    0.7404567412
 Iter   1:  RMS(Cart)=    0.0107502993 RMS(Int)=    0.0009176438
 Iter   2:  RMS(Cart)=    0.0006572592 RMS(Int)=    0.0000707166
 Iter   3:  RMS(Cart)=    0.0000425693 RMS(Int)=    0.0000040532
 Iter   4:  RMS(Cart)=    0.0000031115 RMS(Int)=    0.0000003754
 Iter   5:  RMS(Cart)=    0.0000001883 RMS(Int)=    0.0000000172
 Iter   6:  RMS(Cart)=    0.0000000153 RMS(Int)=    0.0000000019
done
Storing new coordinates                 .... done

                                .--------------------.
          ----------------------|Geometry convergence|-------------------------
          Item                value                   Tolerance       Converged
          ---------------------------------------------------------------------
          Energy change      -0.0010680420            0.0000002000      NO
          RMS gradient        0.0003957390            0.0000080000      NO
          MAX gradient        0.0020961644            0.0000300000      NO
          RMS step            0.0112037053            0.0001000000      NO
          MAX step            0.0452998851            0.0002000000      NO
          ........................................................
          Max(Bonds)      0.0020      Max(Angles)    0.70
          Max(Dihed)        2.60      Max(Improp)    0.00
          ---------------------------------------------------------------------

The optimization has not yet converged - more geometry cycles are needed


    ---------------------------------------------------------------------------
                         Redundant Internal Coordinates
                            (Angstroem and degrees)

        Definition                    Value    dE/dq     Step     New-Value
    ----------------------------------------------------------------------------
     1. B(C   1,C   0)                1.4207 -0.000023  0.0001    1.4208   
     2. B(C   2,C   1)                1.4437  0.000027  0.0002    1.4439   
     3. B(C   3,C   2)                1.4215  0.000060  0.0001    1.4216   
     4. B(C   4,C   2)                1.4538 -0.000120  0.0002    1.4540   
     5. B(C   5,C   4)                1.4232  0.000134  0.0005    1.4237   
     6. B(C   6,C   5)                1.5275  0.000437 -0.0002    1.5273   
     7. B(C   7,C   6)                1.5166  0.000383 -0.0003    1.5164   
     8. B(C   8,C   7)                1.3462  0.000471 -0.0003    1.3460   
     9. B(C   9,C   8)                1.5150  0.000656 -0.0004    1.5146   
    10. B(C  10,C   8)                1.5233  0.000772 -0.0009    1.5224   
    11. B(C  11,C  10)                1.5566  0.001014 -0.0019    1.5547   
    12. B(C  12,C  11)                1.5064  0.000333 -0.0004    1.5060   
    13. B(C  13,C  12)                1.3467  0.000705 -0.0005    1.3462   
    14. B(C  14,C  13)                1.5130  0.000336 -0.0001    1.5129   
    15. B(C  15,C  13)                1.5220  0.000482 -0.0006    1.5214   
    16. B(C  16,C  15)                1.5590  0.000313 -0.0010    1.5580   
    17. B(C  17,C  16)                1.5077  0.000272 -0.0003    1.5074   
    18. B(C  18,C  17)                1.3470  0.000872 -0.0006    1.3463   
    19. B(C  19,C  18)                1.5135  0.000813 -0.0010    1.5125   
    20. B(C  20,C  18)                1.5218  0.000345 -0.0004    1.5214   
    21. B(C  21,C  20)                1.5591  0.000803 -0.0020    1.5571   
    22. B(C  22,C  21)                1.5070  0.000477 -0.0006    1.5064   
    23. B(C  23,C  22)                1.3473  0.000900 -0.0006    1.3466   
    24. B(C  24,C  23)                1.5133  0.000843 -0.0009    1.5124   
    25. B(C  25,C  23)                1.5219  0.000549 -0.0007    1.5212   
    26. B(C  26,C  25)                1.5593  0.000719 -0.0015    1.5578   
    27. B(C  27,C  26)                1.5076  0.000343 -0.0005    1.5071   
    28. B(C  28,C  27)                1.3468  0.000873 -0.0007    1.3461   
    29. B(C  29,C  28)                1.5133  0.000675 -0.0008    1.5125   
    30. B(C  30,C  28)                1.5213  0.000214 -0.0000    1.5212   
    31. B(C  31,C  30)                1.5583  0.000502 -0.0011    1.5572   
    32. B(C  32,C  31)                1.5076  0.000400 -0.0004    1.5072   
    33. B(C  33,C  32)                1.3469  0.000783 -0.0005    1.3464   
    34. B(C  34,C  33)                1.5135  0.000946 -0.0011    1.5124   
    35. B(C  35,C  33)                1.5220  0.000417 -0.0005    1.5215   
    36. B(C  36,C  35)                1.5587  0.000714 -0.0018    1.5570   
    37. B(C  37,C  36)                1.5073  0.000342 -0.0004    1.5069   
    38. B(C  38,C  37)                1.3466  0.000673 -0.0005    1.3461   
    39. B(C  39,C  38)                1.5128  0.000715 -0.0009    1.5120   
    40. B(C  40,C  38)                1.5225  0.000370 -0.0004    1.5221   
    41. B(C  41,C  40)                1.5584  0.000706 -0.0016    1.5568   
    42. B(C  42,C  41)                1.5077  0.000260 -0.0001    1.5075   
    43. B(C  43,C  42)                1.3468  0.000567 -0.0003    1.3465   
    44. B(C  44,C  43)                1.5205  0.000446 -0.0001    1.5204   
    45. B(C  45,C  44)                1.5548  0.000330 -0.0002    1.5547   
    46. B(C  46,C  45)                1.5082  0.000391 -0.0003    1.5079   
    47. B(C  47,C  46)                1.3453  0.000690 -0.0005    1.3448   
    48. B(C  48,C  47)                1.5114  0.000322 -0.0001    1.5114   
    49. B(C  49,C  47)                1.5129  0.000265  0.0002    1.5131   
    50. B(C  50,C  43)                1.5123  0.000470 -0.0001    1.5121   
    51. B(C  51,C   5)                1.4315  0.001489 -0.0018    1.4297   
    52. B(C  52,C  51)                1.4240 -0.000465  0.0016    1.4256   
    53. B(C  52,C   1)                1.4554 -0.000174  0.0008    1.4562   
    54. B(O  54,C  52)                1.3069  0.000647 -0.0007    1.3061   
    55. B(C  55,C  51)                1.5173  0.000321 -0.0001    1.5171   
    56. B(H  56,C  55)                1.0973 -0.000337  0.0012    1.0985   
    57. B(H  57,C   0)                1.0881  0.000133 -0.0001    1.0880   
    58. B(H  58,C  55)                1.1049  0.000320 -0.0001    1.1048   
    59. B(H  59,C   3)                1.0883  0.000252 -0.0000    1.0883   
    60. B(H  60,C  55)                1.0951  0.000321 -0.0005    1.0946   
    61. B(H  61,C   6)                1.1019  0.000493 -0.0004    1.1015   
    62. B(H  62,C   6)                1.0934 -0.000190  0.0007    1.0941   
    63. B(H  63,C   7)                1.0930 -0.000098  0.0005    1.0934   
    64. B(H  64,C   9)                1.0966  0.000287 -0.0002    1.0964   
    65. B(H  65,C   9)                1.0995  0.000066  0.0005    1.1000   
    66. B(H  66,C   9)                1.1011  0.000334 -0.0002    1.1009   
    67. B(H  67,C  10)                1.0972  0.000233 -0.0001    1.0970   
    68. B(H  68,C  10)                1.0997  0.000358 -0.0003    1.0995   
    69. B(H  69,C  11)                1.1009  0.000196 -0.0001    1.1007   
    70. B(H  70,C  11)                1.0963  0.000201 -0.0001    1.0962   
    71. B(H  71,C  12)                1.0922 -0.000029  0.0006    1.0928   
    72. B(H  72,C  14)                1.0932  0.000125 -0.0001    1.0932   
    73. B(H  73,C  14)                1.0973  0.000313  0.0003    1.0976   
    74. B(H  74,C  14)                1.1004  0.000321 -0.0002    1.1002   
    75. B(H  75,C  15)                1.0980  0.000283 -0.0001    1.0978   
    76. B(H  76,C  15)                1.0999  0.000311 -0.0004    1.0995   
    77. B(H  77,C  16)                1.1004  0.000342 -0.0003    1.1001   
    78. B(H  78,C  16)                1.0961  0.000088  0.0003    1.0964   
    79. B(H  79,C  17)                1.0920  0.000217  0.0002    1.0923   
    80. B(H  80,C  19)                1.0931  0.000007  0.0002    1.0933   
    81. B(H  81,C  19)                1.0971  0.000041  0.0010    1.0981   
    82. B(H  82,C  19)                1.1002  0.000265 -0.0001    1.1001   
    83. B(H  83,C  20)                1.0977  0.000134 -0.0000    1.0977   
    84. B(H  84,C  20)                1.0998  0.000424 -0.0005    1.0993   
    85. B(H  85,C  21)                1.1009  0.000353 -0.0004    1.1005   
    86. B(H  86,C  21)                1.0957 -0.000038  0.0004    1.0960   
    87. B(H  87,C  22)                1.0918  0.000064  0.0007    1.0924   
    88. B(H  88,C  24)                1.0931 -0.000018  0.0002    1.0933   
    89. B(H  89,C  24)                1.0971  0.000022  0.0008    1.0979   
    90. B(H  90,C  24)                1.1000  0.000300 -0.0002    1.0999   
    91. B(H  91,C  25)                1.0978  0.000260 -0.0002    1.0976   
    92. B(H  92,C  25)                1.1000  0.000354 -0.0005    1.0995   
    93. B(H  93,C  26)                1.1005  0.000361 -0.0003    1.1002   
    94. B(H  94,C  26)                1.0961  0.000093  0.0003    1.0963   
    95. B(H  95,C  27)                1.0918  0.000065  0.0005    1.0924   
    96. B(H  96,C  29)                1.0933  0.000079  0.0002    1.0935   
    97. B(H  97,C  29)                1.0968  0.000032  0.0006    1.0974   
    98. B(H  98,C  29)                1.1006  0.000310 -0.0002    1.1003   
    99. B(H  99,C  30)                1.0978  0.000186 -0.0001    1.0977   
   100. B(H 100,C  30)                1.0998  0.000389 -0.0005    1.0994   
   101. B(H 101,C  31)                1.1006  0.000310 -0.0003    1.1003   
   102. B(H 102,C  31)                1.0957 -0.000071  0.0003    1.0961   
   103. B(H 103,C  32)                1.0920  0.000141  0.0003    1.0923   
   104. B(H 104,C  34)                1.0931  0.000014  0.0001    1.0932   
   105. B(H 105,C  34)                1.0971 -0.000093  0.0011    1.0982   
   106. B(H 106,C  34)                1.1001  0.000280 -0.0002    1.0999   
   107. B(H 107,C  35)                1.0977  0.000156 -0.0000    1.0977   
   108. B(H 108,C  35)                1.0998  0.000400 -0.0005    1.0993   
   109. B(H 109,C  36)                1.1007  0.000361 -0.0003    1.1004   
   110. B(H 110,C  36)                1.0961  0.000086  0.0002    1.0963   
   111. B(H 111,C  37)                1.0921  0.000127  0.0004    1.0926   
   112. B(H 112,C  39)                1.0933  0.000113  0.0001    1.0934   
   113. B(H 113,C  39)                1.0975  0.000046  0.0006    1.0981   
   114. B(H 114,C  39)                1.1000  0.000256 -0.0001    1.0998   
   115. B(H 115,C  40)                1.0979  0.000193 -0.0001    1.0978   
   116. B(H 116,C  40)                1.0993  0.000295 -0.0003    1.0990   
   117. B(H 117,C  41)                1.1003  0.000264 -0.0002    1.1001   
   118. B(H 118,C  41)                1.0961  0.000128  0.0000    1.0961   
   119. B(H 119,C  42)                1.0919  0.000143  0.0002    1.0922   
   120. B(H 120,C  44)                1.1017  0.000449 -0.0005    1.1011   
   121. B(H 121,C  44)                1.0973  0.000281 -0.0002    1.0971   
   122. B(H 122,C  45)                1.1025  0.000242 -0.0002    1.1024   
   123. B(H 123,C  45)                1.0961  0.000249 -0.0002    1.0959   
   124. B(H 124,C  46)                1.0934  0.000271 -0.0002    1.0932   
   125. B(H 125,C  48)                1.0932  0.000147  0.0001    1.0933   
   126. B(H 126,C  48)                1.0996  0.000270 -0.0002    1.0994   
   127. B(H 127,C  48)                1.1002  0.000294 -0.0002    1.1000   
   128. B(H 128,C  49)                1.0956  0.000234 -0.0002    1.0955   
   129. B(H 129,C  49)                1.1003  0.000286 -0.0002    1.1001   
   130. B(H 130,C  49)                1.1002  0.000304 -0.0003    1.0999   
   131. B(H 131,C  50)                1.0933  0.000121 -0.0000    1.0933   
   132. B(H 132,C  50)                1.1003  0.000322 -0.0003    1.1000   
   133. B(H 133,C  50)                1.0969  0.000073  0.0001    1.0970   
   134. B(C 134,C   3)                1.3830  0.000237 -0.0000    1.3830   
   135. B(C 135,C 134)                1.4212  0.000104  0.0001    1.4214   
   136. B(C 135,H  53)                1.0898  0.000348 -0.0003    1.0895   
   137. B(C 135,C   0)                1.3832  0.000278  0.0000    1.3832   
   138. B(H 136,C 134)                1.0899  0.000358 -0.0003    1.0896   
   139. B(O 137,C   4)                1.3103  0.001100 -0.0014    1.3089   
   140. A(C   1,C   0,H  57)          116.73  0.000160   -0.09    116.64   
   141. A(C   1,C   0,C 135)          122.31 -0.000163    0.07    122.38   
   142. A(H  57,C   0,C 135)          120.96  0.000003    0.02    120.98   
   143. A(C   0,C   1,C  52)          119.89 -0.000122    0.02    119.91   
   144. A(C   2,C   1,C  52)          121.91 -0.000089    0.04    121.95   
   145. A(C   0,C   1,C   2)          118.20  0.000211   -0.06    118.13   
   146. A(C   3,C   2,C   4)          120.08  0.000045   -0.05    120.02   
   147. A(C   1,C   2,C   3)          118.13 -0.000030    0.01    118.14   
   148. A(C   1,C   2,C   4)          121.80 -0.000016    0.04    121.84   
   149. A(C   2,C   3,C 134)          122.29 -0.000069    0.03    122.32   
   150. A(H  59,C   3,C 134)          120.83 -0.000116    0.03    120.86   
   151. A(C   2,C   3,H  59)          116.88  0.000185   -0.06    116.82   
   152. A(C   2,C   4,C   5)          115.23  0.000352   -0.08    115.15   
   153. A(C   2,C   4,O 137)          120.72 -0.000020   -0.06    120.67   
   154. A(C   5,C   4,O 137)          124.04 -0.000331    0.13    124.17   
   155. A(C   4,C   5,C  51)          123.03 -0.000463    0.09    123.12   
   156. A(C   4,C   5,C   6)          116.09 -0.001195    0.11    116.20   
   157. A(C   6,C   5,C  51)          120.86  0.001651   -0.21    120.66   
   158. A(C   7,C   6,H  62)          109.35 -0.000911    0.27    109.61   
   159. A(C   5,C   6,H  62)          107.40 -0.000366   -0.02    107.38   
   160. A(C   5,C   6,H  61)          110.06 -0.000356    0.03    110.08   
   161. A(H  61,C   6,H  62)          107.49  0.000105    0.04    107.53   
   162. A(C   5,C   6,C   7)          114.19  0.001416   -0.20    113.99   
   163. A(C   7,C   6,H  61)          108.16  0.000037   -0.11    108.05   
   164. A(C   8,C   7,H  63)          117.07  0.000265   -0.03    117.04   
   165. A(C   6,C   7,C   8)          127.89 -0.001058    0.15    128.04   
   166. A(C   6,C   7,H  63)          115.02  0.000796   -0.13    114.89   
   167. A(C   9,C   8,C  10)          116.10  0.000501   -0.09    116.02   
   168. A(C   7,C   8,C   9)          120.74 -0.000015    0.06    120.80   
   169. A(C   7,C   8,C  10)          123.13 -0.000488    0.02    123.16   
   170. A(C   8,C   9,H  64)          111.84 -0.000239    0.14    111.97   
   171. A(C   8,C   9,H  66)          111.15  0.000258   -0.10    111.05   
   172. A(C   8,C   9,H  65)          111.43 -0.000064    0.07    111.50   
   173. A(H  64,C   9,H  65)          108.13  0.000109   -0.05    108.08   
   174. A(H  64,C   9,H  66)          107.96  0.000001   -0.03    107.93   
   175. A(H  65,C   9,H  66)          106.09 -0.000055   -0.04    106.05   
   176. A(C   8,C  10,C  11)          115.69  0.000831   -0.15    115.54   
   177. A(C   8,C  10,H  68)          108.95 -0.000460    0.12    109.06   
   178. A(C  11,C  10,H  68)          108.28  0.000293   -0.18    108.10   
   179. A(C   8,C  10,H  67)          108.50 -0.000093    0.01    108.51   
   180. A(H  67,C  10,H  68)          107.28  0.000001    0.11    107.39   
   181. A(C  11,C  10,H  67)          107.83 -0.000623    0.11    107.94   
   182. A(C  12,C  11,H  70)          110.97 -0.000714    0.17    111.13   
   183. A(C  12,C  11,H  69)          108.62 -0.000176   -0.10    108.52   
   184. A(H  69,C  11,H  70)          106.25  0.000178    0.04    106.28   
   185. A(C  10,C  11,C  12)          115.02  0.001559   -0.24    114.78   
   186. A(C  10,C  11,H  70)          108.05 -0.000189   -0.07    107.97   
   187. A(C  10,C  11,H  69)          107.53 -0.000754    0.22    107.76   
   188. A(C  11,C  12,H  71)          114.26  0.000381   -0.11    114.15   
   189. A(C  11,C  12,C  13)          129.04 -0.000374    0.06    129.10   
   190. A(C  13,C  12,H  71)          116.69 -0.000011    0.05    116.74   
   191. A(C  14,C  13,C  15)          116.01  0.000334   -0.20    115.81   
   192. A(C  12,C  13,C  14)          124.50 -0.000324    0.09    124.58   
   193. A(C  12,C  13,C  15)          119.46 -0.000014    0.13    119.58   
   194. A(H  72,C  14,H  73)          108.04  0.000048   -0.07    107.97   
   195. A(C  13,C  14,H  74)          110.13  0.000024    0.00    110.14   
   196. A(C  13,C  14,H  72)          113.13 -0.000134    0.06    113.19   
   197. A(C  13,C  14,H  73)          111.36  0.000142   -0.03    111.33   
   198. A(H  73,C  14,H  74)          106.09 -0.000096    0.05    106.14   
   199. A(H  72,C  14,H  74)          107.78  0.000015   -0.01    107.77   
   200. A(C  16,C  15,H  75)          106.56 -0.000180    0.15    106.71   
   201. A(C  13,C  15,H  76)          109.62 -0.000186   -0.06    109.56   
   202. A(C  13,C  15,H  75)          108.81 -0.000349    0.27    109.09   
   203. A(C  16,C  15,H  76)          108.30 -0.000345   -0.01    108.29   
   204. A(C  13,C  15,C  16)          116.32  0.000883   -0.33    115.99   
   205. A(H  75,C  15,H  76)          106.80  0.000133    0.01    106.81   
   206. A(C  15,C  16,H  77)          107.55 -0.000133    0.09    107.64   
   207. A(C  17,C  16,H  77)          108.73 -0.000221    0.03    108.76   
   208. A(C  15,C  16,C  17)          116.29  0.000722   -0.44    115.85   
   209. A(H  77,C  16,H  78)          106.42  0.000141   -0.01    106.41   
   210. A(C  17,C  16,H  78)          110.41 -0.000258    0.23    110.64   
   211. A(C  15,C  16,H  78)          106.98 -0.000285    0.12    107.10   
   212. A(C  18,C  17,H  79)          116.65 -0.000378    0.08    116.73   
   213. A(C  16,C  17,H  79)          115.01  0.000065   -0.09    114.92   
   214. A(C  16,C  17,C  18)          128.34  0.000313    0.01    128.35   
   215. A(C  19,C  18,C  20)          115.99  0.000681   -0.18    115.80   
   216. A(C  17,C  18,C  20)          119.56 -0.000819    0.18    119.74   
   217. A(C  17,C  18,C  19)          124.45  0.000138    0.02    124.47   
   218. A(H  81,C  19,H  82)          106.12 -0.000080    0.01    106.13   
   219. A(H  80,C  19,H  82)          107.93  0.000011    0.02    107.95   
   220. A(C  18,C  19,H  82)          110.12 -0.000221    0.07    110.19   
   221. A(C  18,C  19,H  81)          111.28  0.000415   -0.07    111.21   
   222. A(C  18,C  19,H  80)          113.22  0.000011    0.03    113.25   
   223. A(H  80,C  19,H  81)          107.86 -0.000150   -0.05    107.81   
   224. A(C  18,C  20,H  83)          108.87 -0.000765    0.39    109.26   
   225. A(C  18,C  20,C  21)          116.38  0.002069   -0.70    115.68   
   226. A(H  83,C  20,H  84)          106.80  0.000294    0.08    106.88   
   227. A(C  21,C  20,H  84)          108.52 -0.000372    0.00    108.52   
   228. A(C  18,C  20,H  84)          109.44 -0.000652    0.05    109.49   
   229. A(C  21,C  20,H  83)          106.39 -0.000683    0.25    106.65   
   230. A(C  20,C  21,C  22)          116.37  0.001758   -0.56    115.81   
   231. A(H  85,C  21,H  86)          106.34  0.000198    0.08    106.43   
   232. A(C  22,C  21,H  86)          110.58 -0.000721    0.41    110.99   
   233. A(C  20,C  21,H  86)          106.99 -0.000536    0.20    107.19   
   234. A(C  22,C  21,H  85)          108.63 -0.000335   -0.09    108.53   
   235. A(C  20,C  21,H  85)          107.44 -0.000467    0.01    107.45   
   236. A(C  21,C  22,C  23)          128.66 -0.000096    0.18    128.83   
   237. A(C  23,C  22,H  87)          116.47 -0.000402    0.07    116.54   
   238. A(C  21,C  22,H  87)          114.87  0.000496   -0.24    114.63   
   239. A(C  22,C  23,C  25)          119.30 -0.000513    0.04    119.33   
   240. A(C  24,C  23,C  25)          116.13  0.000335   -0.07    116.06   
   241. A(C  22,C  23,C  24)          124.55  0.000174    0.06    124.60   
   242. A(H  89,C  24,H  90)          106.08 -0.000141    0.07    106.15   
   243. A(H  88,C  24,H  90)          107.96  0.000039   -0.06    107.90   
   244. A(H  88,C  24,H  89)          107.77 -0.000261    0.02    107.79   
   245. A(C  23,C  24,H  90)          110.06 -0.000283    0.10    110.16   
   246. A(C  23,C  24,H  89)          111.43  0.000470   -0.11    111.32   
   247. A(C  23,C  24,H  88)          113.22  0.000147   -0.02    113.20   
   248. A(C  23,C  25,C  26)          116.74  0.002056   -0.60    116.14   
   249. A(C  23,C  25,H  92)          109.43 -0.000772    0.17    109.61   
   250. A(C  26,C  25,H  92)          108.45 -0.000361    0.00    108.45   
   251. A(C  26,C  25,H  91)          106.31 -0.000674    0.19    106.49   
   252. A(C  23,C  25,H  91)          108.61 -0.000664    0.28    108.89   
   253. A(H  91,C  25,H  92)          106.84  0.000312    0.00    106.84   
   254. A(C  25,C  26,C  27)          116.76  0.001591   -0.51    116.25   
   255. A(H  93,C  26,H  94)          106.27  0.000182    0.09    106.36   
   256. A(C  25,C  26,H  94)          106.78 -0.000630    0.21    106.99   
   257. A(C  27,C  26,H  93)          108.66 -0.000502    0.04    108.70   
   258. A(C  25,C  26,H  93)          107.54 -0.000270    0.00    107.54   
   259. A(C  27,C  26,H  94)          110.32 -0.000466    0.21    110.53   
   260. A(C  28,C  27,H  95)          116.65 -0.000512    0.13    116.78   
   261. A(C  26,C  27,H  95)          115.03 -0.000082   -0.01    115.02   
   262. A(C  26,C  27,C  28)          128.31  0.000593   -0.11    128.20   
   263. A(C  29,C  28,C  30)          115.91  0.000697   -0.23    115.68   
   264. A(C  27,C  28,C  30)          119.60 -0.000918    0.24    119.84   
   265. A(C  27,C  28,C  29)          124.47  0.000220    0.01    124.47   
   266. A(H  96,C  29,H  98)          107.88  0.000040    0.02    107.90   
   267. A(H  97,C  29,H  98)          106.16 -0.000108    0.01    106.17   
   268. A(C  28,C  29,H  98)          110.10 -0.000237    0.09    110.18   
   269. A(H  96,C  29,H  97)          107.97 -0.000157   -0.03    107.94   
   270. A(C  28,C  29,H  97)          111.20  0.000529   -0.16    111.04   
   271. A(C  28,C  29,H  96)          113.23 -0.000079    0.07    113.30   
   272. A(H  99,C  30,H 100)          106.83  0.000222    0.05    106.88   
   273. A(C  28,C  30,H 100)          109.49 -0.000444   -0.00    109.49   
   274. A(C  31,C  30,H 100)          108.47 -0.000298   -0.01    108.46   
   275. A(C  31,C  30,H  99)          106.54 -0.000468    0.19    106.73   
   276. A(C  28,C  30,H  99)          108.92 -0.000654    0.38    109.30   
   277. A(C  28,C  30,C  31)          116.18  0.001561   -0.56    115.62   
   278. A(C  32,C  31,H 102)          110.56 -0.000591    0.33    110.89   
   279. A(H 101,C  31,H 102)          106.46  0.000257   -0.03    106.43   
   280. A(C  30,C  31,H 102)          107.04 -0.000485    0.16    107.20   
   281. A(C  32,C  31,H 101)          108.53 -0.000413    0.02    108.55   
   282. A(C  30,C  31,H 101)          107.43 -0.000378    0.03    107.47   
   283. A(C  30,C  31,C  32)          116.35  0.001534   -0.49    115.86   
   284. A(C  33,C  32,H 103)          116.64 -0.000217    0.02    116.67   
   285. A(C  31,C  32,H 103)          114.84  0.000289   -0.15    114.69   
   286. A(C  31,C  32,C  33)          128.51 -0.000073    0.14    128.65   
   287. A(C  34,C  33,C  35)          115.93  0.000560   -0.10    115.84   
   288. A(C  32,C  33,C  35)          119.54 -0.000490    0.02    119.55   
   289. A(C  32,C  33,C  34)          124.51 -0.000073    0.10    124.61   
   290. A(H 104,C  34,H 106)          107.92 -0.000045    0.02    107.94   
   291. A(H 105,C  34,H 106)          106.12 -0.000127    0.02    106.14   
   292. A(C  33,C  34,H 106)          110.14 -0.000089    0.02    110.17   
   293. A(H 104,C  34,H 105)          107.93 -0.000098   -0.08    107.85   
   294. A(C  33,C  34,H 105)          111.19  0.000343   -0.03    111.16   
   295. A(C  33,C  34,H 104)          113.24 -0.000002    0.03    113.27   
   296. A(C  33,C  35,H 108)          109.38 -0.000771    0.17    109.55   
   297. A(H 107,C  35,H 108)          106.87  0.000341   -0.01    106.86   
   298. A(C  36,C  35,H 108)          108.50 -0.000346    0.01    108.51   
   299. A(C  36,C  35,H 107)          106.37 -0.000758    0.19    106.56   
   300. A(C  33,C  35,H 107)          108.86 -0.000664    0.26    109.12   
   301. A(C  33,C  35,C  36)          116.44  0.002096   -0.59    115.85   
   302. A(H 109,C  36,H 110)          106.39  0.000249    0.02    106.41   
   303. A(C  37,C  36,H 110)          110.44 -0.000640    0.33    110.77   
   304. A(C  35,C  36,H 110)          106.94 -0.000585    0.17    107.11   
   305. A(C  37,C  36,H 109)          108.61 -0.000434    0.01    108.63   
   306. A(C  35,C  36,H 109)          107.45 -0.000381    0.03    107.48   
   307. A(C  35,C  36,C  37)          116.51  0.001701   -0.52    115.99   
   308. A(C  38,C  37,H 111)          116.60 -0.000392    0.11    116.71   
   309. A(C  36,C  37,H 111)          114.92  0.000239   -0.10    114.82   
   310. A(C  36,C  37,C  38)          128.48  0.000153   -0.00    128.47   
   311. A(C  39,C  38,C  40)          115.78  0.000304   -0.08    115.70   
   312. A(C  37,C  38,C  40)          119.55 -0.000562    0.13    119.68   
   313. A(C  37,C  38,C  39)          124.66  0.000257   -0.04    124.62   
   314. A(H 112,C  39,H 114)          107.98  0.000042    0.00    107.98   
   315. A(H 112,C  39,H 113)          107.98 -0.000082   -0.08    107.90   
   316. A(H 113,C  39,H 114)          106.15 -0.000074    0.03    106.18   
   317. A(C  38,C  39,H 114)          110.09 -0.000293    0.12    110.21   
   318. A(C  38,C  39,H 113)          111.07  0.000364   -0.08    110.99   
   319. A(C  38,C  39,H 112)          113.27  0.000031    0.00    113.27   
   320. A(H 115,C  40,H 116)          106.87  0.000204    0.01    106.88   
   321. A(C  41,C  40,H 116)          108.46 -0.000233    0.01    108.47   
   322. A(C  38,C  40,H 116)          109.51 -0.000441    0.08    109.59   
   323. A(C  41,C  40,H 115)          106.70 -0.000445    0.12    106.82   
   324. A(C  38,C  40,H 115)          109.08 -0.000410    0.17    109.26   
   325. A(C  38,C  40,C  41)          115.84  0.001264   -0.37    115.47   
   326. A(C  42,C  41,H 118)          110.76 -0.000385    0.20    110.96   
   327. A(H 117,C  41,H 118)          106.44  0.000190   -0.04    106.39   
   328. A(C  40,C  41,H 118)          107.29 -0.000363    0.10    107.39   
   329. A(C  42,C  41,H 117)          108.54 -0.000316    0.05    108.59   
   330. A(C  40,C  41,H 117)          107.44 -0.000226    0.02    107.46   
   331. A(C  40,C  41,C  42)          115.92  0.001051   -0.31    115.61   
   332. A(C  43,C  42,H 119)          116.81 -0.000261    0.07    116.88   
   333. A(C  41,C  42,H 119)          114.72  0.000090   -0.06    114.66   
   334. A(C  41,C  42,C  43)          128.46  0.000170   -0.00    128.46   
   335. A(C  44,C  43,C  50)          116.14  0.000393   -0.06    116.08   
   336. A(C  42,C  43,C  50)          124.34  0.000033   -0.01    124.33   
   337. A(C  42,C  43,C  44)          119.51 -0.000428    0.07    119.58   
   338. A(H 120,C  44,H 121)          106.62  0.000109   -0.02    106.60   
   339. A(C  45,C  44,H 121)          107.29 -0.000105   -0.01    107.28   
   340. A(C  43,C  44,H 121)          108.65 -0.000396    0.15    108.80   
   341. A(C  45,C  44,H 120)          108.34 -0.000369    0.12    108.46   
   342. A(C  43,C  44,H 120)          109.74 -0.000025   -0.05    109.69   
   343. A(C  43,C  44,C  45)          115.81  0.000745   -0.18    115.63   
   344. A(C  46,C  45,H 123)          111.51 -0.000165    0.05    111.56   
   345. A(H 122,C  45,H 123)          106.07  0.000034    0.04    106.11   
   346. A(C  44,C  45,H 123)          108.89 -0.000004   -0.10    108.79   
   347. A(C  46,C  45,H 122)          108.08 -0.000232    0.10    108.17   
   348. A(C  44,C  45,H 122)          106.44 -0.000162    0.06    106.50   
   349. A(C  44,C  45,C  46)          115.34  0.000491   -0.13    115.21   
   350. A(C  47,C  46,H 124)          116.97 -0.000311    0.08    117.05   
   351. A(C  45,C  46,H 124)          114.19  0.000063   -0.07    114.12   
   352. A(C  45,C  46,C  47)          128.80  0.000246   -0.01    128.80   
   353. A(C  48,C  47,C  49)          114.40  0.000089   -0.06    114.34   
   354. A(C  46,C  47,C  49)          120.67 -0.000199    0.04    120.71   
   355. A(C  46,C  47,C  48)          124.93  0.000110    0.02    124.95   
   356. A(H 125,C  48,H 127)          107.81  0.000006   -0.01    107.80   
   357. A(H 126,C  48,H 127)          106.27 -0.000058    0.01    106.28   
   358. A(C  47,C  48,H 127)          110.53  0.000060   -0.02    110.51   
   359. A(H 125,C  48,H 126)          108.11  0.000038   -0.05    108.06   
   360. A(C  47,C  48,H 126)          110.56  0.000071   -0.04    110.51   
   361. A(C  47,C  48,H 125)          113.29 -0.000116    0.10    113.38   
   362. A(H 129,C  49,H 130)          106.24 -0.000072    0.04    106.28   
   363. A(H 128,C  49,H 130)          108.24 -0.000003   -0.04    108.20   
   364. A(C  47,C  49,H 130)          111.10  0.000180   -0.06    111.04   
   365. A(H 128,C  49,H 129)          108.15  0.000078   -0.05    108.11   
   366. A(C  47,C  49,H 129)          110.98 -0.000089    0.04    111.02   
   367. A(C  47,C  49,H 128)          111.90 -0.000093    0.06    111.96   
   368. A(H 132,C  50,H 133)          106.25 -0.000059    0.05    106.29   
   369. A(H 131,C  50,H 133)          108.39  0.000146   -0.11    108.28   
   370. A(C  43,C  50,H 133)          110.88 -0.000142    0.11    110.99   
   371. A(H 131,C  50,H 132)          107.77 -0.000007   -0.05    107.72   
   372. A(C  43,C  50,H 132)          110.17  0.000119   -0.04    110.12   
   373. A(C  43,C  50,H 131)          113.10 -0.000052    0.04    113.14   
   374. A(C  52,C  51,C  55)          116.23 -0.001297    0.16    116.40   
   375. A(C   5,C  51,C  55)          120.92  0.001572   -0.23    120.70   
   376. A(C   5,C  51,C  52)          122.82 -0.000283    0.06    122.88   
   377. A(C  51,C  52,O  54)          123.74 -0.000698    0.16    123.90   
   378. A(C   1,C  52,O  54)          121.06  0.000200   -0.04    121.02   
   379. A(C   1,C  52,C  51)          115.21  0.000497   -0.13    115.08   
   380. A(H  58,C  55,H  60)          106.58 -0.000179   -0.06    106.52   
   381. A(H  56,C  55,H  60)          108.70 -0.000097    0.09    108.80   
   382. A(C  51,C  55,H  60)          108.75  0.000270   -0.13    108.62   
   383. A(H  56,C  55,H  58)          106.24  0.000186   -0.13    106.11   
   384. A(C  51,C  55,H  58)          113.02  0.000178   -0.06    112.95   
   385. A(C  51,C  55,H  56)          113.27 -0.000364    0.28    113.54   
   386. A(C 135,C 134,H 136)          120.01 -0.000079    0.03    120.04   
   387. A(C   3,C 134,H 136)          120.42  0.000039   -0.01    120.41   
   388. A(C   3,C 134,C 135)          119.57  0.000041   -0.02    119.55   
   389. A(H  53,C 135,C 134)          120.03 -0.000026    0.02    120.05   
   390. A(C   0,C 135,C 134)          119.51  0.000010   -0.03    119.48   
   391. A(C   0,C 135,H  53)          120.46  0.000016    0.01    120.47   
   392. D(C  52,C   1,C   0,C 135)    179.67  0.000036   -0.02    179.66   
   393. D(C   2,C   1,C   0,H  57)   -179.72 -0.000029    0.29   -179.44   
   394. D(C  52,C   1,C   0,H  57)     -0.20 -0.000026    0.17     -0.03   
   395. D(C   2,C   1,C   0,C 135)      0.15  0.000033    0.11      0.25   
   396. D(C   3,C   2,C   1,C   0)      0.03 -0.000043   -0.08     -0.05   
   397. D(C   4,C   2,C   1,C   0)    179.94 -0.000084   -0.05    179.89   
   398. D(C   4,C   2,C   1,C  52)      0.42 -0.000087    0.08      0.50   
   399. D(C   3,C   2,C   1,C  52)   -179.48 -0.000046    0.05   -179.44   
   400. D(H  59,C   3,C   2,C   1)    179.77  0.000014   -0.10    179.67   
   401. D(C 134,C   3,C   2,C   4)    179.94  0.000064   -0.02    179.92   
   402. D(C 134,C   3,C   2,C   1)     -0.15  0.000023    0.00     -0.14   
   403. D(H  59,C   3,C   2,C   4)     -0.13  0.000054   -0.13     -0.26   
   404. D(C   5,C   4,C   2,C   1)     -0.06  0.000214   -0.84     -0.90   
   405. D(O 137,C   4,C   2,C   1)   -179.20  0.000101   -0.48   -179.69   
   406. D(O 137,C   4,C   2,C   3)      0.70  0.000060   -0.45      0.25   
   407. D(C   5,C   4,C   2,C   3)    179.84  0.000172   -0.81    179.04   
   408. D(C   6,C   5,C   4,C   2)   -178.47  0.000111    0.16   -178.31   
   409. D(C  51,C   5,C   4,O 137)    179.08 -0.000034    0.32    179.40   
   410. D(C  51,C   5,C   4,C   2)     -0.03 -0.000153    0.69      0.66   
   411. D(C   6,C   5,C   4,O 137)      0.64  0.000230   -0.21      0.43   
   412. D(H  62,C   6,C   5,C   4)     27.23  0.000057   -0.19     27.04   
   413. D(H  61,C   6,C   5,C  51)    -34.53  0.000076   -0.64    -35.17   
   414. D(H  61,C   6,C   5,C   4)    143.95 -0.000216   -0.13    143.82   
   415. D(C   7,C   6,C   5,C   4)    -94.19  0.000568   -0.39    -94.58   
   416. D(C   7,C   6,C   5,C  51)     87.33  0.000860   -0.90     86.43   
   417. D(H  62,C   6,C   5,C  51)   -151.25  0.000349   -0.70   -151.95   
   418. D(H  63,C   7,C   6,H  61)     57.47  0.000134    0.58     58.05   
   419. D(C   8,C   7,C   6,H  62)     -7.30 -0.000037    0.11     -7.20   
   420. D(C   8,C   7,C   6,H  61)   -124.07  0.000313   -0.03   -124.11   
   421. D(H  63,C   7,C   6,C   5)    -65.43 -0.000399    0.76    -64.67   
   422. D(C   8,C   7,C   6,C   5)    113.03 -0.000220    0.15    113.18   
   423. D(H  63,C   7,C   6,H  62)    174.24 -0.000216    0.72    174.96   
   424. D(C  10,C   8,C   7,H  63)    178.55 -0.000228    0.46    179.01   
   425. D(C  10,C   8,C   7,C   6)      0.11 -0.000417    1.09      1.20   
   426. D(C   9,C   8,C   7,C   6)   -177.89 -0.000359    0.99   -176.90   
   427. D(C   9,C   8,C   7,H  63)      0.54 -0.000170    0.37      0.91   
   428. D(H  66,C   9,C   8,C   7)    117.37 -0.000060    0.13    117.50   
   429. D(H  66,C   9,C   8,C  10)    -60.77  0.000013    0.04    -60.73   
   430. D(H  65,C   9,C   8,C  10)     57.32  0.000070   -0.02     57.30   
   431. D(H  65,C   9,C   8,C   7)   -124.54 -0.000003    0.07   -124.47   
   432. D(H  64,C   9,C   8,C   7)     -3.38 -0.000076    0.14     -3.23   
   433. D(H  64,C   9,C   8,C  10)    178.48 -0.000003    0.05    178.54   
   434. D(H  68,C  10,C   8,C   9)     20.72  0.000013    0.68     21.39   
   435. D(H  68,C  10,C   8,C   7)   -157.38  0.000078    0.58   -156.79   
   436. D(H  67,C  10,C   8,C   9)    137.21 -0.000287    0.88    138.08   
   437. D(C  11,C  10,C   8,C   9)   -101.51 -0.000601    0.92   -100.59   
   438. D(C  11,C  10,C   8,C   7)     80.40 -0.000537    0.83     81.23   
   439. D(H  67,C  10,C   8,C   7)    -40.89 -0.000223    0.78    -40.10   
   440. D(H  70,C  11,C  10,H  68)     59.77 -0.000023    0.02     59.79   
   441. D(H  70,C  11,C  10,H  67)    -56.02  0.000149   -0.07    -56.09   
   442. D(H  69,C  11,C  10,H  68)    174.07 -0.000287    0.14    174.21   
   443. D(H  69,C  11,C  10,C   8)    -63.35 -0.000079    0.06    -63.29   
   444. D(H  70,C  11,C  10,C   8)   -177.66  0.000184   -0.06   -177.72   
   445. D(C  12,C  11,C  10,H  68)    -64.80 -0.000052    0.03    -64.77   
   446. D(H  69,C  11,C  10,H  67)     58.29 -0.000114    0.05     58.34   
   447. D(C  12,C  11,C  10,H  67)    179.42  0.000120   -0.06    179.36   
   448. D(C  12,C  11,C  10,C   8)     57.78  0.000155   -0.05     57.72   
   449. D(H  71,C  12,C  11,C  10)    -58.33  0.000243   -1.02    -59.36   
   450. D(H  71,C  12,C  11,H  69)     62.20  0.000179   -0.97     61.24   
   451. D(C  13,C  12,C  11,H  70)     -0.07  0.000122   -1.10     -1.17   
   452. D(H  71,C  12,C  11,H  70)    178.65 -0.000114   -0.88    177.77   
   453. D(C  13,C  12,C  11,C  10)    122.94  0.000479   -1.24    121.70   
   454. D(C  13,C  12,C  11,H  69)   -116.52  0.000415   -1.18   -117.70   
   455. D(C  15,C  13,C  12,H  71)      0.51  0.000002    0.20      0.71   
   456. D(C  15,C  13,C  12,C  11)    179.21 -0.000236    0.42    179.63   
   457. D(C  14,C  13,C  12,H  71)   -177.34  0.000138   -0.23   -177.57   
   458. D(C  14,C  13,C  12,C  11)      1.35 -0.000100   -0.01      1.34   
   459. D(H  74,C  14,C  13,C  15)    -61.98  0.000069   -0.28    -62.26   
   460. D(H  74,C  14,C  13,C  12)    115.94 -0.000069    0.14    116.08   
   461. D(H  73,C  14,C  13,C  15)     55.43  0.000052   -0.24     55.20   
   462. D(H  73,C  14,C  13,C  12)   -126.65 -0.000086    0.19   -126.46   
   463. D(H  72,C  14,C  13,C  12)     -4.74 -0.000014    0.11     -4.62   
   464. D(H  72,C  14,C  13,C  15)    177.34  0.000124   -0.31    177.03   
   465. D(H  75,C  15,C  13,C  12)    -25.00  0.000292   -1.59    -26.59   
   466. D(H  76,C  15,C  13,C  12)   -141.47  0.000435   -1.72   -143.19   
   467. D(H  76,C  15,C  13,C  14)     36.56  0.000296   -1.32     35.24   
   468. D(H  75,C  15,C  13,C  14)    153.03  0.000153   -1.19    151.84   
   469. D(C  16,C  15,C  13,C  12)     95.29  0.000390   -1.41     93.88   
   470. D(C  16,C  15,C  13,C  14)    -86.68  0.000252   -1.01    -87.69   
   471. D(H  78,C  16,C  15,H  76)     65.20  0.000024   -0.65     64.55   
   472. D(H  78,C  16,C  15,C  13)   -170.87  0.000138   -0.99   -171.85   
   473. D(H  77,C  16,C  15,H  76)    179.19 -0.000015   -0.56    178.63   
   474. D(H  77,C  16,C  15,H  75)     64.61  0.000087   -0.64     63.97   
   475. D(H  77,C  16,C  15,C  13)    -56.88  0.000100   -0.89    -57.77   
   476. D(C  17,C  16,C  15,H  76)    -58.68  0.000087   -0.74    -59.43   
   477. D(H  78,C  16,C  15,H  75)    -49.38  0.000125   -0.73    -50.11   
   478. D(C  17,C  16,C  15,H  75)   -173.26  0.000188   -0.83   -174.09   
   479. D(C  17,C  16,C  15,C  13)     65.25  0.000201   -1.08     64.17   
   480. D(H  79,C  17,C  16,H  78)    162.71  0.000201   -0.98    161.73   
   481. D(H  79,C  17,C  16,H  77)     46.31  0.000305   -1.12     45.20   
   482. D(H  79,C  17,C  16,C  15)    -75.19  0.000148   -0.95    -76.15   
   483. D(C  18,C  17,C  16,H  78)    -17.26  0.000107   -1.44    -18.70   
   484. D(C  18,C  17,C  16,C  15)    104.84  0.000054   -1.41    103.42   
   485. D(C  18,C  17,C  16,H  77)   -133.65  0.000212   -1.58   -135.23   
   486. D(C  20,C  18,C  17,H  79)      0.13 -0.000200    0.54      0.67   
   487. D(C  20,C  18,C  17,C  16)   -179.90 -0.000105    1.00   -178.90   
   488. D(C  19,C  18,C  17,H  79)   -178.71 -0.000228   -0.02   -178.73   
   489. D(C  19,C  18,C  17,C  16)      1.26 -0.000133    0.44      1.70   
   490. D(H  82,C  19,C  18,C  20)    -60.83 -0.000059   -0.24    -61.07   
   491. D(H  82,C  19,C  18,C  17)    118.05 -0.000048    0.32    118.36   
   492. D(H  81,C  19,C  18,C  20)     56.55 -0.000042   -0.23     56.32   
   493. D(H  81,C  19,C  18,C  17)   -124.57 -0.000031    0.32   -124.25   
   494. D(H  80,C  19,C  18,C  20)    178.23  0.000078   -0.32    177.91   
   495. D(H  80,C  19,C  18,C  17)     -2.89  0.000090    0.23     -2.66   
   496. D(H  84,C  20,C  18,C  19)     34.54  0.000625   -2.08     32.46   
   497. D(H  84,C  20,C  18,C  17)   -144.40  0.000603   -2.60   -147.00   
   498. D(H  83,C  20,C  18,C  19)    150.93  0.000182   -1.74    149.19   
   499. D(H  83,C  20,C  18,C  17)    -28.01  0.000161   -2.26    -30.27   
   500. D(C  21,C  20,C  18,C  19)    -88.91  0.000111   -1.59    -90.50   
   501. D(C  21,C  20,C  18,C  17)     92.15  0.000090   -2.11     90.04   
   502. D(H  86,C  21,C  20,H  83)    -49.43  0.000325   -1.93    -51.36   
   503. D(H  86,C  21,C  20,C  18)   -170.91  0.000491   -2.17   -173.08   
   504. D(H  85,C  21,C  20,H  84)    179.02 -0.000106   -1.52    177.50   
   505. D(H  85,C  21,C  20,C  18)    -57.06  0.000242   -1.97    -59.03   
   506. D(C  22,C  21,C  20,H  84)    -59.01  0.000287   -2.02    -61.03   
   507. D(C  22,C  21,C  20,H  83)   -173.61  0.000468   -2.24   -175.84   
   508. D(C  22,C  21,C  20,C  18)     64.91  0.000635   -2.47     62.44   
   509. D(H  86,C  21,C  20,H  84)     65.17  0.000144   -1.71     63.45   
   510. D(H  85,C  21,C  20,H  83)     64.42  0.000075   -1.73     62.69   
   511. D(H  87,C  22,C  21,H  86)    167.16  0.000089   -1.39    165.77   
   512. D(H  87,C  22,C  21,H  85)     50.82  0.000451   -1.67     49.15   
   513. D(H  87,C  22,C  21,C  20)    -70.52  0.000103   -1.21    -71.73   
   514. D(C  23,C  22,C  21,H  86)    -11.93  0.000208   -1.86    -13.80   
   515. D(C  23,C  22,C  21,C  20)    110.38  0.000223   -1.68    108.70   
   516. D(C  23,C  22,C  21,H  85)   -128.28  0.000570   -2.14   -130.41   
   517. D(C  24,C  23,C  22,H  87)   -178.16 -0.000035   -0.31   -178.47   
   518. D(C  24,C  23,C  22,C  21)      0.92 -0.000149    0.16      1.08   
   519. D(C  25,C  23,C  22,H  87)     -0.03 -0.000197    0.51      0.47   
   520. D(C  25,C  23,C  22,C  21)    179.05 -0.000311    0.98    180.03   
   521. D(H  90,C  24,C  23,C  25)    -58.00  0.000125   -0.62    -58.61   
   522. D(H  90,C  24,C  23,C  22)    120.18 -0.000047    0.18    120.37   
   523. D(H  89,C  24,C  23,C  25)     59.40  0.000061   -0.53     58.86   
   524. D(H  89,C  24,C  23,C  22)   -122.42 -0.000111    0.27   -122.16   
   525. D(H  88,C  24,C  23,C  25)   -178.92  0.000178   -0.60   -179.52   
   526. D(H  88,C  24,C  23,C  22)     -0.74  0.000006    0.20     -0.54   
   527. D(H  92,C  25,C  23,C  24)     38.02  0.000512   -1.79     36.23   
   528. D(H  92,C  25,C  23,C  22)   -140.26  0.000662   -2.54   -142.80   
   529. D(H  91,C  25,C  23,C  24)    154.31  0.000088   -1.53    152.78   
   530. D(H  91,C  25,C  23,C  22)    -23.97  0.000238   -2.29    -26.26   
   531. D(C  26,C  25,C  23,C  24)    -85.59  0.000088   -1.48    -87.08   
   532. D(C  26,C  25,C  23,C  22)     96.12  0.000239   -2.24     93.89   
   533. D(H  94,C  26,C  25,H  92)     65.61  0.000051   -0.55     65.07   
   534. D(H  94,C  26,C  25,H  91)    -48.96  0.000199   -0.64    -49.60   
   535. D(H  94,C  26,C  25,C  23)   -170.27  0.000242   -0.76   -171.03   
   536. D(H  93,C  26,C  25,H  92)    179.32 -0.000167   -0.34    178.98   
   537. D(H  93,C  26,C  25,H  91)     64.75 -0.000019   -0.43     64.32   
   538. D(H  93,C  26,C  25,C  23)    -56.56  0.000024   -0.55    -57.11   
   539. D(C  27,C  26,C  25,H  92)    -58.32  0.000060   -0.63    -58.96   
   540. D(C  27,C  26,C  25,H  91)   -172.89  0.000208   -0.73   -173.62   
   541. D(C  27,C  26,C  25,C  23)     65.80  0.000251   -0.85     64.95   
   542. D(H  95,C  27,C  26,H  94)    163.42  0.000001   -0.60    162.82   
   543. D(H  95,C  27,C  26,H  93)     47.29  0.000332   -0.85     46.45   
   544. D(H  95,C  27,C  26,C  25)    -74.48 -0.000037   -0.52    -75.00   
   545. D(C  28,C  27,C  26,H  94)    -15.69  0.000058   -1.19    -16.87   
   546. D(C  28,C  27,C  26,H  93)   -131.81  0.000389   -1.44   -133.25   
   547. D(C  28,C  27,C  26,C  25)    106.41  0.000021   -1.11    105.30   
   548. D(C  30,C  28,C  27,H  95)      0.26 -0.000142    0.36      0.62   
   549. D(C  30,C  28,C  27,C  26)    179.36 -0.000197    0.95    180.31   
   550. D(C  29,C  28,C  27,H  95)   -178.07 -0.000108   -0.23   -178.30   
   551. D(C  29,C  28,C  27,C  26)      1.03 -0.000163    0.37      1.39   
   552. D(H  98,C  29,C  28,C  30)    -65.39 -0.000134    0.25    -65.14   
   553. D(H  98,C  29,C  28,C  27)    113.00 -0.000191    0.83    113.83   
   554. D(H  97,C  29,C  28,C  30)     51.99 -0.000092    0.22     52.20   
   555. D(H  97,C  29,C  28,C  27)   -129.63 -0.000149    0.80   -128.83   
   556. D(H  96,C  29,C  28,C  30)    173.76  0.000039    0.12    173.88   
   557. D(H  96,C  29,C  28,C  27)     -7.85 -0.000017    0.70     -7.15   
   558. D(H 100,C  30,C  28,C  29)     34.17  0.000477   -1.64     32.53   
   559. D(H 100,C  30,C  28,C  27)   -144.30  0.000512   -2.19   -146.49   
   560. D(H  99,C  30,C  28,C  29)    150.66  0.000124   -1.37    149.29   
   561. D(H  99,C  30,C  28,C  27)    -27.81  0.000159   -1.91    -29.73   
   562. D(C  31,C  30,C  28,C  29)    -89.09  0.000076   -1.21    -90.29   
   563. D(C  31,C  30,C  28,C  27)     92.44  0.000112   -1.75     90.69   
   564. D(H 102,C  31,C  30,H 100)     62.32 -0.000011   -0.59     61.73   
   565. D(H 102,C  31,C  30,H  99)    -52.36  0.000111   -0.74    -53.10   
   566. D(H 102,C  31,C  30,C  28)   -173.89  0.000296   -1.01   -174.90   
   567. D(H 101,C  31,C  30,H 100)    176.33 -0.000128   -0.54    175.79   
   568. D(H 101,C  31,C  30,H  99)     61.65 -0.000006   -0.69     60.96   
   569. D(H 101,C  31,C  30,C  28)    -59.88  0.000179   -0.96    -60.84   
   570. D(C  32,C  31,C  30,H 100)    -61.86  0.000077   -0.81    -62.67   
   571. D(C  32,C  31,C  30,H  99)   -176.54  0.000199   -0.96   -177.50   
   572. D(C  32,C  31,C  30,C  28)     61.93  0.000384   -1.23     60.70   
   573. D(H 103,C  32,C  31,H 102)    165.18  0.000063   -0.96    164.21   
   574. D(H 103,C  32,C  31,H 101)     48.76  0.000327   -1.12     47.64   
   575. D(H 103,C  32,C  31,C  30)    -72.47  0.000084   -0.85    -73.32   
   576. D(C  33,C  32,C  31,H 102)    -14.04  0.000173   -1.57    -15.61   
   577. D(C  33,C  32,C  31,H 101)   -130.45  0.000436   -1.73   -132.18   
   578. D(C  33,C  32,C  31,C  30)    108.31  0.000194   -1.45    106.86   
   579. D(C  35,C  33,C  32,H 103)      0.11 -0.000131    0.42      0.53   
   580. D(C  35,C  33,C  32,C  31)    179.31 -0.000239    1.04    180.35   
   581. D(C  34,C  33,C  32,H 103)   -178.35  0.000006   -0.29   -178.64   
   582. D(C  34,C  33,C  32,C  31)      0.85 -0.000102    0.32      1.18   
   583. D(H 106,C  34,C  33,C  35)    -59.53  0.000080   -0.60    -60.13   
   584. D(H 106,C  34,C  33,C  32)    118.97 -0.000067    0.10    119.07   
   585. D(H 105,C  34,C  33,C  35)     57.82  0.000078   -0.57     57.25   
   586. D(H 105,C  34,C  33,C  32)   -123.68 -0.000069    0.12   -123.55   
   587. D(H 104,C  34,C  33,C  35)    179.53  0.000204   -0.66    178.87   
   588. D(H 104,C  34,C  33,C  32)     -1.96  0.000057    0.03     -1.93   
   589. D(H 108,C  35,C  33,C  34)     34.63  0.000488   -1.70     32.93   
   590. D(H 108,C  35,C  33,C  32)   -143.96  0.000622   -2.36   -146.31   
   591. D(H 107,C  35,C  33,C  34)    151.06  0.000094   -1.46    149.60   
   592. D(H 107,C  35,C  33,C  32)    -27.52  0.000228   -2.12    -29.64   
   593. D(C  36,C  35,C  33,C  34)    -88.78  0.000022   -1.42    -90.20   
   594. D(C  36,C  35,C  33,C  32)     92.64  0.000155   -2.08     90.56   
   595. D(H 110,C  36,C  35,H 108)     62.89  0.000006   -0.59     62.30   
   596. D(H 110,C  36,C  35,H 107)    -51.76  0.000158   -0.69    -52.45   
   597. D(H 110,C  36,C  35,C  33)   -173.25  0.000234   -0.78   -174.03   
   598. D(H 109,C  36,C  35,H 108)    176.78 -0.000168   -0.47    176.31   
   599. D(H 109,C  36,C  35,H 107)     62.13 -0.000016   -0.57     61.56   
   600. D(H 109,C  36,C  35,C  33)    -59.36  0.000059   -0.66    -60.02   
   601. D(C  37,C  36,C  35,H 108)    -61.16  0.000125   -0.79    -61.95   
   602. D(C  37,C  36,C  35,H 107)   -175.81  0.000277   -0.89   -176.70   
   603. D(C  37,C  36,C  35,C  33)     62.70  0.000353   -0.98     61.72   
   604. D(H 111,C  37,C  36,H 110)    164.88  0.000019   -0.77    164.11   
   605. D(H 111,C  37,C  36,H 109)     48.57  0.000331   -0.99     47.58   
   606. D(H 111,C  37,C  36,C  35)    -72.88 -0.000013   -0.67    -73.55   
   607. D(C  38,C  37,C  36,H 110)    -14.25  0.000085   -1.23    -15.48   
   608. D(C  38,C  37,C  36,H 109)   -130.56  0.000397   -1.45   -132.01   
   609. D(C  38,C  37,C  36,C  35)    107.99  0.000053   -1.13    106.87   
   610. D(C  40,C  38,C  37,H 111)      0.67 -0.000034    0.10      0.78   
   611. D(C  40,C  38,C  37,C  36)    179.79 -0.000096    0.56    180.36   
   612. D(C  39,C  38,C  37,H 111)   -178.45  0.000005   -0.34   -178.78   
   613. D(C  39,C  38,C  37,C  36)      0.67 -0.000057    0.12      0.80   
   614. D(H 114,C  39,C  38,C  40)    -58.95  0.000094   -0.81    -59.76   
   615. D(H 114,C  39,C  38,C  37)    120.20  0.000050   -0.38    119.82   
   616. D(H 113,C  39,C  38,C  40)     58.32  0.000044   -0.74     57.58   
   617. D(H 113,C  39,C  38,C  37)   -122.53 -0.000001   -0.31   -122.84   
   618. D(H 112,C  39,C  38,C  40)   -179.95  0.000230   -0.90   -180.85   
   619. D(H 112,C  39,C  38,C  37)     -0.80  0.000186   -0.47     -1.27   
   620. D(H 116,C  40,C  38,C  39)     32.32  0.000277   -0.86     31.46   
   621. D(H 116,C  40,C  38,C  37)   -146.88  0.000312   -1.26   -148.14   
   622. D(H 115,C  40,C  38,C  39)    148.96  0.000039   -0.71    148.26   
   623. D(H 115,C  40,C  38,C  37)    -30.23  0.000074   -1.11    -31.34   
   624. D(C  41,C  40,C  38,C  39)    -90.69  0.000011   -0.67    -91.36   
   625. D(C  41,C  40,C  38,C  37)     90.12  0.000046   -1.07     89.04   
   626. D(H 118,C  41,C  40,H 116)     61.21 -0.000059   -0.08     61.13   
   627. D(H 118,C  41,C  40,H 115)    -53.59  0.000043   -0.16    -53.75   
   628. D(H 118,C  41,C  40,C  38)   -175.23  0.000083   -0.23   -175.46   
   629. D(H 117,C  41,C  40,H 116)    175.32 -0.000124   -0.07    175.25   
   630. D(H 117,C  41,C  40,H 115)     60.51 -0.000023   -0.15     60.36   
   631. D(H 117,C  41,C  40,C  38)    -61.12  0.000018   -0.22    -61.34   
   632. D(C  42,C  41,C  40,H 116)    -63.12 -0.000005   -0.20    -63.33   
   633. D(C  42,C  41,C  40,H 115)   -177.93  0.000096   -0.28   -178.22   
   634. D(C  42,C  41,C  40,C  38)     60.43  0.000137   -0.35     60.08   
   635. D(H 119,C  42,C  41,H 118)    163.41 -0.000033   -0.30    163.11   
   636. D(H 119,C  42,C  41,H 117)     46.91  0.000142   -0.39     46.52   
   637. D(H 119,C  42,C  41,C  40)    -74.06 -0.000038   -0.24    -74.30   
   638. D(C  43,C  42,C  41,H 118)    -15.94 -0.000016   -0.35    -16.30   
   639. D(C  43,C  42,C  41,H 117)   -132.45  0.000158   -0.44   -132.89   
   640. D(C  43,C  42,C  41,C  40)    106.58 -0.000022   -0.29    106.29   
   641. D(C  50,C  43,C  42,H 119)    178.49 -0.000006    0.04    178.52   
   642. D(C  50,C  43,C  42,C  41)     -2.17 -0.000022    0.09     -2.08   
   643. D(C  44,C  43,C  42,H 119)     -0.32  0.000093   -0.11     -0.43   
   644. D(C  44,C  43,C  42,C  41)    179.03  0.000078   -0.06    178.97   
   645. D(C  45,C  44,C  43,C  50)     76.84 -0.000174    1.28     78.12   
   646. D(C  45,C  44,C  43,C  42)   -104.27 -0.000269    1.42   -102.85   
   647. D(H 121,C  44,C  43,C  50)   -162.39 -0.000106    1.27   -161.13   
   648. D(H 121,C  44,C  43,C  42)     16.50 -0.000201    1.40     17.91   
   649. D(H 120,C  44,C  43,C  50)    -46.18 -0.000214    1.30    -44.88   
   650. D(H 120,C  44,C  43,C  42)    132.72 -0.000308    1.44    134.16   
   651. D(H 123,C  45,C  44,H 121)    -69.92 -0.000005    0.22    -69.70   
   652. D(H 123,C  45,C  44,H 120)    175.33  0.000105    0.18    175.51   
   653. D(H 123,C  45,C  44,C  43)     51.58 -0.000104    0.29     51.87   
   654. D(H 122,C  45,C  44,H 121)     44.03 -0.000049    0.25     44.28   
   655. D(H 122,C  45,C  44,H 120)    -70.72  0.000061    0.21    -70.51   
   656. D(H 122,C  45,C  44,C  43)    165.53 -0.000148    0.32    165.85   
   657. D(C  46,C  45,C  44,H 121)    163.87 -0.000158    0.34    164.21   
   658. D(C  46,C  45,C  44,H 120)     49.12 -0.000048    0.30     49.42   
   659. D(C  46,C  45,C  44,C  43)    -74.63 -0.000257    0.41    -74.22   
   660. D(H 124,C  46,C  45,H 123)   -171.20 -0.000022   -0.57   -171.77   
   661. D(H 124,C  46,C  45,H 122)     72.60  0.000168   -0.70     71.89   
   662. D(H 124,C  46,C  45,C  44)    -46.34  0.000231   -0.77    -47.12   
   663. D(C  47,C  46,C  45,H 123)     11.09  0.000041   -0.88     10.21   
   664. D(C  47,C  46,C  45,H 122)   -105.11  0.000231   -1.01   -106.12   
   665. D(C  47,C  46,C  45,C  44)    135.95  0.000293   -1.08    134.87   
   666. D(C  49,C  47,C  46,H 124)      0.10  0.000013    0.02      0.12   
   667. D(C  49,C  47,C  46,C  45)    177.75 -0.000043    0.34    178.08   
   668. D(C  48,C  47,C  46,H 124)   -179.35  0.000004   -0.05   -179.41   
   669. D(C  48,C  47,C  46,C  45)     -1.70 -0.000052    0.26     -1.44   
   670. D(H 127,C  48,C  47,C  49)    -63.11 -0.000067    0.25    -62.85   
   671. D(H 127,C  48,C  47,C  46)    116.37 -0.000060    0.33    116.70   
   672. D(H 126,C  48,C  47,C  49)     54.27 -0.000057    0.23     54.50   
   673. D(H 126,C  48,C  47,C  46)   -126.25 -0.000051    0.31   -125.95   
   674. D(H 125,C  48,C  47,C  49)    175.79 -0.000037    0.21    175.99   
   675. D(H 125,C  48,C  47,C  46)     -4.74 -0.000030    0.28     -4.45   
   676. D(H 130,C  49,C  47,C  48)    -59.11  0.000044   -0.02    -59.13   
   677. D(H 130,C  49,C  47,C  46)    121.39  0.000036   -0.09    121.29   
   678. D(H 129,C  49,C  47,C  48)     58.86  0.000012    0.01     58.88   
   679. D(H 129,C  49,C  47,C  46)   -120.64  0.000004   -0.06   -120.69   
   680. D(H 128,C  49,C  47,C  48)    179.78 -0.000014    0.02    179.81   
   681. D(H 128,C  49,C  47,C  46)      0.28 -0.000022   -0.05      0.23   
   682. D(H 133,C  50,C  43,C  44)    -55.78  0.000079   -0.52    -56.31   
   683. D(H 133,C  50,C  43,C  42)    125.38  0.000184   -0.66    124.71   
   684. D(H 132,C  50,C  43,C  44)     61.55 -0.000008   -0.42     61.12   
   685. D(H 132,C  50,C  43,C  42)   -117.29  0.000097   -0.57   -117.86   
   686. D(H 131,C  50,C  43,C  44)   -177.78  0.000032   -0.49   -178.27   
   687. D(H 131,C  50,C  43,C  42)      3.38  0.000137   -0.64      2.75   
   688. D(C  55,C  51,C   5,C   6)      0.00 -0.000032    0.23      0.23   
   689. D(C  55,C  51,C   5,C   4)   -178.37  0.000288   -0.31   -178.68   
   690. D(C  52,C  51,C   5,C   6)    178.12 -0.000363    0.80    178.91   
   691. D(C  52,C  51,C   5,C   4)     -0.25 -0.000042    0.25      0.01   
   692. D(O  54,C  52,C  51,C  55)     -1.00  0.000082   -0.68     -1.68   
   693. D(O  54,C  52,C  51,C   5)   -179.19  0.000349   -1.24   -180.43   
   694. D(C   1,C  52,C  51,C  55)    178.77 -0.000090   -0.46    178.31   
   695. D(C   1,C  52,C  51,C   5)      0.57  0.000177   -1.01     -0.44   
   696. D(O  54,C  52,C   1,C   2)    179.12 -0.000284    1.06    180.18   
   697. D(O  54,C  52,C   1,C   0)     -0.39 -0.000288    1.19      0.80   
   698. D(C  51,C  52,C   1,C   2)     -0.65 -0.000114    0.84      0.19   
   699. D(C  51,C  52,C   1,C   0)    179.84 -0.000118    0.97    180.81   
   700. D(H  60,C  55,C  51,C  52)     18.52  0.000481   -1.88     16.64   
   701. D(H  60,C  55,C  51,C   5)   -163.24  0.000185   -1.34   -164.58   
   702. D(H  58,C  55,C  51,C  52)    -99.62  0.000416   -1.68   -101.30   
   703. D(H  58,C  55,C  51,C   5)     78.62  0.000120   -1.14     77.48   
   704. D(H  56,C  55,C  51,C  52)    139.50  0.000309   -1.68    137.82   
   705. D(H  56,C  55,C  51,C   5)    -42.27  0.000013   -1.14    -43.40   
   706. D(H 136,C 134,C   3,H  59)      0.02 -0.000018    0.18      0.19   
   707. D(H 136,C 134,C   3,C   2)    179.94 -0.000028    0.07    180.00   
   708. D(C 135,C 134,C   3,H  59)   -179.83  0.000018    0.16   -179.68   
   709. D(C 135,C 134,C   3,C   2)      0.09  0.000008    0.05      0.14   
   710. D(H  53,C 135,C 134,H 136)      0.25  0.000077   -0.28     -0.03   
   711. D(H  53,C 135,C 134,C   3)   -179.90  0.000041   -0.26   -180.17   
   712. D(C   0,C 135,C 134,H 136)   -179.76  0.000016   -0.04   -179.80   
   713. D(C   0,C 135,C 134,C   3)      0.09 -0.000020   -0.02      0.07   
   714. D(C 134,C 135,C   0,H  57)    179.66  0.000064   -0.25    179.41   
   715. D(C 134,C 135,C   0,C   1)     -0.21 -0.000001   -0.06     -0.27   
   716. D(H  53,C 135,C   0,H  57)     -0.35  0.000002   -0.00     -0.35   
   717. D(H  53,C 135,C   0,C   1)    179.78 -0.000062    0.19    179.97   
    ----------------------------------------------------------------------------

Time needed for optimization step       :     1.12 sec

         *************************************************************
         *                GEOMETRY OPTIMIZATION CYCLE   4            *
         *************************************************************
---------------------------------
CARTESIAN COORDINATES (ANGSTROEM)
---------------------------------
  C     17.530754    1.628784   -0.613734
  C     16.295353    0.929995   -0.550353
  C     15.103601    1.612240   -0.996573
  C     15.232912    2.945200   -1.473387
  C     13.798091    0.972732   -0.969191
  C     13.791500   -0.368831   -0.492691
  C     12.438585   -1.077535   -0.491484
  C     11.702220   -0.998259    0.831748
  C     10.553142   -0.352469    1.104131
  C      9.994238   -0.324034    2.511597
  C      9.762964    0.418880    0.056182
  C      8.843873   -0.440382   -0.857129
  C      7.815692   -1.261429   -0.124548
  C      6.474871   -1.246199   -0.243946
  C      5.708795   -0.370713   -1.211130
  C      5.634210   -2.185441    0.608057
  C      5.100367   -1.597573    1.948486
  C      4.131261   -0.449742    1.823190
  C      2.793839   -0.465001    1.977047
  C      1.989719   -1.688822    2.355707
  C      1.996806    0.815713    1.778979
  C      1.489380    1.077369    0.330319
  C      0.526561    0.058638   -0.221334
  C     -0.793288    0.184974   -0.456851
  C     -1.591136    1.447585   -0.218917
  C     -1.565603   -0.996841   -1.023283
  C     -2.266935   -1.920451    0.016765
  C     -3.378546   -1.295814    0.820209
  C     -4.705501   -1.479547    0.688657
  C     -5.345308   -2.410782   -0.316912
  C     -5.666826   -0.739679    1.606592
  C     -6.161733    0.643223    1.089376
  C     -6.921399    0.624750   -0.212242
  C     -8.240682    0.797441   -0.418482
  C     -9.250699    1.079977    0.671159
  C     -8.794170    0.729209   -1.834100
  C     -9.256987   -0.677479   -2.314947
  C    -10.382094   -1.305328   -1.533485
  C    -11.667283   -1.467773   -1.899489
  C    -12.240913   -1.044042   -3.232708
  C    -12.646553   -2.128335   -0.939505
  C    -13.373964   -1.164463    0.043088
  C    -14.213198   -0.089767   -0.599856
  C    -15.555080   -0.008703   -0.676521
  C    -16.196875    1.188817   -1.358991
  C    -16.791171    2.265863   -0.408310
  C    -18.085167    1.884273    0.265277
  C    -18.440871    2.034711    1.553415
  C    -17.557912    2.616875    2.633070
  C    -19.816713    1.621373    2.028445
  C    -16.504798   -1.056483   -0.141033
  C     14.970914   -1.048163   -0.055214
  C     16.260254   -0.439879   -0.057745
  H     18.587703    3.434620   -1.113946
  O     17.349070   -1.038548    0.344766
  C     14.905625   -2.489147    0.414863
  H     14.050589   -2.697949    1.072162
  H     18.414426    1.088586   -0.280364
  H     14.835429   -3.211353   -0.418236
  H     14.322124    3.437086   -1.809371
  H     15.829608   -2.723431    0.952952
  H     12.568476   -2.141182   -0.746749
  H     11.830131   -0.621672   -1.278274
  H     12.195876   -1.506905    1.664343
  H     10.599005   -0.919972    3.205252
  H      8.962963   -0.705355    2.543611
  H      9.950170    0.705520    2.898862
  H     10.470295    0.957141   -0.586827
  H      9.138178    1.170894    0.559114
  H      9.487126   -1.120798   -1.435811
  H      8.370091    0.228252   -1.585210
  H      8.237845   -1.974482    0.587943
  H      6.348548    0.322421   -1.763681
  H      4.939670    0.217351   -0.694035
  H      5.175793   -0.993414   -1.945062
  H      6.233239   -3.068252    0.866979
  H      4.775547   -2.544300    0.022467
  H      5.968917   -1.264721    2.535848
  H      4.648187   -2.425966    2.506417
  H      4.585544    0.510273    1.568223
  H      2.598053   -2.592159    2.451995
  H      1.202654   -1.891046    1.617211
  H      1.474707   -1.523201    3.313571
  H      2.620211    1.676291    2.054045
  H      1.132004    0.818212    2.457669
  H      2.371647    1.116241   -0.326276
  H      1.049044    2.080994    0.317542
  H      0.975557   -0.907009   -0.464854
  H     -0.989459    2.268508    0.180311
  H     -2.420853    1.270060    0.477795
  H     -2.048660    1.789671   -1.158779
  H     -0.874630   -1.634121   -1.590047
  H     -2.322471   -0.636175   -1.734677
  H     -1.494281   -2.286966    0.708979
  H     -2.633318   -2.797557   -0.529450
  H     -3.051892   -0.613532    1.608278
  H     -4.630761   -2.840130   -1.024551
  H     -6.123015   -1.893962   -0.893450
  H     -5.848591   -3.240959    0.201044
  H     -5.179212   -0.559499    2.573375
  H     -6.544404   -1.371534    1.804596
  H     -5.277320    1.286709    0.969388
  H     -6.764781    1.090947    1.887643
  H     -6.305722    0.449461   -1.097277
  H     -8.811746    1.100378    1.672168
  H    -10.054008    0.331109    0.671013
  H     -9.737297    2.050504    0.494760
  H     -8.021098    1.061987   -2.538791
  H     -9.637768    1.427028   -1.933330
  H     -8.383550   -1.345393   -2.271812
  H     -9.523884   -0.584650   -3.374165
  H    -10.102056   -1.678267   -0.545454
  H    -11.507770   -0.561352   -3.884702
  H    -13.080655   -0.349680   -3.096801
  H    -12.647381   -1.915940   -3.765817
  H    -12.110896   -2.863578   -0.324943
  H    -13.405404   -2.681713   -1.510196
  H    -12.603924   -0.683374    0.664230
  H    -13.977113   -1.780484    0.720039
  H    -13.642809    0.725940   -1.049395
  H    -16.992780    0.846045   -2.038376
  H    -15.443843    1.685229   -1.983632
  H    -16.975532    3.160639   -1.025252
  H    -16.026168    2.552597    0.322202
  H    -18.831072    1.456469   -0.409819
  H    -16.545631    2.845606    2.289220
  H    -17.480735    1.923792    3.482964
  H    -17.995682    3.544440    3.030432
  H    -20.423905    1.208619    1.215421
  H    -20.358500    2.476100    2.459875
  H    -19.749038    0.865472    2.824558
  H    -15.994648   -1.880011    0.365801
  H    -17.097877   -1.484867   -0.962433
  H    -17.223777   -0.613965    0.559464
  C     16.450605    3.599324   -1.518691
  C     17.623817    2.927953   -1.079258
  H     16.513964    4.621648   -1.890196
  O     12.733404    1.610440   -1.385033

----------------------------
CARTESIAN COORDINATES (A.U.)
----------------------------
  NO LB      ZA    FRAG     MASS         X           Y           Z
   0 C     6.0000    0    12.011   33.128325    3.077955   -1.159789
   1 C     6.0000    0    12.011   30.793754    1.757435   -1.040016
   2 C     6.0000    0    12.011   28.541669    3.046692   -1.883249
   3 C     6.0000    0    12.011   28.786033    5.565621   -2.784298
   4 C     6.0000    0    12.011   26.074613    1.838197   -1.831505
   5 C     6.0000    0    12.011   26.062159   -0.696990   -0.931050
   6 C     6.0000    0    12.011   23.505520   -2.036246   -0.928770
   7 C     6.0000    0    12.011   22.113991   -1.886437    1.571777
   8 C     6.0000    0    12.011   19.942548   -0.666069    2.086505
   9 C     6.0000    0    12.011   18.886372   -0.612335    4.746230
  10 C     6.0000    0    12.011   18.449328    0.791569    0.106168
  11 C     6.0000    0    12.011   16.712497   -0.832201   -1.619739
  12 C     6.0000    0    12.011   14.769517   -2.383755   -0.235362
  13 C     6.0000    0    12.011   12.235733   -2.354975   -0.460991
  14 C     6.0000    0    12.011   10.788059   -0.700546   -2.288705
  15 C     6.0000    0    12.011   10.647114   -4.129884    1.149061
  16 C     6.0000    0    12.011    9.638296   -3.018976    3.682104
  17 C     6.0000    0    12.011    7.806952   -0.849889    3.445330
  18 C     6.0000    0    12.011    5.279591   -0.878725    3.736076
  19 C     6.0000    0    12.011    3.760024   -3.191410    4.451641
  20 C     6.0000    0    12.011    3.773416    1.541474    3.361783
  21 C     6.0000    0    12.011    2.814521    2.035933    0.624213
  22 C     6.0000    0    12.011    0.995057    0.110809   -0.418261
  23 C     6.0000    0    12.011   -1.499098    0.349551   -0.863323
  24 C     6.0000    0    12.011   -3.006811    2.735539   -0.413693
  25 C     6.0000    0    12.011   -2.958562   -1.883756   -1.933724
  26 C     6.0000    0    12.011   -4.283886   -3.629126    0.031682
  27 C     6.0000    0    12.011   -6.384527   -2.448733    1.549971
  28 C     6.0000    0    12.011   -8.892107   -2.795938    1.301374
  29 C     6.0000    0    12.011  -10.101169   -4.555719   -0.598877
  30 C     6.0000    0    12.011  -10.708748   -1.397791    3.036019
  31 C     6.0000    0    12.011  -11.643988    1.215515    2.058622
  32 C     6.0000    0    12.011  -13.079548    1.180606   -0.401079
  33 C     6.0000    0    12.011  -15.572632    1.506945   -0.790816
  34 C     6.0000    0    12.011  -17.481288    2.040860    1.268307
  35 C     6.0000    0    12.011  -16.618573    1.378005   -3.465946
  36 C     6.0000    0    12.011  -17.493169   -1.280249   -4.374616
  37 C     6.0000    0    12.011  -19.619315   -2.466712   -2.897866
  38 C     6.0000    0    12.011  -22.047969   -2.773688   -3.589514
  39 C     6.0000    0    12.011  -23.131973   -1.972954   -6.108932
  40 C     6.0000    0    12.011  -23.898522   -4.021971   -1.775407
  41 C     6.0000    0    12.011  -25.273129   -2.200517    0.081424
  42 C     6.0000    0    12.011  -26.859052   -0.169635   -1.133564
  43 C     6.0000    0    12.011  -29.394841   -0.016447   -1.278440
  44 C     6.0000    0    12.011  -30.607658    2.246538   -2.568121
  45 C     6.0000    0    12.011  -31.730714    4.281861   -0.771594
  46 C     6.0000    0    12.011  -34.176012    3.560760    0.501301
  47 C     6.0000    0    12.011  -34.848196    3.845047    2.935528
  48 C     6.0000    0    12.011  -33.179646    4.945177    4.975782
  49 C     6.0000    0    12.011  -37.448161    3.063952    3.833206
  50 C     6.0000    0    12.011  -31.189549   -1.996463   -0.266514
  51 C     6.0000    0    12.011   28.290927   -1.980741   -0.104339
  52 C     6.0000    0    12.011   30.727426   -0.831252   -0.109123
  53 H     1.0000    0     1.008   35.125669    6.490491   -2.105053
  54 O     8.0000    0    15.999   32.784990   -1.962571    0.651514
  55 C     6.0000    0    12.011   28.167548   -4.703806    0.783978
  56 H     1.0000    0     1.008   26.551766   -5.098385    2.026093
  57 H     1.0000    0     1.008   34.798222    2.057130   -0.529811
  58 H     1.0000    0     1.008   28.034898   -6.068579   -0.790352
  59 H     1.0000    0     1.008   27.064891    6.495150   -3.419216
  60 H     1.0000    0     1.008   29.913623   -5.146538    1.800817
  61 H     1.0000    0     1.008   23.750978   -4.046248   -1.411151
  62 H     1.0000    0     1.008   22.355708   -1.174789   -2.415588
  63 H     1.0000    0     1.008   23.046865   -2.847637    3.145152
  64 H     1.0000    0     1.008   20.029217   -1.738496    6.057048
  65 H     1.0000    0     1.008   16.937546   -1.332929    4.806728
  66 H     1.0000    0     1.008   18.803097    1.333240    5.478055
  67 H     1.0000    0     1.008   19.785991    1.808733   -1.108943
  68 H     1.0000    0     1.008   17.268653    2.212669    1.056573
  69 H     1.0000    0     1.008   17.928070   -2.118001   -2.713289
  70 H     1.0000    0     1.008   15.817179    0.431335   -2.995613
  71 H     1.0000    0     1.008   15.567270   -3.731231    1.111051
  72 H     1.0000    0     1.008   11.997018    0.609287   -3.332875
  73 H     1.0000    0     1.008    9.334624    0.410735   -1.311536
  74 H     1.0000    0     1.008    9.780832   -1.877281   -3.675635
  75 H     1.0000    0     1.008   11.779115   -5.798156    1.638352
  76 H     1.0000    0     1.008    9.024475   -4.808030    0.042456
  77 H     1.0000    0     1.008   11.279619   -2.389977    4.792059
  78 H     1.0000    0     1.008    8.783801   -4.584411    4.736441
  79 H     1.0000    0     1.008    8.665423    0.964276    2.963512
  80 H     1.0000    0     1.008    4.909609   -4.898470    4.633599
  81 H     1.0000    0     1.008    2.272686   -3.573560    3.056085
  82 H     1.0000    0     1.008    2.786791   -2.878432    6.261743
  83 H     1.0000    0     1.008    4.951482    3.167731    3.881583
  84 H     1.0000    0     1.008    2.139178    1.546196    4.644321
  85 H     1.0000    0     1.008    4.481762    2.109389   -0.616573
  86 H     1.0000    0     1.008    1.982405    3.932509    0.600067
  87 H     1.0000    0     1.008    1.843535   -1.713999   -0.878447
  88 H     1.0000    0     1.008   -1.869807    4.286859    0.340739
  89 H     1.0000    0     1.008   -4.574749    2.400066    0.902901
  90 H     1.0000    0     1.008   -3.871406    3.381988   -2.189775
  91 H     1.0000    0     1.008   -1.652811   -3.088042   -3.004753
  92 H     1.0000    0     1.008   -4.388834   -1.202197   -3.278064
  93 H     1.0000    0     1.008   -2.823782   -4.321738    1.339775
  94 H     1.0000    0     1.008   -4.976250   -5.286616   -1.000516
  95 H     1.0000    0     1.008   -5.767241   -1.159407    3.039206
  96 H     1.0000    0     1.008   -8.750871   -5.367068   -1.936121
  97 H     1.0000    0     1.008  -11.570821   -3.579069   -1.688375
  98 H     1.0000    0     1.008  -11.052235   -6.124525    0.379917
  99 H     1.0000    0     1.008   -9.787292   -1.057300    4.862974
 100 H     1.0000    0     1.008  -12.367132   -2.591824    3.410193
 101 H     1.0000    0     1.008   -9.972689    2.431527    1.831877
 102 H     1.0000    0     1.008  -12.783583    2.061592    3.567129
 103 H     1.0000    0     1.008  -11.916088    0.849359   -2.073554
 104 H     1.0000    0     1.008  -16.651787    2.079412    3.159940
 105 H     1.0000    0     1.008  -18.999322    0.625705    1.268031
 106 H     1.0000    0     1.008  -18.400825    3.874890    0.934961
 107 H     1.0000    0     1.008  -15.157678    2.006864   -4.797620
 108 H     1.0000    0     1.008  -18.212743    2.696692   -3.653463
 109 H     1.0000    0     1.008  -15.842614   -2.542425   -4.293102
 110 H     1.0000    0     1.008  -17.997533   -1.104829   -6.376247
 111 H     1.0000    0     1.008  -19.090119   -3.171465   -1.030759
 112 H     1.0000    0     1.008  -21.746534   -1.060802   -7.341022
 113 H     1.0000    0     1.008  -24.718856   -0.660799   -5.852106
 114 H     1.0000    0     1.008  -23.900086   -3.620602   -7.116363
 115 H     1.0000    0     1.008  -22.886277   -5.411379   -0.614053
 116 H     1.0000    0     1.008  -25.332543   -5.067703   -2.853857
 117 H     1.0000    0     1.008  -23.817965   -1.291390    1.255213
 118 H     1.0000    0     1.008  -26.412916   -3.364626    1.360677
 119 H     1.0000    0     1.008  -25.781172    1.371828   -1.983068
 120 H     1.0000    0     1.008  -32.111701    1.598793   -3.851973
 121 H     1.0000    0     1.008  -29.184634    3.184622   -3.748522
 122 H     1.0000    0     1.008  -32.079106    5.972743   -1.937445
 123 H     1.0000    0     1.008  -30.285069    4.823710    0.608874
 124 H     1.0000    0     1.008  -35.585568    2.752327   -0.774446
 125 H     1.0000    0     1.008  -31.266711    5.377417    4.325999
 126 H     1.0000    0     1.008  -33.033802    3.635441    6.581848
 127 H     1.0000    0     1.008  -34.006911    6.698021    5.726687
 128 H     1.0000    0     1.008  -38.595587    2.283960    2.296813
 129 H     1.0000    0     1.008  -38.471990    4.679152    4.648491
 130 H     1.0000    0     1.008  -37.320274    1.635505    5.337641
 131 H     1.0000    0     1.008  -30.225505   -3.552705    0.691265
 132 H     1.0000    0     1.008  -32.310306   -2.805992   -1.818735
 133 H     1.0000    0     1.008  -32.548222   -1.160226    1.057234
 134 C     6.0000    0    12.011   31.087139    6.801737   -2.869910
 135 C     6.0000    0    12.011   33.304187    5.533030   -2.039501
 136 H     1.0000    0     1.008   31.206870    8.733648   -3.571953
 137 O     8.0000    0    15.999   24.062646    3.043291   -2.617332

--------------------------------
INTERNAL COORDINATES (ANGSTROEM)
--------------------------------
 C      0   0   0     0.000000000000     0.00000000     0.00000000
 C      1   0   0     1.420753547814     0.00000000     0.00000000
 C      2   1   0     1.443898918515   118.13229448     0.00000000
 C      3   2   1     1.421568243167   118.13996393   359.95454136
 C      3   2   1     1.453986422030   121.83302853   179.88884299
 C      5   3   2     1.423687537745   115.14553273   359.10324762
 C      6   5   3     1.527298857346   116.20743345   181.69747761
 C      7   6   5     1.516397871792   113.99065582   265.41772295
 C      8   7   6     1.345963268062   128.04229871   113.17930419
 C      9   8   7     1.514642926812   120.80257604   183.10002444
 C      9   8   7     1.522352925863   123.15620038     1.20062427
 C     11   9   8     1.554733366139   115.54296158    81.22789645
 C     12  11   9     1.505970771639   114.78153717    57.72198653
 C     13  12  11     1.346212468514   129.10102913   121.70433182
 C     14  13  12     1.512875913852   124.58234999     1.34251650
 C     14  13  12     1.521445233894   119.58257505   179.62679397
 C     16  14  13     1.557987770424   115.98840102    93.88138341
 C     17  16  14     1.507441973466   115.85420290    64.16720200
 C     18  17  16     1.346329234668   128.35257128   103.42418944
 C     19  18  17     1.512524200552   124.46509164     1.69967561
 C     19  18  17     1.521420656408   119.73506388   181.10781278
 C     21  19  18     1.557099686716   115.67678243    90.04310201
 C     22  21  19     1.506371605331   115.80796765    62.43938339
 C     23  22  21     1.346637338533   128.83291279   108.70372410
 C     24  23  22     1.512401767482   124.60044453     1.08072969
 C     24  23  22     1.521184581173   119.33032299   180.03027802
 C     26  24  23     1.557761688016   116.14228321    93.88622998
 C     27  26  24     1.507107917694   116.24834173    64.95079174
 C     28  27  26     1.346057592108   128.20216778   105.30141471
 C     29  28  27     1.512522364178   124.47296471     1.39139194
 C     29  28  27     1.521234254347   119.84199636   180.31552156
 C     31  29  28     1.557197476332   115.61632187    90.68953679
 C     32  31  29     1.507196995349   115.85822964    60.69799239
 C     33  32  31     1.346426882280   128.65102514   106.85642811
 C     34  33  32     1.512375394492   124.60892836     1.17708170
 C     34  33  32     1.521505207734   119.55157552   180.34928527
 C     36  34  33     1.556978731457   115.84835575    90.56020747
 C     37  36  34     1.506899302919   115.98998152    61.71983732
 C     38  37  36     1.346126639191   128.47080151   106.86536164
 C     39  38  37     1.511975569735   124.62105195     0.79509068
 C     39  38  37     1.522130952954   119.67771988   180.35653170
 C     41  39  38     1.556812454792   115.46616646    89.04153455
 C     42  41  39     1.507535412203   115.61360262    60.07960883
 C     43  42  41     1.346512231607   128.46073220   106.29315683
 C     44  43  42     1.520434237100   119.57975835   178.97016524
 C     45  44  43     1.554673872210   115.62779068   257.15409286
 C     46  45  44     1.507898016198   115.20656109   285.77649282
 C     47  46  45     1.344788235524   128.79703335   134.87201179
 C     48  47  46     1.511352714063   124.94795226   358.55683087
 C     48  47  46     1.513091063998   120.70885350   178.08189452
 C     44  43  42     1.512135853150   124.33473133   357.92082956
 C      6   5   3     1.429648165918   123.11783472     0.65929132
 C     52   6   5     1.425627004728   122.87530803     0.00000000
 H      1   2   3     2.151371093395   148.25711795     0.27570867
 O     53  52   6     1.306116226074   123.90497226   179.56825950
 C     52   6   5     1.517125493148   120.70634081   181.31165677
 H     56  52   6     1.098510569859   113.54274862   316.59591407
 H      1   2   3     1.088036947109   116.63795736   180.56398879
 H     56  52   6     1.104791803322   112.95329451    77.47608340
 H      4   3   2     1.088289021407   116.82272302   179.67308447
 H     56  52   6     1.094610534980   108.61939557   195.42010203
 H      7   6   5     1.101534371956   110.08580146   143.81866255
 H      7   6   5     1.094105718665   107.38061076    27.03861286
 H      8   7   6     1.093448144601   114.89087860   295.33232014
 H     10   9   8     1.096377905593   111.97258399   356.76806223
 H     10   9   8     1.099980779108   111.49924736   235.53227645
 H     10   9   8     1.100861849113   111.05226273   117.49951123
 H     11   9   8     1.097042354578   108.50662731   319.89878061
 H     11   9   8     1.099465284051   109.06452908   203.20723135
 H     12  11   9     1.100733229007   107.75827092   296.70458536
 H     12  11   9     1.096194866390   107.97264259   182.28176753
 H     13  12  11     1.092841164301   114.15086667   300.64184259
 H     15  14  13     1.093174705315   113.18612566   355.37576557
 H     15  14  13     1.097615997624   111.32683509   233.53895134
 H     15  14  13     1.100229231570   110.13578530   116.08409769
 H     16  14  13     1.097830731404   109.08714035   333.41044960
 H     16  14  13     1.099544420115   109.55640062   216.81059500
 H     17  16  14     1.100074978679   107.63816474   302.22688343
 H     17  16  14     1.096352201624   107.10081423   188.14679788
 H     18  17  16     1.092250059177   114.91519443   283.85325900
 H     20  19  18     1.093324934371   113.25110186   357.34010418
 H     20  19  18     1.098063525928   111.20514722   235.75244239
 H     20  19  18     1.100078413123   110.18557429   118.36095678
 H     21  19  18     1.097675263225   109.25748777   329.73426320
 H     21  19  18     1.099321596420   109.49080668   213.00114227
 H     22  21  19     1.100464755196   107.44392929   300.97267493
 H     22  21  19     1.096048698416   107.19582551   186.92249692
 H     23  22  21     1.092415860379   114.62862295   288.26722828
 H     25  24  23     1.093303644600   113.20231016   359.45602676
 H     25  24  23     1.097885434663   111.31688983   237.84368768
 H     25  24  23     1.099859617108   110.16153510   120.36647801
 H     26  24  23     1.097630547325   108.88866291   333.73978804
 H     26  24  23     1.099549773875   109.60632485   217.19467887
 H     27  26  24     1.100220562213   107.54176301   302.89023220
 H     27  26  24     1.096313356652   106.98802104   188.97251895
 H     28  27  26     1.092366527895   115.01816892   284.99788272
 H     30  29  28     1.093466599367   113.30155795   352.84294904
 H     30  29  28     1.097418222507   111.04456421   231.17072766
 H     30  29  28     1.100347210577   110.18437397   113.82616831
 H     31  29  28     1.097679873973   109.30346754   330.27210414
 H     31  29  28     1.099359442344   109.48732300   213.51222834
 H     32  31  29     1.100299024112   107.46533663   299.15758531
 H     32  31  29     1.096063099102   107.20087217   185.09605699
 H     33  32  31     1.092278070192   114.68399668   286.67909391
 H     35  34  33     1.093213436377   113.26904863   358.06712693
 H     35  34  33     1.098229601844   111.16225548   236.44672445
 H     35  34  33     1.099916570054   110.16587624   119.07208752
 H     36  34  33     1.097711700559   109.11707690   330.35749783
 H     36  34  33     1.099298322782   109.55298714   213.68574789
 H     37  36  34     1.100391437561   107.47789711   299.98015829
 H     37  36  34     1.096263426777   107.11337543   185.97213262
 H     38  37  36     1.092570212371   114.82306510   286.45197761
 H     40  39  38     1.093427875010   113.27352090   358.72537590
 H     40  39  38     1.098078976582   110.99053994   237.16126146
 H     40  39  38     1.099830554050   110.20963686   119.82028446
 H     41  39  38     1.097814914654   109.25625650   328.65650695
 H     41  39  38     1.098986023835   109.58775633   211.86176377
 H     42  41  39     1.100102683270   107.46133355   298.65809421
 H     42  41  39     1.096144912939   107.39400081   184.54275212
 H     43  42  41     1.092156728213   114.66062163   285.70110674
 H     45  44  43     1.101145871250   109.68622428   134.15552508
 H     45  44  43     1.097113911699   108.79646813    17.90593293
 H     46  45  44     1.102374987031   106.50037506   165.84604174
 H     46  45  44     1.095944367168   108.78525307    51.86924861
 H     47  46  45     1.093227204485   114.12227978   312.88419416
 H     49  48  47     1.093281842714   113.38113616   355.54597698
 H     49  48  47     1.099381234991   110.51328594   234.05255917
 H     49  48  47     1.099961789482   110.51035487   116.69850606
 H     50  48  47     1.095470567788   111.95777813     0.23443783
 H     50  48  47     1.100101290996   111.01998345   239.30694248
 H     50  48  47     1.099891529982   111.04062233   121.29394390
 H     51  44  43     1.093312641678   113.14350222     2.74930033
 H     51  44  43     1.099979172097   110.12366959   242.13930291
 H     51  44  43     1.097018064445   110.99259184   124.71104178
 C      4   3   2     1.383006425278   122.31476614   359.85571163
 C     54   1   2     1.089491459342    33.65284565   359.95306674
 H    135   4   3     1.089575587271   120.40757226   180.00262680
 O      5   3   2     1.308875180837   120.67006989   180.31600589

---------------------------
INTERNAL COORDINATES (A.U.)
---------------------------
 C      0   0   0     0.000000000000     0.00000000     0.00000000
 C      1   0   0     2.684835109166     0.00000000     0.00000000
 C      2   1   0     2.728573521058   118.13229448     0.00000000
 C      3   2   1     2.686374660265   118.13996393   359.95454136
 C      3   2   1     2.747636140077   121.83302853   179.88884299
 C      5   3   2     2.690379546614   115.14553273   359.10324762
 C      6   5   3     2.886176565036   116.20743345   181.69747761
 C      7   6   5     2.865576687747   113.99065582   265.41772295
 C      8   7   6     2.543501962955   128.04229871   113.17930419
 C      9   8   7     2.862260322355   120.80257604   183.10002444
 C      9   8   7     2.876830109054   123.15620038     1.20062427
 C     11   9   8     2.938020273273   115.54296158    81.22789645
 C     12  11   9     2.845872324088   114.78153717    57.72198653
 C     13  12  11     2.543972883562   129.10102913   121.70433182
 C     14  13  12     2.858921151787   124.58234999     1.34251650
 C     14  13  12     2.875114819820   119.58257505   179.62679397
 C     16  14  13     2.944170206101   115.98840102    93.88138341
 C     17  16  14     2.848652492629   115.85420290    64.16720200
 C     18  17  16     2.544193539614   128.35257128   103.42418944
 C     19  18  17     2.858256509972   124.46509164     1.69967561
 C     19  18  17     2.875068375102   119.73506388   181.10781278
 C     21  19  18     2.942491971108   115.67678243    90.04310201
 C     22  21  19     2.846629789991   115.80796765    62.43938339
 C     23  22  21     2.544775771541   128.83291279   108.70372410
 C     24  23  22     2.858025144999   124.60044453     1.08072969
 C     24  23  22     2.874622257561   119.33032299   180.03027802
 C     26  24  23     2.943742972265   116.14228321    93.88622998
 C     27  26  24     2.848021218707   116.24834173    64.95079174
 C     28  27  26     2.543680209569   128.20216778   105.30141471
 C     29  28  27     2.858253039728   124.47296471     1.39139194
 C     29  28  27     2.874716126256   119.84199636   180.31552156
 C     31  29  28     2.942676766701   115.61632187    90.68953679
 C     32  31  29     2.848189551078   115.85822964    60.69799239
 C     33  32  31     2.544378066860   128.65102514   106.85642811
 C     34  33  32     2.857975307271   124.60892836     1.17708170
 C     34  33  32     2.875228153952   119.55157552   180.34928527
 C     36  34  33     2.942263398794   115.84835575    90.56020747
 C     37  36  34     2.847626993914   115.98998152    61.71983732
 C     38  37  36     2.543810689646   128.47080151   106.86536164
 C     39  38  37     2.857219747979   124.62105195     0.79509068
 C     39  38  37     2.876410641048   119.67771988   180.35653170
 C     41  39  38     2.941949181435   115.46616646    89.04153455
 C     42  41  39     2.848829066251   115.61360262    60.07960883
 C     43  42  41     2.544539353713   128.46073220   106.29315683
 C     44  43  42     2.873204312756   119.57975835   178.97016524
 C     45  44  43     2.937907846040   115.62779068   257.15409286
 C     46  45  44     2.849514288497   115.20656109   285.77649282
 C     47  46  45     2.541281473260   128.79703335   134.87201179
 C     48  47  46     2.856042721337   124.94795226   358.55683087
 C     48  47  46     2.859327726640   120.70885350   178.08189452
 C     44  43  42     2.857522639737   124.33473133   357.92082956
 C      6   5   3     2.701643501447   123.11783472     0.65929132
 C     52   6   5     2.694044608059   122.87530803     0.00000000
 H      1   2   3     4.065502178951   148.25711795     0.27570867
 O     53  52   6     2.468201966351   123.90497226   179.56825950
 C     52   6   5     2.866951692840   120.70634081   181.31165677
 H     56  52   6     2.075884132252   113.54274862   316.59591407
 H      1   2   3     2.056091853623   116.63795736   180.56398879
 H     56  52   6     2.087753943280   112.95329451    77.47608340
 H      4   3   2     2.056568205012   116.82272302   179.67308447
 H     56  52   6     2.068514134418   108.61939557   195.42010203
 H      7   6   5     2.081598290097   110.08580146   143.81866255
 H      7   6   5     2.067560169834   107.38061076    27.03861286
 H      8   7   6     2.066317534941   114.89087860   295.33232014
 H     10   9   8     2.071853980854   111.97258399   356.76806223
 H     10   9   8     2.078662425092   111.49924736   235.53227645
 H     10   9   8     2.080327406106   111.05226273   117.49951123
 H     11   9   8     2.073109607464   108.50662731   319.89878061
 H     11   9   8     2.077688280610   109.06452908   203.20723135
 H     12  11   9     2.080084349331   107.75827092   296.70458536
 H     12  11   9     2.071508086888   107.97264259   182.28176753
 H     13  12  11     2.065170508404   114.15086667   300.64184259
 H     15  14  13     2.065800809575   113.18612566   355.37576557
 H     15  14  13     2.074193635719   111.32683509   233.53895134
 H     15  14  13     2.079131932202   110.13578530   116.08409769
 H     16  14  13     2.074599423756   109.08714035   333.41044960
 H     16  14  13     2.077837826098   109.55640062   216.81059500
 H     17  16  14     2.078840436482   107.63816474   302.22688343
 H     17  16  14     2.071805407392   107.10081423   188.14679788
 H     18  17  16     2.064053481604   114.91519443   283.85325900
 H     20  19  18     2.066084701349   113.25110186   357.34010418
 H     20  19  18     2.075039341652   111.20514722   235.75244239
 H     20  19  18     2.078846926642   110.18557429   118.36095678
 H     21  19  18     2.074305631476   109.25748777   329.73426320
 H     21  19  18     2.077416750339   109.49080668   213.00114227
 H     22  21  19     2.079577007354   107.44392929   300.97267493
 H     22  21  19     2.071231869447   107.19582551   186.92249692
 H     23  22  21     2.064366800467   114.62862295   288.26722828
 H     25  24  23     2.066044469511   113.20231016   359.45602676
 H     25  24  23     2.074702797934   111.31688983   237.84368768
 H     25  24  23     2.078433462094   110.16153510   120.36647801
 H     26  24  23     2.074221130671   108.88866291   333.73978804
 H     26  24  23     2.077847943239   109.60632485   217.19467887
 H     27  26  24     2.079115549492   107.54176301   302.89023220
 H     27  26  24     2.071732001033   106.98802104   188.97251895
 H     28  27  26     2.064273575584   115.01816892   284.99788272
 H     30  29  28     2.066352409394   113.30155795   352.84294904
 H     30  29  28     2.073819894912   111.04456421   231.17072766
 H     30  29  28     2.079354880215   110.18437397   113.82616831
 H     31  29  28     2.074314344526   109.30346754   330.27210414
 H     31  29  28     2.077488268771   109.48732300   213.51222834
 H     32  31  29     2.079263820992   107.46533663   299.15758531
 H     32  31  29     2.071259082800   107.20087217   185.09605699
 H     33  32  31     2.064106414751   114.68399668   286.67909391
 H     35  34  33     2.065874000676   113.26904863   358.06712693
 H     35  34  33     2.075353179651   111.16225548   236.44672445
 H     35  34  33     2.078541087564   110.16587624   119.07208752
 H     36  34  33     2.074374488057   109.11707690   330.35749783
 H     36  34  33     2.077372769537   109.55298714   213.68574789
 H     37  36  34     2.079438457102   107.47789711   299.98015829
 H     37  36  34     2.071637647243   107.11337543   185.97213262
 H     38  37  36     2.064658483462   114.82306510   286.45197761
 H     40  39  38     2.066279230965   113.27352090   358.72537590
 H     40  39  38     2.075068539156   110.99053994   237.16126146
 H     40  39  38     2.078378540874   110.20963686   119.82028446
 H     41  39  38     2.074569534430   109.25625650   328.65650695
 H     41  39  38     2.076782610054   109.58775633   211.86176377
 H     42  41  39     2.078892790573   107.46133355   298.65809421
 H     42  41  39     2.071413688546   107.39400081   184.54275212
 H     43  42  41     2.063877111642   114.66062163   285.70110674
 H     45  44  43     2.080864130160   109.68622428   134.15552508
 H     45  44  43     2.073244830826   108.79646813    17.90593293
 H     46  45  44     2.083186822373   106.50037506   165.84604174
 H     46  45  44     2.071034711961   108.78525307    51.86924861
 H     47  46  45     2.065900018629   114.12227978   312.88419416
 H     49  48  47     2.066003269919   113.38113616   355.54597698
 H     49  48  47     2.077529450905   110.51328594   234.05255917
 H     49  48  47     2.078626539898   110.51035487   116.69850606
 H     50  48  47     2.070139360891   111.95777813     0.23443783
 H     50  48  47     2.078890159555   111.01998345   239.30694248
 H     50  48  47     2.078493768685   111.04062233   121.29394390
 H     51  44  43     2.066061471525   113.14350222     2.74930033
 H     51  44  43     2.078659388280   110.12366959   242.13930291
 H     51  44  43     2.073063705765   110.99259184   124.71104178
 C      4   3   2     2.613503385229   122.31476614   359.85571163
 C     54   1   2     2.058840483403    33.65284565   359.95306674
 H    135   4   3     2.058999462148   120.40757226   180.00262680
 O      5   3   2     2.473415635269   120.67006989   180.31600589


           ************************************************************
           *        Program running with 8 parallel MPI-processes     *
           *              working on a common directory               *
           ************************************************************
------------------------------------------------------------------------------
                   ___                                                        
                  /   \      - P O W E R E D   B Y -                         
                 /     \                                                     
                 |  |  |   _    _      __       _____    __    __             
                 |  |  |  | |  | |    /  \     |  _  \  |  |  /  |          
                  \  \/   | |  | |   /    \    | | | |  |  | /  /          
                 / \  \   | |__| |  /  /\  \   | |_| |  |  |/  /          
                |  |  |   |  __  | /  /__\  \  |    /   |      \           
                |  |  |   | |  | | |   __   |  |    \   |  |\   \          
                \     /   | |  | | |  |  |  |  | |\  \  |  | \   \       
                 \___/    |_|  |_| |__|  |__|  |_| \__\ |__|  \__/        
                                                                              
                      - O R C A' S   B I G   F R I E N D -                    
                                      &                                       
                       - I N T E G R A L  F E E D E R -                       
                                                                              
 v1 FN, 2020, v2 2021                                                         
------------------------------------------------------------------------------


Reading SHARK input file MK9_2e_0H_B3LYP_631Gd_opt.SHARKINP.tmp ... ok
----------------------
SHARK INTEGRAL PACKAGE
----------------------

Number of atoms                             ...    138
Number of basis functions                   ...    972
Number of shells                            ...    508
Maximum angular momentum                    ...      2
Integral batch strategy                     ... SHARK/LIBINT Hybrid
RI-J (if used) integral strategy            ... SPLIT-RIJ (Revised 2003 algorithm where possible)
Printlevel                                  ...      1
Contraction scheme used                     ... SEGMENTED contraction
Coulomb Range Separation                    ... NOT USED
Exchange Range Separation                   ... NOT USED
Finite Nucleus Model                        ... NOT USED
Auxiliary Coulomb fitting basis             ... AVAILABLE
   # of basis functions in Aux-J            ...   3722
   # of shells in Aux-J                     ...   1270
   Maximum angular momentum in Aux-J        ...      4
Auxiliary J/K fitting basis                 ... NOT available
Auxiliary Correlation fitting basis         ... NOT available
Auxiliary 'external' fitting basis          ... NOT available
Integral threshold                          ...     2.500000e-11
Primitive cut-off                           ...     2.500000e-12
Primitive pair pre-selection threshold      ...     2.500000e-12

Calculating pre-screening integrals         ... done (  0.2 sec) Dimension = 508
Organizing shell pair data                  ... done (  0.2 sec)
Shell pair information
Total number of shell pairs                 ...    129286
Shell pairs after pre-screening             ...     35501
Total number of primitive shell pairs       ...    710103
Primitive shell pairs kept                  ...    103798
          la=0 lb=0:  14952 shell pairs
          la=1 lb=0:  11601 shell pairs
          la=1 lb=1:   2314 shell pairs
          la=2 lb=0:   4445 shell pairs
          la=2 lb=1:   1842 shell pairs
          la=2 lb=2:    347 shell pairs

Calculating one electron integrals          ... done (  0.1 sec)
Calculating RI/J V-Matrix + Cholesky decomp.... done (  0.7 sec)
Calculating Nuclear repulsion               ... done (  0.0 sec) ENN=   6491.486210913483 Eh

SHARK setup successfully completed in   1.7 seconds

Maximum memory used throughout the entire GTOINT-calculation: 94.9 MB
[1717942728.134353] [eu-a2p-364:18619:0]          mpool.c:38   UCX  WARN  object 0x356cbc0 was not returned to mpool ucp_requests
[1717942728.134373] [eu-a2p-364:18619:0]          mpool.c:38   UCX  WARN  object 0x356cd80 was not returned to mpool ucp_requests
[1717942728.134378] [eu-a2p-364:18619:0]          mpool.c:38   UCX  WARN  object 0x356cf40 was not returned to mpool ucp_requests
[1717942728.134381] [eu-a2p-364:18619:0]          mpool.c:38   UCX  WARN  object 0x356d100 was not returned to mpool ucp_requests
[1717942728.134383] [eu-a2p-364:18619:0]          mpool.c:38   UCX  WARN  object 0x356d2c0 was not returned to mpool ucp_requests
[1717942728.134386] [eu-a2p-364:18619:0]          mpool.c:38   UCX  WARN  object 0x356d480 was not returned to mpool ucp_requests
[1717942728.134388] [eu-a2p-364:18619:0]          mpool.c:38   UCX  WARN  object 0x356d640 was not returned to mpool ucp_requests
[1717942728.134391] [eu-a2p-364:18619:0]          mpool.c:38   UCX  WARN  object 0x356d800 was not returned to mpool ucp_requests
[1717942728.134393] [eu-a2p-364:18619:0]          mpool.c:38   UCX  WARN  object 0x356d9c0 was not returned to mpool ucp_requests
[1717942728.134396] [eu-a2p-364:18619:0]          mpool.c:38   UCX  WARN  object 0x356db80 was not returned to mpool ucp_requests
[1717942728.134399] [eu-a2p-364:18619:0]          mpool.c:38   UCX  WARN  object 0x356dd40 was not returned to mpool ucp_requests
[1717942728.134401] [eu-a2p-364:18619:0]          mpool.c:38   UCX  WARN  object 0x356df00 was not returned to mpool ucp_requests
[1717942728.134404] [eu-a2p-364:18619:0]          mpool.c:38   UCX  WARN  object 0x356e0c0 was not returned to mpool ucp_requests
[1717942728.134406] [eu-a2p-364:18619:0]          mpool.c:38   UCX  WARN  object 0x356e280 was not returned to mpool ucp_requests
[1717942728.134409] [eu-a2p-364:18619:0]          mpool.c:38   UCX  WARN  object 0x356e440 was not returned to mpool ucp_requests
[1717942728.134412] [eu-a2p-364:18619:0]          mpool.c:38   UCX  WARN  object 0x356e600 was not returned to mpool ucp_requests
[1717942728.134414] [eu-a2p-364:18619:0]          mpool.c:38   UCX  WARN  object 0x356e7c0 was not returned to mpool ucp_requests
[1717942728.134416] [eu-a2p-364:18619:0]          mpool.c:38   UCX  WARN  object 0x356e980 was not returned to mpool ucp_requests
[1717942728.134419] [eu-a2p-364:18619:0]          mpool.c:38   UCX  WARN  object 0x356eb40 was not returned to mpool ucp_requests
[1717942728.134422] [eu-a2p-364:18619:0]          mpool.c:38   UCX  WARN  object 0x356ed00 was not returned to mpool ucp_requests
[1717942728.134424] [eu-a2p-364:18619:0]          mpool.c:38   UCX  WARN  object 0x356eec0 was not returned to mpool ucp_requests
[1717942728.134427] [eu-a2p-364:18619:0]          mpool.c:38   UCX  WARN  object 0x356f080 was not returned to mpool ucp_requests
[1717942728.134430] [eu-a2p-364:18619:0]          mpool.c:38   UCX  WARN  object 0x356f240 was not returned to mpool ucp_requests
[1717942728.134432] [eu-a2p-364:18619:0]          mpool.c:38   UCX  WARN  object 0x356f400 was not returned to mpool ucp_requests
[1717942728.134434] [eu-a2p-364:18619:0]          mpool.c:38   UCX  WARN  object 0x356f5c0 was not returned to mpool ucp_requests
[1717942728.134437] [eu-a2p-364:18619:0]          mpool.c:38   UCX  WARN  object 0x356f780 was not returned to mpool ucp_requests
[1717942728.134439] [eu-a2p-364:18619:0]          mpool.c:38   UCX  WARN  object 0x356f940 was not returned to mpool ucp_requests
[1717942728.134443] [eu-a2p-364:18619:0]          mpool.c:38   UCX  WARN  object 0x356fb00 was not returned to mpool ucp_requests
[1717942728.134446] [eu-a2p-364:18619:0]          mpool.c:38   UCX  WARN  object 0x356fcc0 was not returned to mpool ucp_requests
[1717942728.138880] [eu-a2p-364:18613:0]          mpool.c:38   UCX  WARN  object 0x28c43c0 was not returned to mpool ucp_requests
[1717942728.138904] [eu-a2p-364:18613:0]          mpool.c:38   UCX  WARN  object 0x28c4580 was not returned to mpool ucp_requests
[1717942728.138909] [eu-a2p-364:18613:0]          mpool.c:38   UCX  WARN  object 0x28c4740 was not returned to mpool ucp_requests
[1717942728.138912] [eu-a2p-364:18613:0]          mpool.c:38   UCX  WARN  object 0x28c4900 was not returned to mpool ucp_requests
[1717942728.138914] [eu-a2p-364:18613:0]          mpool.c:38   UCX  WARN  object 0x28c4ac0 was not returned to mpool ucp_requests
[1717942728.138920] [eu-a2p-364:18613:0]          mpool.c:38   UCX  WARN  object 0x28c4c80 was not returned to mpool ucp_requests
[1717942728.138923] [eu-a2p-364:18613:0]          mpool.c:38   UCX  WARN  object 0x28c4e40 was not returned to mpool ucp_requests
[1717942728.138926] [eu-a2p-364:18613:0]          mpool.c:38   UCX  WARN  object 0x28c5000 was not returned to mpool ucp_requests
[1717942728.138928] [eu-a2p-364:18613:0]          mpool.c:38   UCX  WARN  object 0x28c51c0 was not returned to mpool ucp_requests
[1717942728.138931] [eu-a2p-364:18613:0]          mpool.c:38   UCX  WARN  object 0x28c5380 was not returned to mpool ucp_requests
[1717942728.138933] [eu-a2p-364:18613:0]          mpool.c:38   UCX  WARN  object 0x28c5540 was not returned to mpool ucp_requests
[1717942728.138936] [eu-a2p-364:18613:0]          mpool.c:38   UCX  WARN  object 0x28c5700 was not returned to mpool ucp_requests
[1717942728.138947] [eu-a2p-364:18613:0]          mpool.c:38   UCX  WARN  object 0x28c58c0 was not returned to mpool ucp_requests
[1717942728.138950] [eu-a2p-364:18613:0]          mpool.c:38   UCX  WARN  object 0x28c5a80 was not returned to mpool ucp_requests
[1717942728.138952] [eu-a2p-364:18613:0]          mpool.c:38   UCX  WARN  object 0x28c5c40 was not returned to mpool ucp_requests
[1717942728.138954] [eu-a2p-364:18613:0]          mpool.c:38   UCX  WARN  object 0x28c5e00 was not returned to mpool ucp_requests
[1717942728.138961] [eu-a2p-364:18613:0]          mpool.c:38   UCX  WARN  object 0x28c5fc0 was not returned to mpool ucp_requests
[1717942728.138964] [eu-a2p-364:18613:0]          mpool.c:38   UCX  WARN  object 0x28c6180 was not returned to mpool ucp_requests
[1717942728.138966] [eu-a2p-364:18613:0]          mpool.c:38   UCX  WARN  object 0x28c6340 was not returned to mpool ucp_requests
[1717942728.138968] [eu-a2p-364:18613:0]          mpool.c:38   UCX  WARN  object 0x28c6500 was not returned to mpool ucp_requests
[1717942728.138971] [eu-a2p-364:18613:0]          mpool.c:38   UCX  WARN  object 0x28c66c0 was not returned to mpool ucp_requests
[1717942728.138974] [eu-a2p-364:18613:0]          mpool.c:38   UCX  WARN  object 0x28c6880 was not returned to mpool ucp_requests
[1717942728.138980] [eu-a2p-364:18613:0]          mpool.c:38   UCX  WARN  object 0x28c6a40 was not returned to mpool ucp_requests
[1717942728.142307] [eu-a2p-364:18617:0]          mpool.c:38   UCX  WARN  object 0x4501a00 was not returned to mpool ucp_requests
[1717942728.142324] [eu-a2p-364:18617:0]          mpool.c:38   UCX  WARN  object 0x4501bc0 was not returned to mpool ucp_requests
[1717942728.142329] [eu-a2p-364:18617:0]          mpool.c:38   UCX  WARN  object 0x4501d80 was not returned to mpool ucp_requests
[1717942728.142332] [eu-a2p-364:18617:0]          mpool.c:38   UCX  WARN  object 0x4501f40 was not returned to mpool ucp_requests
[1717942728.142334] [eu-a2p-364:18617:0]          mpool.c:38   UCX  WARN  object 0x4502100 was not returned to mpool ucp_requests
[1717942728.142337] [eu-a2p-364:18617:0]          mpool.c:38   UCX  WARN  object 0x45022c0 was not returned to mpool ucp_requests
[1717942728.142339] [eu-a2p-364:18617:0]          mpool.c:38   UCX  WARN  object 0x4502480 was not returned to mpool ucp_requests
[1717942728.142342] [eu-a2p-364:18617:0]          mpool.c:38   UCX  WARN  object 0x4502640 was not returned to mpool ucp_requests
[1717942728.142345] [eu-a2p-364:18617:0]          mpool.c:38   UCX  WARN  object 0x4502800 was not returned to mpool ucp_requests
[1717942728.142347] [eu-a2p-364:18617:0]          mpool.c:38   UCX  WARN  object 0x45029c0 was not returned to mpool ucp_requests
[1717942728.142350] [eu-a2p-364:18617:0]          mpool.c:38   UCX  WARN  object 0x4502b80 was not returned to mpool ucp_requests
[1717942728.142353] [eu-a2p-364:18617:0]          mpool.c:38   UCX  WARN  object 0x4502d40 was not returned to mpool ucp_requests
[1717942728.142355] [eu-a2p-364:18617:0]          mpool.c:38   UCX  WARN  object 0x4502f00 was not returned to mpool ucp_requests
[1717942728.142358] [eu-a2p-364:18617:0]          mpool.c:38   UCX  WARN  object 0x45030c0 was not returned to mpool ucp_requests
[1717942728.142360] [eu-a2p-364:18617:0]          mpool.c:38   UCX  WARN  object 0x4503280 was not returned to mpool ucp_requests
[1717942728.142363] [eu-a2p-364:18617:0]          mpool.c:38   UCX  WARN  object 0x4503440 was not returned to mpool ucp_requests
[1717942728.142365] [eu-a2p-364:18617:0]          mpool.c:38   UCX  WARN  object 0x4503600 was not returned to mpool ucp_requests
[1717942728.142368] [eu-a2p-364:18617:0]          mpool.c:38   UCX  WARN  object 0x45037c0 was not returned to mpool ucp_requests
[1717942728.142370] [eu-a2p-364:18617:0]          mpool.c:38   UCX  WARN  object 0x4503980 was not returned to mpool ucp_requests
[1717942728.142373] [eu-a2p-364:18617:0]          mpool.c:38   UCX  WARN  object 0x4503b40 was not returned to mpool ucp_requests
[1717942728.142375] [eu-a2p-364:18617:0]          mpool.c:38   UCX  WARN  object 0x4503d00 was not returned to mpool ucp_requests
[1717942728.142378] [eu-a2p-364:18617:0]          mpool.c:38   UCX  WARN  object 0x4503ec0 was not returned to mpool ucp_requests
[1717942728.142380] [eu-a2p-364:18617:0]          mpool.c:38   UCX  WARN  object 0x4504080 was not returned to mpool ucp_requests
[1717942728.142383] [eu-a2p-364:18617:0]          mpool.c:38   UCX  WARN  object 0x4504240 was not returned to mpool ucp_requests
[1717942728.142385] [eu-a2p-364:18617:0]          mpool.c:38   UCX  WARN  object 0x4504400 was not returned to mpool ucp_requests
[1717942728.142388] [eu-a2p-364:18617:0]          mpool.c:38   UCX  WARN  object 0x45045c0 was not returned to mpool ucp_requests
[1717942728.142390] [eu-a2p-364:18617:0]          mpool.c:38   UCX  WARN  object 0x4504780 was not returned to mpool ucp_requests
[1717942728.142393] [eu-a2p-364:18617:0]          mpool.c:38   UCX  WARN  object 0x4504940 was not returned to mpool ucp_requests
[1717942728.142395] [eu-a2p-364:18617:0]          mpool.c:38   UCX  WARN  object 0x4504b00 was not returned to mpool ucp_requests
[1717942728.145267] [eu-a2p-364:18616:0]          mpool.c:38   UCX  WARN  object 0x2a1f2c0 was not returned to mpool ucp_requests
[1717942728.145290] [eu-a2p-364:18616:0]          mpool.c:38   UCX  WARN  object 0x2a1f480 was not returned to mpool ucp_requests
[1717942728.145294] [eu-a2p-364:18616:0]          mpool.c:38   UCX  WARN  object 0x2a1f640 was not returned to mpool ucp_requests
[1717942728.145297] [eu-a2p-364:18616:0]          mpool.c:38   UCX  WARN  object 0x2a1f800 was not returned to mpool ucp_requests
[1717942728.145300] [eu-a2p-364:18616:0]          mpool.c:38   UCX  WARN  object 0x2a1f9c0 was not returned to mpool ucp_requests
[1717942728.145302] [eu-a2p-364:18616:0]          mpool.c:38   UCX  WARN  object 0x2a1fb80 was not returned to mpool ucp_requests
[1717942728.145305] [eu-a2p-364:18616:0]          mpool.c:38   UCX  WARN  object 0x2a1fd40 was not returned to mpool ucp_requests
[1717942728.145307] [eu-a2p-364:18616:0]          mpool.c:38   UCX  WARN  object 0x2a1ff00 was not returned to mpool ucp_requests
[1717942728.145310] [eu-a2p-364:18616:0]          mpool.c:38   UCX  WARN  object 0x2a200c0 was not returned to mpool ucp_requests
[1717942728.145312] [eu-a2p-364:18616:0]          mpool.c:38   UCX  WARN  object 0x2a20280 was not returned to mpool ucp_requests
[1717942728.145315] [eu-a2p-364:18616:0]          mpool.c:38   UCX  WARN  object 0x2a20440 was not returned to mpool ucp_requests
[1717942728.145317] [eu-a2p-364:18616:0]          mpool.c:38   UCX  WARN  object 0x2a20600 was not returned to mpool ucp_requests
[1717942728.145320] [eu-a2p-364:18616:0]          mpool.c:38   UCX  WARN  object 0x2a207c0 was not returned to mpool ucp_requests
[1717942728.145322] [eu-a2p-364:18616:0]          mpool.c:38   UCX  WARN  object 0x2a20980 was not returned to mpool ucp_requests
[1717942728.145325] [eu-a2p-364:18616:0]          mpool.c:38   UCX  WARN  object 0x2a20b40 was not returned to mpool ucp_requests
[1717942728.145327] [eu-a2p-364:18616:0]          mpool.c:38   UCX  WARN  object 0x2a20d00 was not returned to mpool ucp_requests
[1717942728.145330] [eu-a2p-364:18616:0]          mpool.c:38   UCX  WARN  object 0x2a20ec0 was not returned to mpool ucp_requests
[1717942728.145332] [eu-a2p-364:18616:0]          mpool.c:38   UCX  WARN  object 0x2a21080 was not returned to mpool ucp_requests
[1717942728.145336] [eu-a2p-364:18616:0]          mpool.c:38   UCX  WARN  object 0x2a21240 was not returned to mpool ucp_requests
[1717942728.145338] [eu-a2p-364:18616:0]          mpool.c:38   UCX  WARN  object 0x2a21400 was not returned to mpool ucp_requests
[1717942728.145341] [eu-a2p-364:18616:0]          mpool.c:38   UCX  WARN  object 0x2a215c0 was not returned to mpool ucp_requests
[1717942728.145344] [eu-a2p-364:18616:0]          mpool.c:38   UCX  WARN  object 0x2a21780 was not returned to mpool ucp_requests
[1717942728.145347] [eu-a2p-364:18616:0]          mpool.c:38   UCX  WARN  object 0x2a21940 was not returned to mpool ucp_requests
[1717942728.145349] [eu-a2p-364:18616:0]          mpool.c:38   UCX  WARN  object 0x2a21b00 was not returned to mpool ucp_requests
[1717942728.145352] [eu-a2p-364:18616:0]          mpool.c:38   UCX  WARN  object 0x2a21cc0 was not returned to mpool ucp_requests
[1717942728.145354] [eu-a2p-364:18616:0]          mpool.c:38   UCX  WARN  object 0x2a21e80 was not returned to mpool ucp_requests
[1717942728.145357] [eu-a2p-364:18616:0]          mpool.c:38   UCX  WARN  object 0x2a22040 was not returned to mpool ucp_requests
[1717942728.145359] [eu-a2p-364:18616:0]          mpool.c:38   UCX  WARN  object 0x2a22200 was not returned to mpool ucp_requests
[1717942728.145362] [eu-a2p-364:18616:0]          mpool.c:38   UCX  WARN  object 0x2a223c0 was not returned to mpool ucp_requests
[1717942728.153771] [eu-a2p-364:18618:0]          mpool.c:38   UCX  WARN  object 0x3824980 was not returned to mpool ucp_requests
[1717942728.153795] [eu-a2p-364:18618:0]          mpool.c:38   UCX  WARN  object 0x3824b40 was not returned to mpool ucp_requests
[1717942728.153799] [eu-a2p-364:18618:0]          mpool.c:38   UCX  WARN  object 0x3824d00 was not returned to mpool ucp_requests
[1717942728.153802] [eu-a2p-364:18618:0]          mpool.c:38   UCX  WARN  object 0x3824ec0 was not returned to mpool ucp_requests
[1717942728.153805] [eu-a2p-364:18618:0]          mpool.c:38   UCX  WARN  object 0x3825080 was not returned to mpool ucp_requests
[1717942728.153807] [eu-a2p-364:18618:0]          mpool.c:38   UCX  WARN  object 0x3825240 was not returned to mpool ucp_requests
[1717942728.153810] [eu-a2p-364:18618:0]          mpool.c:38   UCX  WARN  object 0x3825400 was not returned to mpool ucp_requests
[1717942728.153813] [eu-a2p-364:18618:0]          mpool.c:38   UCX  WARN  object 0x38255c0 was not returned to mpool ucp_requests
[1717942728.153815] [eu-a2p-364:18618:0]          mpool.c:38   UCX  WARN  object 0x3825780 was not returned to mpool ucp_requests
[1717942728.153818] [eu-a2p-364:18618:0]          mpool.c:38   UCX  WARN  object 0x3825940 was not returned to mpool ucp_requests
[1717942728.153820] [eu-a2p-364:18618:0]          mpool.c:38   UCX  WARN  object 0x3825b00 was not returned to mpool ucp_requests
[1717942728.153823] [eu-a2p-364:18618:0]          mpool.c:38   UCX  WARN  object 0x3825cc0 was not returned to mpool ucp_requests
[1717942728.153826] [eu-a2p-364:18618:0]          mpool.c:38   UCX  WARN  object 0x3825e80 was not returned to mpool ucp_requests
[1717942728.153828] [eu-a2p-364:18618:0]          mpool.c:38   UCX  WARN  object 0x3826040 was not returned to mpool ucp_requests
[1717942728.153831] [eu-a2p-364:18618:0]          mpool.c:38   UCX  WARN  object 0x3826200 was not returned to mpool ucp_requests
[1717942728.153833] [eu-a2p-364:18618:0]          mpool.c:38   UCX  WARN  object 0x38263c0 was not returned to mpool ucp_requests
[1717942728.153836] [eu-a2p-364:18618:0]          mpool.c:38   UCX  WARN  object 0x3826580 was not returned to mpool ucp_requests
[1717942728.153838] [eu-a2p-364:18618:0]          mpool.c:38   UCX  WARN  object 0x3826740 was not returned to mpool ucp_requests
[1717942728.153841] [eu-a2p-364:18618:0]          mpool.c:38   UCX  WARN  object 0x3826900 was not returned to mpool ucp_requests
[1717942728.153843] [eu-a2p-364:18618:0]          mpool.c:38   UCX  WARN  object 0x3826ac0 was not returned to mpool ucp_requests
[1717942728.153846] [eu-a2p-364:18618:0]          mpool.c:38   UCX  WARN  object 0x3826c80 was not returned to mpool ucp_requests
[1717942728.153849] [eu-a2p-364:18618:0]          mpool.c:38   UCX  WARN  object 0x3826e40 was not returned to mpool ucp_requests
[1717942728.153852] [eu-a2p-364:18618:0]          mpool.c:38   UCX  WARN  object 0x3827000 was not returned to mpool ucp_requests
[1717942728.153855] [eu-a2p-364:18618:0]          mpool.c:38   UCX  WARN  object 0x38271c0 was not returned to mpool ucp_requests
[1717942728.153857] [eu-a2p-364:18618:0]          mpool.c:38   UCX  WARN  object 0x3827380 was not returned to mpool ucp_requests
[1717942728.153860] [eu-a2p-364:18618:0]          mpool.c:38   UCX  WARN  object 0x3827540 was not returned to mpool ucp_requests
[1717942728.153862] [eu-a2p-364:18618:0]          mpool.c:38   UCX  WARN  object 0x3827700 was not returned to mpool ucp_requests
[1717942728.153865] [eu-a2p-364:18618:0]          mpool.c:38   UCX  WARN  object 0x38278c0 was not returned to mpool ucp_requests
[1717942728.153867] [eu-a2p-364:18618:0]          mpool.c:38   UCX  WARN  object 0x3827a80 was not returned to mpool ucp_requests
[1717942728.154689] [eu-a2p-364:18614:0]          mpool.c:38   UCX  WARN  object 0x3bf12c0 was not returned to mpool ucp_requests
[1717942728.154706] [eu-a2p-364:18614:0]          mpool.c:38   UCX  WARN  object 0x3bf1480 was not returned to mpool ucp_requests
[1717942728.154711] [eu-a2p-364:18614:0]          mpool.c:38   UCX  WARN  object 0x3bf1640 was not returned to mpool ucp_requests
[1717942728.154714] [eu-a2p-364:18614:0]          mpool.c:38   UCX  WARN  object 0x3bf1800 was not returned to mpool ucp_requests
[1717942728.154716] [eu-a2p-364:18614:0]          mpool.c:38   UCX  WARN  object 0x3bf19c0 was not returned to mpool ucp_requests
[1717942728.154719] [eu-a2p-364:18614:0]          mpool.c:38   UCX  WARN  object 0x3bf1b80 was not returned to mpool ucp_requests
[1717942728.154721] [eu-a2p-364:18614:0]          mpool.c:38   UCX  WARN  object 0x3bf1d40 was not returned to mpool ucp_requests
[1717942728.154724] [eu-a2p-364:18614:0]          mpool.c:38   UCX  WARN  object 0x3bf1f00 was not returned to mpool ucp_requests
[1717942728.154726] [eu-a2p-364:18614:0]          mpool.c:38   UCX  WARN  object 0x3bf20c0 was not returned to mpool ucp_requests
[1717942728.154729] [eu-a2p-364:18614:0]          mpool.c:38   UCX  WARN  object 0x3bf2280 was not returned to mpool ucp_requests
[1717942728.154731] [eu-a2p-364:18614:0]          mpool.c:38   UCX  WARN  object 0x3bf2440 was not returned to mpool ucp_requests
[1717942728.154734] [eu-a2p-364:18614:0]          mpool.c:38   UCX  WARN  object 0x3bf2600 was not returned to mpool ucp_requests
[1717942728.154737] [eu-a2p-364:18614:0]          mpool.c:38   UCX  WARN  object 0x3bf27c0 was not returned to mpool ucp_requests
[1717942728.154739] [eu-a2p-364:18614:0]          mpool.c:38   UCX  WARN  object 0x3bf2980 was not returned to mpool ucp_requests
[1717942728.154742] [eu-a2p-364:18614:0]          mpool.c:38   UCX  WARN  object 0x3bf2b40 was not returned to mpool ucp_requests
[1717942728.154744] [eu-a2p-364:18614:0]          mpool.c:38   UCX  WARN  object 0x3bf2d00 was not returned to mpool ucp_requests
[1717942728.154747] [eu-a2p-364:18614:0]          mpool.c:38   UCX  WARN  object 0x3bf2ec0 was not returned to mpool ucp_requests
[1717942728.154749] [eu-a2p-364:18614:0]          mpool.c:38   UCX  WARN  object 0x3bf3080 was not returned to mpool ucp_requests
[1717942728.154752] [eu-a2p-364:18614:0]          mpool.c:38   UCX  WARN  object 0x3bf3240 was not returned to mpool ucp_requests
[1717942728.154754] [eu-a2p-364:18614:0]          mpool.c:38   UCX  WARN  object 0x3bf3400 was not returned to mpool ucp_requests
[1717942728.154757] [eu-a2p-364:18614:0]          mpool.c:38   UCX  WARN  object 0x3bf35c0 was not returned to mpool ucp_requests
[1717942728.154759] [eu-a2p-364:18614:0]          mpool.c:38   UCX  WARN  object 0x3bf3780 was not returned to mpool ucp_requests
[1717942728.154762] [eu-a2p-364:18614:0]          mpool.c:38   UCX  WARN  object 0x3bf3940 was not returned to mpool ucp_requests
[1717942728.154764] [eu-a2p-364:18614:0]          mpool.c:38   UCX  WARN  object 0x3bf3b00 was not returned to mpool ucp_requests
[1717942728.154766] [eu-a2p-364:18614:0]          mpool.c:38   UCX  WARN  object 0x3bf3cc0 was not returned to mpool ucp_requests
[1717942728.154769] [eu-a2p-364:18614:0]          mpool.c:38   UCX  WARN  object 0x3bf3e80 was not returned to mpool ucp_requests
[1717942728.154771] [eu-a2p-364:18614:0]          mpool.c:38   UCX  WARN  object 0x3bf4040 was not returned to mpool ucp_requests
[1717942728.154774] [eu-a2p-364:18614:0]          mpool.c:38   UCX  WARN  object 0x3bf4200 was not returned to mpool ucp_requests
[1717942728.154776] [eu-a2p-364:18614:0]          mpool.c:38   UCX  WARN  object 0x3bf43c0 was not returned to mpool ucp_requests
[1717942728.154782] [eu-a2p-364:18615:0]          mpool.c:38   UCX  WARN  object 0x3a58e40 was not returned to mpool ucp_requests
[1717942728.154805] [eu-a2p-364:18615:0]          mpool.c:38   UCX  WARN  object 0x3a59000 was not returned to mpool ucp_requests
[1717942728.154809] [eu-a2p-364:18615:0]          mpool.c:38   UCX  WARN  object 0x3a591c0 was not returned to mpool ucp_requests
[1717942728.154813] [eu-a2p-364:18615:0]          mpool.c:38   UCX  WARN  object 0x3a59380 was not returned to mpool ucp_requests
[1717942728.154815] [eu-a2p-364:18615:0]          mpool.c:38   UCX  WARN  object 0x3a59540 was not returned to mpool ucp_requests
[1717942728.154818] [eu-a2p-364:18615:0]          mpool.c:38   UCX  WARN  object 0x3a59700 was not returned to mpool ucp_requests
[1717942728.154820] [eu-a2p-364:18615:0]          mpool.c:38   UCX  WARN  object 0x3a598c0 was not returned to mpool ucp_requests
[1717942728.154823] [eu-a2p-364:18615:0]          mpool.c:38   UCX  WARN  object 0x3a59a80 was not returned to mpool ucp_requests
[1717942728.154825] [eu-a2p-364:18615:0]          mpool.c:38   UCX  WARN  object 0x3a59c40 was not returned to mpool ucp_requests
[1717942728.154828] [eu-a2p-364:18615:0]          mpool.c:38   UCX  WARN  object 0x3a59e00 was not returned to mpool ucp_requests
[1717942728.154831] [eu-a2p-364:18615:0]          mpool.c:38   UCX  WARN  object 0x3a59fc0 was not returned to mpool ucp_requests
[1717942728.154833] [eu-a2p-364:18615:0]          mpool.c:38   UCX  WARN  object 0x3a5a180 was not returned to mpool ucp_requests
[1717942728.154836] [eu-a2p-364:18615:0]          mpool.c:38   UCX  WARN  object 0x3a5a340 was not returned to mpool ucp_requests
[1717942728.154838] [eu-a2p-364:18615:0]          mpool.c:38   UCX  WARN  object 0x3a5a500 was not returned to mpool ucp_requests
[1717942728.154841] [eu-a2p-364:18615:0]          mpool.c:38   UCX  WARN  object 0x3a5a6c0 was not returned to mpool ucp_requests
[1717942728.154843] [eu-a2p-364:18615:0]          mpool.c:38   UCX  WARN  object 0x3a5a880 was not returned to mpool ucp_requests
[1717942728.154846] [eu-a2p-364:18615:0]          mpool.c:38   UCX  WARN  object 0x3a5aa40 was not returned to mpool ucp_requests
[1717942728.154848] [eu-a2p-364:18615:0]          mpool.c:38   UCX  WARN  object 0x3a5ac00 was not returned to mpool ucp_requests
[1717942728.154850] [eu-a2p-364:18615:0]          mpool.c:38   UCX  WARN  object 0x3a5adc0 was not returned to mpool ucp_requests
[1717942728.154853] [eu-a2p-364:18615:0]          mpool.c:38   UCX  WARN  object 0x3a5af80 was not returned to mpool ucp_requests
[1717942728.154856] [eu-a2p-364:18615:0]          mpool.c:38   UCX  WARN  object 0x3a5b140 was not returned to mpool ucp_requests
[1717942728.154858] [eu-a2p-364:18615:0]          mpool.c:38   UCX  WARN  object 0x3a5b300 was not returned to mpool ucp_requests
[1717942728.154861] [eu-a2p-364:18615:0]          mpool.c:38   UCX  WARN  object 0x3a5b4c0 was not returned to mpool ucp_requests
[1717942728.154863] [eu-a2p-364:18615:0]          mpool.c:38   UCX  WARN  object 0x3a5b680 was not returned to mpool ucp_requests
[1717942728.154866] [eu-a2p-364:18615:0]          mpool.c:38   UCX  WARN  object 0x3a5b840 was not returned to mpool ucp_requests
[1717942728.154868] [eu-a2p-364:18615:0]          mpool.c:38   UCX  WARN  object 0x3a5ba00 was not returned to mpool ucp_requests
[1717942728.154871] [eu-a2p-364:18615:0]          mpool.c:38   UCX  WARN  object 0x3a5bbc0 was not returned to mpool ucp_requests
[1717942728.154873] [eu-a2p-364:18615:0]          mpool.c:38   UCX  WARN  object 0x3a5bd80 was not returned to mpool ucp_requests
[1717942728.154876] [eu-a2p-364:18615:0]          mpool.c:38   UCX  WARN  object 0x3a5bf40 was not returned to mpool ucp_requests


           ************************************************************
           *        Program running with 8 parallel MPI-processes     *
           *              working on a common directory               *
           ************************************************************

Diagonalization of the overlap matrix:
Smallest eigenvalue                        ... 3.365e-04
Time for diagonalization                   ...    0.214 sec
Threshold for overlap eigenvalues          ... 1.000e-08
Number of eigenvalues below threshold      ... 0
Time for construction of square roots      ...    0.139 sec
Total time needed                          ...    0.356 sec

-------------------
DFT GRID GENERATION
-------------------

General Integration Accuracy     IntAcc      ... 4.959
Radial Grid Type                 RadialGrid  ... OptM3 with GC (2021)
Angular Grid (max. ang.)         AngularGrid ... 6 (Lebedev-590)
Angular grid pruning method      GridPruning ... 4 (adaptive)
Weight generation scheme         WeightScheme... Becke
Basis function cutoff            BFCut       ... 1.0000e-11
Integration weight cutoff        WCut        ... 1.0000e-14
Angular grids for H and He will be reduced by one unit
Partially contracted basis set               ... off
Rotationally invariant grid construction     ... off

Total number of grid points                  ...  1492659
Total number of batches                      ...    23394
Average number of points per batch           ...       63
Average number of grid points per atom       ...    10816
Time for grid setup =   27.171 sec

--------------------
COSX GRID GENERATION
--------------------

GRIDX 1
-------
General Integration Accuracy     IntAcc      ... 4.020
Radial Grid Type                 RadialGrid  ... OptM3 with GC (2021)
Angular Grid (max. ang.)         AngularGrid ... 2 (Lebedev-110)
Angular grid pruning method      GridPruning ... 4 (adaptive)
Weight generation scheme         WeightScheme... Becke
Basis function cutoff            BFCut       ... 1.0000e-11
Integration weight cutoff        WCut        ... 1.0000e-14
Angular grids for H and He will be reduced by one unit
Partially contracted basis set               ... on
Rotationally invariant grid construction     ... off

Total number of grid points                  ...   158439
Total number of batches                      ...     2545
Average number of points per batch           ...       62
Average number of grid points per atom       ...     1148
UseSFitting                                  ... on

GRIDX 2
-------
General Integration Accuracy     IntAcc      ... 4.338
Radial Grid Type                 RadialGrid  ... OptM3 with GC (2021)
Angular Grid (max. ang.)         AngularGrid ... 3 (Lebedev-194)
Angular grid pruning method      GridPruning ... 4 (adaptive)
Weight generation scheme         WeightScheme... Becke
Basis function cutoff            BFCut       ... 1.0000e-11
Integration weight cutoff        WCut        ... 1.0000e-14
Angular grids for H and He will be reduced by one unit
Partially contracted basis set               ... on
Rotationally invariant grid construction     ... off

Total number of grid points                  ...   343038
Total number of batches                      ...     5434
Average number of points per batch           ...       63
Average number of grid points per atom       ...     2486
UseSFitting                                  ... on

GRIDX 3
-------
General Integration Accuracy     IntAcc      ... 4.871
Radial Grid Type                 RadialGrid  ... OptM3 with GC (2021)
Angular Grid (max. ang.)         AngularGrid ... 4 (Lebedev-302)
Angular grid pruning method      GridPruning ... 4 (adaptive)
Weight generation scheme         WeightScheme... Becke
Basis function cutoff            BFCut       ... 1.0000e-11
Integration weight cutoff        WCut        ... 1.0000e-14
Angular grids for H and He will be reduced by one unit
Partially contracted basis set               ... on
Rotationally invariant grid construction     ... off

Total number of grid points                  ...   659771
Total number of batches                      ...    10375
Average number of points per batch           ...       63
Average number of grid points per atom       ...     4781
UseSFitting                                  ... on

Time for X-Grid setup             =   18.099 sec


--------------------
CPCM SOLVATION MODEL
--------------------
CPCM parameters:
  Epsilon                                         ...      80.4000
  Refrac                                          ...       1.3300
  Rsolv                                           ...       1.3000
  Surface type                                    ... GAUSSIAN VDW
  Epsilon function type                           ...         CPCM
Radii:
 Radius for C  used is    3.8550 Bohr (=   2.0400 Ang.)
 Radius for H  used is    2.4944 Bohr (=   1.3200 Ang.)
 Radius for O  used is    3.4469 Bohr (=   1.8240 Ang.)
Calculating surface                               ...        done! (  0.0s)
GEPOL surface points                              ...         7272
GEPOL Volume                                      ...    7344.8971
GEPOL Surface-area                                ...    3722.5139
Calculating surface distance matrix               ...        done! (  0.4s)
Performing Cholesky decomposition & store         ...        done! (  3.0s)
Overall time for CPCM initialization              ...                 3.5s
--------------
SCF ITERATIONS
--------------
ITER       Energy         Delta-E        Max-DP      RMS-DP      [F,P]     Damp
               ***  Starting incremental Fock matrix formation  ***
  0  -2331.0308504931   0.000000000000 0.00517399  0.00005820  0.0267901 0.7000
                      *** Initiating the SOSCF procedure ***
                      *** Re-Reading the Fockian *** 
                      *** Removing any level shift *** 
ITER      Energy       Delta-E        Grad      Rot      Max-DP    RMS-DP
  1  -2331.03776434  -0.0069138481  0.002077  0.002077  0.016353  0.000187
               *** Restarting incremental Fock matrix formation ***
  2  -2331.05678335  -0.0190190066  0.001254  0.003032  0.003655  0.000058
  3  -2331.05734192  -0.0005585694  0.000194  0.000972  0.002130  0.000016
  4  -2331.05733910   0.0000028156  0.000442  0.000815  0.001735  0.000009
  5  -2331.05735497  -0.0000158692  0.000081  0.000328  0.000407  0.000003
  6  -2331.05735496   0.0000000133  0.000065  0.000207  0.000261  0.000002
  7  -2331.05735566  -0.0000006994  0.000020  0.000060  0.000090  0.000001
  8  -2331.05735566  -0.0000000059  0.000026  0.000038  0.000057  0.000000
  9  -2331.05735568  -0.0000000160  0.000003  0.000019  0.000025  0.000000
 10  -2331.05735569  -0.0000000107  0.000004  0.000014  0.000017  0.000000
                  ***Gradient check signals convergence***
              ***Rediagonalizing the Fockian in SOSCF/NRSCF***

               *****************************************************
               *                     SUCCESS                       *
               *           SCF CONVERGED AFTER  11 CYCLES          *
               *****************************************************

Old exchange energy                            =    -67.191285454 Eh
New exchange energy                            =    -67.191296121 Eh
Exchange energy change after final integration =     -0.000010667 Eh
Total energy after final integration           =  -2331.057366340 Eh
Final COS-X integration done in                =    69.969 sec
Total Energy       :        -2331.05736634 Eh          -63431.29572 eV
  Last Energy change         ...    1.6342e-08  Tolerance :   1.0000e-08
  Last MAX-Density change    ...    7.5495e-15  Tolerance :   1.0000e-07
             **** THE GBW FILE WAS UPDATED (MK9_2e_0H_B3LYP_631Gd_opt.gbw) ****
             **** DENSITY MK9_2e_0H_B3LYP_631Gd_opt.scfp WAS UPDATED ****
             **** ENERGY FILE WAS UPDATED (MK9_2e_0H_B3LYP_631Gd_opt.en.tmp) ****
             **** THE GBW FILE WAS UPDATED (MK9_2e_0H_B3LYP_631Gd_opt.gbw) ****
             **** DENSITY MK9_2e_0H_B3LYP_631Gd_opt.scfp WAS UPDATED ****
Total SCF time: 0 days 0 hours 8 min 14 sec 

Maximum memory used throughout the entire SCF-calculation: 1083.9 MB

-------------------------   --------------------
FINAL SINGLE POINT ENERGY     -2331.057366340365
-------------------------   --------------------


           ************************************************************
           *        Program running with 8 parallel MPI-processes     *
           *              working on a common directory               *
           ************************************************************
------------------------------------------------------------------------------
                         ORCA SCF GRADIENT CALCULATION
------------------------------------------------------------------------------

 ... reading COSX grid (gridx3)
Gradient of the Kohn-Sham DFT energy:
Kohn-Sham wavefunction type      ... RKS
Hartree-Fock exchange scaling    ...    0.200
Number of operators              ...    1
Number of atoms                  ...  138
Basis set dimensions             ...  972
Integral neglect threshold       ... 2.5e-11
Integral primitive cutoff        ... 2.5e-12
SHARK Integral package           ... ON

Nuc. rep. gradient       (SHARK) ... done (  0.0 sec)
HCore & Overlap gradient (SHARK) ... done (  1.9 sec)
RI-J gradient            (SHARK) ... done (  7.0 sec)
COSX-gradient                    ... done ( 91.7 sec)
Exchange-correlation gradient    ... done

------------------
CARTESIAN GRADIENT
------------------

   1   C   :   -0.000052441   -0.000324440   -0.000068308
   2   C   :    0.000213536    0.000163708    0.000169532
   3   C   :   -0.000271575    0.000063755   -0.000159868
   4   C   :   -0.000105367   -0.000127830    0.000154069
   5   C   :    0.000106566    0.000054883    0.000096547
   6   C   :    0.000232895   -0.000203480    0.000395142
   7   C   :    0.000313670    0.000420616    0.000354942
   8   C   :   -0.000358352   -0.000535364   -0.000137997
   9   C   :    0.000071138   -0.000092624   -0.000370790
  10   C   :    0.000485095    0.000446932    0.000209600
  11   C   :   -0.000461912   -0.000303962   -0.000073068
  12   C   :    0.000015519    0.000023993    0.000184659
  13   C   :    0.000396607    0.000292431   -0.000296849
  14   C   :   -0.000111743   -0.000482049   -0.000184148
  15   C   :    0.000087669    0.000145795    0.000253423
  16   C   :    0.000138300    0.000291822    0.000226207
  17   C   :   -0.000151867    0.000071567   -0.000473602
  18   C   :    0.000396655   -0.000336618    0.000606860
  19   C   :   -0.000110910    0.000670107    0.000895155
  20   C   :    0.000163195    0.000063929   -0.000598352
  21   C   :    0.000235105   -0.000078118   -0.000876779
  22   C   :   -0.000186538   -0.000421113    0.000307559
  23   C   :    0.000396319    0.000608120    0.000051173
  24   C   :   -0.000085809    0.000218057   -0.001023953
  25   C   :   -0.000024848   -0.000279971    0.000442176
  26   C   :    0.000104866   -0.000199439    0.000632014
  27   C   :   -0.000251145    0.000688704   -0.000221370
  28   C   :    0.000264902   -0.000893910   -0.000007070
  29   C   :   -0.000072670   -0.000363201    0.000595482
  30   C   :    0.000032946    0.000582468   -0.000144022
  31   C   :    0.000186984    0.000604897   -0.000277056
  32   C   :   -0.000105377   -0.000490383   -0.000107278
  33   C   :    0.000366318    0.000373616    0.000242163
  34   C   :   -0.000189969    0.000906301   -0.000483892
  35   C   :    0.000072133   -0.000416112    0.000050538
  36   C   :    0.000027043   -0.000682076    0.000196648
  37   C   :   -0.000220809    0.000330696    0.000374462
  38   C   :    0.000338151    0.000102590   -0.000375391
  39   C   :    0.000033377   -0.000747131   -0.000293733
  40   C   :   -0.000013568    0.000244974    0.000333272
  41   C   :   -0.000042461    0.000308972    0.000130850
  42   C   :   -0.000008859   -0.000061084   -0.000309995
  43   C   :    0.000200492   -0.000470805   -0.000390086
  44   C   :   -0.000006754    0.000262558    0.000208557
  45   C   :   -0.000032969    0.000226198    0.000079601
  46   C   :   -0.000052360   -0.000282484   -0.000101193
  47   C   :   -0.000087980    0.000181482   -0.000057212
  48   C   :   -0.000029486    0.000303004   -0.000168437
  49   C   :   -0.000000881   -0.000026858    0.000014324
  50   C   :   -0.000049137   -0.000251880    0.000004520
  51   C   :    0.000020540   -0.000004553    0.000343925
  52   C   :   -0.000813740    0.000026808   -0.000114539
  53   C   :    0.000657991   -0.000207937   -0.000605419
  54   H   :    0.000109697    0.000091353   -0.000004171
  55   O   :   -0.000135073    0.000330573    0.000201182
  56   C   :    0.000151342    0.000358879    0.000181648
  57   H   :   -0.000567756   -0.000165016    0.000017016
  58   H   :    0.000025662   -0.000245524   -0.000080873
  59   H   :    0.000553150   -0.000314334   -0.000098309
  60   H   :   -0.000129707    0.000164151   -0.000165046
  61   H   :   -0.000080404   -0.000162967   -0.000093380
  62   H   :   -0.000042509   -0.000296512    0.000077854
  63   H   :    0.000041549    0.000152256   -0.000234561
  64   H   :   -0.000062838   -0.000237329    0.000271754
  65   H   :    0.000009268   -0.000056255    0.000113007
  66   H   :   -0.000371961   -0.000150628   -0.000025083
  67   H   :   -0.000104862    0.000132372    0.000171382
  68   H   :    0.000289966   -0.000200290   -0.000231539
  69   H   :   -0.000197480    0.000069847    0.000146047
  70   H   :   -0.000129985   -0.000036637   -0.000201472
  71   H   :    0.000057736    0.000229158    0.000061558
  72   H   :    0.000127289   -0.000145007    0.000397342
  73   H   :   -0.000053274    0.000005567   -0.000007799
  74   H   :   -0.000361046    0.000360581    0.000108156
  75   H   :   -0.000095271   -0.000105124   -0.000138710
  76   H   :   -0.000042282   -0.000127140    0.000271781
  77   H   :    0.000006451   -0.000037206   -0.000257099
  78   H   :    0.000028252    0.000226014    0.000257335
  79   H   :    0.000112270   -0.000341617   -0.000080770
  80   H   :    0.000005166    0.000222681   -0.000502880
  81   H   :   -0.000052845   -0.000092502   -0.000042361
  82   H   :   -0.000426375   -0.000388239   -0.000280364
  83   H   :   -0.000085473    0.000062647    0.000165695
  84   H   :   -0.000091669    0.000240521   -0.000306834
  85   H   :   -0.000029146   -0.000268232    0.000369244
  86   H   :    0.000076844   -0.000164183   -0.000301483
  87   H   :    0.000382333    0.000213447    0.000338243
  88   H   :   -0.000122238   -0.000596020    0.000213558
  89   H   :   -0.000169509    0.000109723   -0.000012302
  90   H   :   -0.000409070    0.000124854    0.000419996
  91   H   :   -0.000042311    0.000036335   -0.000187643
  92   H   :    0.000012740   -0.000336144    0.000208291
  93   H   :    0.000110818    0.000224132   -0.000292670
  94   H   :   -0.000003051   -0.000073191    0.000317933
  95   H   :    0.000084225   -0.000117199   -0.000372465
  96   H   :    0.000015591    0.000524945    0.000109429
  97   H   :    0.000088947   -0.000000612   -0.000208742
  98   H   :   -0.000332894   -0.000006263   -0.000273928
  99   H   :   -0.000012593   -0.000180127    0.000107127
 100   H   :   -0.000028635    0.000306927    0.000032052
 101   H   :   -0.000022654   -0.000334830    0.000050781
 102   H   :    0.000081389    0.000219955   -0.000152206
 103   H   :    0.000205796   -0.000215043    0.000277575
 104   H   :   -0.000022831   -0.000355147   -0.000270721
 105   H   :   -0.000152067    0.000022030    0.000025336
 106   H   :   -0.000492170   -0.000331320    0.000253435
 107   H   :   -0.000063336    0.000139295   -0.000079559
 108   H   :    0.000088914   -0.000400333   -0.000197768
 109   H   :   -0.000003619    0.000377986    0.000084569
 110   H   :    0.000120851   -0.000256060    0.000025566
 111   H   :    0.000168637    0.000359560   -0.000165323
 112   H   :   -0.000114578    0.000054205    0.000513423
 113   H   :    0.000043382    0.000027416   -0.000142097
 114   H   :   -0.000254143    0.000393539   -0.000143641
 115   H   :   -0.000102313   -0.000149118    0.000004700
 116   H   :    0.000047098    0.000109039    0.000264828
 117   H   :   -0.000028815   -0.000159964   -0.000117643
 118   H   :    0.000119897    0.000062360    0.000105578
 119   H   :    0.000076853   -0.000225527    0.000018086
 120   H   :    0.000102839    0.000271996   -0.000088927
 121   H   :   -0.000034420   -0.000104348   -0.000262252
 122   H   :    0.000057220    0.000176441   -0.000008604
 123   H   :    0.000062689    0.000225505    0.000032941
 124   H   :    0.000169270   -0.000066321    0.000138354
 125   H   :   -0.000050276   -0.000245491   -0.000027074
 126   H   :    0.000207160    0.000020202    0.000017716
 127   H   :   -0.000014440   -0.000061211    0.000114540
 128   H   :   -0.000012702    0.000160708    0.000027437
 129   H   :   -0.000108336   -0.000051527   -0.000029638
 130   H   :   -0.000094102    0.000139756    0.000043594
 131   H   :   -0.000042441   -0.000095523    0.000102851
 132   H   :   -0.000062187   -0.000060763    0.000078137
 133   H   :   -0.000035759   -0.000145568   -0.000118499
 134   H   :   -0.000184526   -0.000027924    0.000060719
 135   C   :    0.000059809    0.000063920   -0.000056611
 136   C   :    0.000032917    0.000199322    0.000051552
 137   H   :    0.000011998    0.000151636   -0.000048721
 138   O   :    0.000362865    0.000396939   -0.000171476

Difference to translation invariance:
           :   -0.0001086043    0.0000240234    0.0000010898

Difference to rotation invariance:
           :    0.0004908666    0.0027956375   -0.0034168000

Norm of the cartesian gradient     ...    0.0053772267
RMS gradient                       ...    0.0002642763
MAX gradient                       ...    0.0010239533

-------
TIMINGS
-------

Total SCF gradient time            ...      150.399 sec

One electron gradient       ....       1.912 sec  (  1.3%)
RI-J Coulomb gradient       ....       6.997 sec  (  4.7%)
COSX gradient               ....      91.684 sec  ( 61.0%)
XC gradient                 ....      39.204 sec  ( 26.1%)
CPCM gradient               ....       5.023 sec  (  3.3%)
   A-Matrix (El+Nuc)        ....       1.892 sec  (  1.3%)
   Potential                ....       3.131 sec  (  2.1%)

Maximum memory used throughout the entire SCFGRAD-calculation: 312.2 MB
------------------------------------------------------------------------------
                         ORCA GEOMETRY RELAXATION STEP
------------------------------------------------------------------------------

Reading the OPT-File                    .... done
Getting information on internals        .... done
Copying old internal coords+grads       .... done
Making the new internal coordinates     .... (new redundants).... done
Validating the new internal coordinates .... (new redundants).... done
Calculating the B-matrix                .... done
Calculating the G,G- and P matrices     .... done
Transforming gradient to internals      .... done
Projecting the internal gradient        .... done
Number of atoms                         .... 138
Number of internal coordinates          .... 717
Current Energy                          .... -2331.057366340 Eh
Current gradient norm                   ....     0.005377227 Eh/bohr
Maximum allowed component of the step   ....  0.300
Current trust radius                    ....  0.300
Updating the Hessian (BFGS)             .... done
Forming the augmented Hessian           .... done
Diagonalizing the augmented Hessian     .... done
Last element of RFO vector              ....  0.916435296
Lowest eigenvalues of augmented Hessian:
 -0.001117801  0.004774613  0.009371257  0.009391470  0.009424092
Length of the computed step             ....  0.436673374
Warning: the length of the step is outside the trust region - taking restricted step instead
The input lambda is                     ....    -0.001118
   iter:   1  x=   -0.002462  g=   74.905178 f(x)=     0.100684
   iter:   2  x=   -0.003269  g=   36.762415 f(x)=     0.029670
   iter:   3  x=   -0.003456  g=   25.726462 f(x)=     0.004808
   iter:   4  x=   -0.003464  g=   23.824609 f(x)=     0.000181
   iter:   5  x=   -0.003464  g=   23.751441 f(x)=     0.000000
   iter:   6  x=   -0.003464  g=   23.751328 f(x)=     0.000000
   iter:   7  x=   -0.003464  g=   23.751328 f(x)=     0.000000
The output lambda is                    ....    -0.003464 (7 iterations)
The final length of the internal step   ....  0.300000000
Converting the step to cartesian space:
 Initial RMS(Int)=    0.0112037053
Transforming coordinates:
 Iter   0:  RMS(Cart)=    0.3905360942 RMS(Int)=    0.5241746529
 Iter   1:  RMS(Cart)=    0.0151836045 RMS(Int)=    0.2346577652
 Iter   2:  RMS(Cart)=    0.0010309743 RMS(Int)=    0.0000661777
 Iter   3:  RMS(Cart)=    0.0000870838 RMS(Int)=    0.0000152592
 Iter   4:  RMS(Cart)=    0.0000063296 RMS(Int)=    0.0000004582
 Iter   5:  RMS(Cart)=    0.0000005631 RMS(Int)=    0.0000001045
 Iter   6:  RMS(Cart)=    0.0000000419 RMS(Int)=    0.0000000033
done
Storing new coordinates                 .... done

                                .--------------------.
          ----------------------|Geometry convergence|-------------------------
          Item                value                   Tolerance       Converged
          ---------------------------------------------------------------------
          Energy change      -0.0008415718            0.0000002000      NO
          RMS gradient        0.0002293725            0.0000080000      NO
          MAX gradient        0.0011501001            0.0000300000      NO
          RMS step            0.0112037053            0.0001000000      NO
          MAX step            0.0505754763            0.0002000000      NO
          ........................................................
          Max(Bonds)      0.0014      Max(Angles)    0.55
          Max(Dihed)        2.90      Max(Improp)    0.00
          ---------------------------------------------------------------------

The optimization has not yet converged - more geometry cycles are needed


    ---------------------------------------------------------------------------
                         Redundant Internal Coordinates
                            (Angstroem and degrees)

        Definition                    Value    dE/dq     Step     New-Value
    ----------------------------------------------------------------------------
     1. B(C   1,C   0)                1.4208 -0.000138  0.0002    1.4209   
     2. B(C   2,C   1)                1.4439  0.000058  0.0000    1.4439   
     3. B(C   3,C   2)                1.4216  0.000193 -0.0002    1.4214   
     4. B(C   4,C   2)                1.4540 -0.000024  0.0000    1.4540   
     5. B(C   5,C   4)                1.4237  0.000794 -0.0006    1.4230   
     6. B(C   6,C   5)                1.5273  0.000493 -0.0009    1.5264   
     7. B(C   7,C   6)                1.5164  0.000458 -0.0009    1.5155   
     8. B(C   8,C   7)                1.3460  0.000314 -0.0005    1.3455   
     9. B(C   9,C   8)                1.5146  0.000439 -0.0009    1.5138   
    10. B(C  10,C   8)                1.5224  0.000163 -0.0008    1.5216   
    11. B(C  11,C  10)                1.5547 -0.000219 -0.0008    1.5539   
    12. B(C  12,C  11)                1.5060 -0.000057 -0.0002    1.5058   
    13. B(C  13,C  12)                1.3462  0.000472 -0.0007    1.3455   
    14. B(C  14,C  13)                1.5129  0.000308 -0.0006    1.5123   
    15. B(C  15,C  13)                1.5214 -0.000085 -0.0003    1.5212   
    16. B(C  16,C  15)                1.5580 -0.000321 -0.0003    1.5577   
    17. B(C  17,C  16)                1.5074 -0.000039 -0.0001    1.5073   
    18. B(C  18,C  17)                1.3463  0.000420 -0.0007    1.3456   
    19. B(C  19,C  18)                1.5125  0.000307 -0.0011    1.5114   
    20. B(C  20,C  18)                1.5214 -0.000247  0.0001    1.5215   
    21. B(C  21,C  20)                1.5571 -0.000505 -0.0005    1.5566   
    22. B(C  22,C  21)                1.5064  0.000018 -0.0004    1.5060   
    23. B(C  23,C  22)                1.3466  0.000616 -0.0009    1.3458   
    24. B(C  24,C  23)                1.5124  0.000435 -0.0012    1.5112   
    25. B(C  25,C  23)                1.5212 -0.000139 -0.0002    1.5209   
    26. B(C  26,C  25)                1.5578 -0.000296 -0.0005    1.5572   
    27. B(C  27,C  26)                1.5071 -0.000139 -0.0001    1.5070   
    28. B(C  28,C  27)                1.3461  0.000203 -0.0006    1.3454   
    29. B(C  29,C  28)                1.5125  0.000195 -0.0008    1.5117   
    30. B(C  30,C  28)                1.5212 -0.000097  0.0001    1.5213   
    31. B(C  31,C  30)                1.5572 -0.000396 -0.0000    1.5572   
    32. B(C  32,C  31)                1.5072  0.000121 -0.0004    1.5068   
    33. B(C  33,C  32)                1.3464  0.000576 -0.0008    1.3457   
    34. B(C  34,C  33)                1.5124  0.000490 -0.0014    1.5110   
    35. B(C  35,C  33)                1.5215 -0.000323  0.0002    1.5217   
    36. B(C  36,C  35)                1.5570 -0.000456 -0.0004    1.5566   
    37. B(C  37,C  36)                1.5069 -0.000043 -0.0002    1.5067   
    38. B(C  38,C  37)                1.3461  0.000244 -0.0005    1.3456   
    39. B(C  39,C  38)                1.5120  0.000220 -0.0009    1.5111   
    40. B(C  40,C  38)                1.5221 -0.000054 -0.0002    1.5219   
    41. B(C  41,C  40)                1.5568 -0.000313 -0.0005    1.5563   
    42. B(C  42,C  41)                1.5075  0.000071 -0.0002    1.5073   
    43. B(C  43,C  42)                1.3465  0.000356 -0.0005    1.3460   
    44. B(C  44,C  43)                1.5204  0.000269 -0.0004    1.5200   
    45. B(C  45,C  44)                1.5547  0.000040 -0.0001    1.5546   
    46. B(C  46,C  45)                1.5079  0.000233 -0.0005    1.5074   
    47. B(C  47,C  46)                1.3448  0.000155 -0.0005    1.3443   
    48. B(C  48,C  47)                1.5114  0.000258 -0.0004    1.5109   
    49. B(C  49,C  47)                1.5131  0.000373 -0.0004    1.5127   
    50. B(C  50,C  43)                1.5121  0.000460 -0.0007    1.5114   
    51. B(C  51,C   5)                1.4296 -0.000185 -0.0009    1.4288   
    52. B(C  52,C  51)                1.4256  0.000562  0.0005    1.4261   
    53. B(C  52,C   1)                1.4562 -0.000071  0.0006    1.4568   
    54. B(O  54,C  52)                1.3061 -0.000202 -0.0002    1.3059   
    55. B(C  55,C  51)                1.5171  0.000266 -0.0005    1.5167   
    56. B(H  56,C  55)                1.0985  0.000484 -0.0002    1.0984   
    57. B(H  57,C   0)                1.0880  0.000118 -0.0003    1.0877   
    58. B(H  58,C  55)                1.1048  0.000242 -0.0004    1.1044   
    59. B(H  59,C   3)                1.0883  0.000234 -0.0004    1.0879   
    60. B(H  60,C  55)                1.0946 -0.000077 -0.0002    1.0944   
    61. B(H  61,C   6)                1.1015  0.000262 -0.0006    1.1010   
    62. B(H  62,C   6)                1.0941  0.000208  0.0001    1.0942   
    63. B(H  63,C   7)                1.0934  0.000290 -0.0003    1.0932   
    64. B(H  64,C   9)                1.0964  0.000107 -0.0003    1.0960   
    65. B(H  65,C   9)                1.1000  0.000399 -0.0004    1.0996   
    66. B(H  66,C   9)                1.1009  0.000190 -0.0005    1.1004   
    67. B(H  67,C  10)                1.0970  0.000225 -0.0005    1.0966   
    68. B(H  68,C  10)                1.0995  0.000227 -0.0006    1.0989   
    69. B(H  69,C  11)                1.1007  0.000052 -0.0002    1.1006   
    70. B(H  70,C  11)                1.0962  0.000073 -0.0002    1.0960   
    71. B(H  71,C  12)                1.0928  0.000403 -0.0003    1.0926   
    72. B(H  72,C  14)                1.0932 -0.000023 -0.0000    1.0932   
    73. B(H  73,C  14)                1.0976  0.000497 -0.0005    1.0971   
    74. B(H  74,C  14)                1.1002  0.000197 -0.0005    1.0998   
    75. B(H  75,C  15)                1.0978  0.000144 -0.0003    1.0975   
    76. B(H  76,C  15)                1.0995  0.000142 -0.0005    1.0990   
    77. B(H  77,C  16)                1.1001  0.000230 -0.0006    1.0995   
    78. B(H  78,C  16)                1.0964  0.000170 -0.0001    1.0962   
    79. B(H  79,C  17)                1.0923  0.000316 -0.0003    1.0920   
    80. B(H  80,C  19)                1.0933  0.000043  0.0001    1.0934   
    81. B(H  81,C  19)                1.0981  0.000564 -0.0002    1.0979   
    82. B(H  82,C  19)                1.1001  0.000194 -0.0004    1.0997   
    83. B(H  83,C  20)                1.0977  0.000060 -0.0001    1.0976   
    84. B(H  84,C  20)                1.0993  0.000250 -0.0008    1.0986   
    85. B(H  85,C  21)                1.1005  0.000236 -0.0007    1.0998   
    86. B(H  86,C  21)                1.0960  0.000038  0.0001    1.0962   
    87. B(H  87,C  22)                1.0924  0.000429 -0.0002    1.0922   
    88. B(H  88,C  24)                1.0933 -0.000015  0.0002    1.0935   
    89. B(H  89,C  24)                1.0979  0.000555 -0.0004    1.0975   
    90. B(H  90,C  24)                1.0999  0.000189 -0.0004    1.0994   
    91. B(H  91,C  25)                1.0976  0.000096 -0.0003    1.0974   
    92. B(H  92,C  25)                1.0995  0.000186 -0.0006    1.0989   
    93. B(H  93,C  26)                1.1002  0.000223 -0.0006    1.0996   
    94. B(H  94,C  26)                1.0963  0.000251 -0.0002    1.0961   
    95. B(H  95,C  27)                1.0924  0.000412 -0.0003    1.0921   
    96. B(H  96,C  29)                1.0935  0.000194 -0.0002    1.0933   
    97. B(H  97,C  29)                1.0974  0.000376 -0.0002    1.0973   
    98. B(H  98,C  29)                1.1003  0.000192 -0.0005    1.0999   
    99. B(H  99,C  30)                1.0977  0.000066 -0.0002    1.0975   
   100. B(H 100,C  30)                1.0994  0.000219 -0.0007    1.0987   
   101. B(H 101,C  31)                1.1003  0.000211 -0.0005    1.0998   
   102. B(H 102,C  31)                1.0961  0.000000  0.0002    1.0963   
   103. B(H 103,C  32)                1.0923  0.000265 -0.0002    1.0920   
   104. B(H 104,C  34)                1.0932 -0.000038  0.0001    1.0933   
   105. B(H 105,C  34)                1.0982  0.000586 -0.0002    1.0980   
   106. B(H 106,C  34)                1.0999  0.000163 -0.0004    1.0995   
   107. B(H 107,C  35)                1.0977  0.000069 -0.0001    1.0976   
   108. B(H 108,C  35)                1.0993  0.000234 -0.0007    1.0986   
   109. B(H 109,C  36)                1.1004  0.000254 -0.0006    1.0998   
   110. B(H 110,C  36)                1.0963  0.000149 -0.0001    1.0961   
   111. B(H 111,C  37)                1.0926  0.000417 -0.0004    1.0922   
   112. B(H 112,C  39)                1.0934  0.000126 -0.0001    1.0933   
   113. B(H 113,C  39)                1.0981  0.000423 -0.0003    1.0978   
   114. B(H 114,C  39)                1.0998  0.000155 -0.0003    1.0995   
   115. B(H 115,C  40)                1.0978  0.000100 -0.0002    1.0976   
   116. B(H 116,C  40)                1.0990  0.000162 -0.0005    1.0985   
   117. B(H 117,C  41)                1.1001  0.000171 -0.0004    1.0997   
   118. B(H 118,C  41)                1.0961  0.000096 -0.0002    1.0960   
   119. B(H 119,C  42)                1.0922  0.000293 -0.0003    1.0919   
   120. B(H 120,C  44)                1.1011  0.000220 -0.0007    1.1005   
   121. B(H 121,C  44)                1.0971  0.000124 -0.0003    1.0968   
   122. B(H 122,C  45)                1.1024  0.000154 -0.0004    1.1020   
   123. B(H 123,C  45)                1.0959  0.000192 -0.0004    1.0955   
   124. B(H 124,C  46)                1.0932  0.000149 -0.0004    1.0929   
   125. B(H 125,C  48)                1.0933  0.000191 -0.0003    1.0930   
   126. B(H 126,C  48)                1.0994  0.000125 -0.0003    1.0991   
   127. B(H 127,C  48)                1.1000  0.000149 -0.0004    1.0996   
   128. B(H 128,C  49)                1.0955  0.000103 -0.0003    1.0952   
   129. B(H 129,C  49)                1.1001  0.000170 -0.0004    1.0997   
   130. B(H 130,C  49)                1.0999  0.000137 -0.0004    1.0995   
   131. B(H 131,C  50)                1.0933  0.000054 -0.0001    1.0932   
   132. B(H 132,C  50)                1.1000  0.000165 -0.0004    1.0995   
   133. B(H 133,C  50)                1.0970  0.000147 -0.0002    1.0968   
   134. B(C 134,C   3)                1.3830  0.000286 -0.0003    1.3827   
   135. B(C 135,C 134)                1.4214  0.000193 -0.0001    1.4212   
   136. B(C 135,H  53)                1.0895  0.000141 -0.0004    1.0891   
   137. B(C 135,C   0)                1.3832  0.000343 -0.0003    1.3829   
   138. B(H 136,C 134)                1.0896  0.000161 -0.0005    1.0891   
   139. B(O 137,C   4)                1.3089 -0.000048 -0.0008    1.3081   
   140. A(C   1,C   0,H  57)          116.64 -0.000155   -0.03    116.61   
   141. A(C   1,C   0,C 135)          122.38 -0.000025    0.05    122.43   
   142. A(H  57,C   0,C 135)          120.98  0.000181   -0.02    120.97   
   143. A(C   0,C   1,C  52)          119.92 -0.000171    0.04    119.96   
   144. A(C   2,C   1,C  52)          121.95 -0.000002    0.02    121.97   
   145. A(C   0,C   1,C   2)          118.13  0.000172   -0.07    118.06   
   146. A(C   3,C   2,C   4)          120.03  0.000078   -0.05    119.97   
   147. A(C   1,C   2,C   3)          118.14 -0.000056    0.02    118.16   
   148. A(C   1,C   2,C   4)          121.83 -0.000022    0.03    121.86   
   149. A(C   2,C   3,C 134)          122.31 -0.000029    0.02    122.33   
   150. A(H  59,C   3,C 134)          120.86 -0.000093    0.04    120.90   
   151. A(C   2,C   3,H  59)          116.82  0.000122   -0.06    116.76   
   152. A(C   2,C   4,C   5)          115.15  0.000180   -0.08    115.06   
   153. A(C   2,C   4,O 137)          120.67 -0.000781    0.08    120.75   
   154. A(C   5,C   4,O 137)          124.17  0.000599   -0.00    124.17   
   155. A(C   4,C   5,C  51)          123.12 -0.000282    0.09    123.21   
   156. A(C   4,C   5,C   6)          116.21  0.000909   -0.12    116.09   
   157. A(C   6,C   5,C  51)          120.67 -0.000628    0.04    120.70   
   158. A(C   7,C   6,H  62)          109.61 -0.000093    0.05    109.66   
   159. A(C   5,C   6,H  62)          107.38 -0.000283   -0.06    107.32   
   160. A(C   5,C   6,H  61)          110.09 -0.000349    0.16    110.24   
   161. A(H  61,C   6,H  62)          107.53  0.000140    0.04    107.57   
   162. A(C   5,C   6,C   7)          113.99  0.001021   -0.28    113.71   
   163. A(C   7,C   6,H  61)          108.06 -0.000470    0.12    108.17   
   164. A(C   8,C   7,H  63)          117.03 -0.000315    0.06    117.09   
   165. A(C   6,C   7,C   8)          128.04  0.000356   -0.04    128.00   
   166. A(C   6,C   7,H  63)          114.89 -0.000039   -0.03    114.86   
   167. A(C   9,C   8,C  10)          116.02 -0.000377    0.04    116.06   
   168. A(C   7,C   8,C   9)          120.80 -0.000183    0.10    120.90   
   169. A(C   7,C   8,C  10)          123.16  0.000561   -0.14    123.02   
   170. A(C   8,C   9,H  64)          111.97  0.000078    0.07    112.04   
   171. A(C   8,C   9,H  66)          111.05  0.000212   -0.11    110.94   
   172. A(C   8,C   9,H  65)          111.50 -0.000125    0.08    111.58   
   173. A(H  64,C   9,H  65)          108.08 -0.000023   -0.02    108.06   
   174. A(H  64,C   9,H  66)          107.93 -0.000087   -0.02    107.91   
   175. A(H  65,C   9,H  66)          106.05 -0.000068   -0.01    106.04   
   176. A(C   8,C  10,C  11)          115.54 -0.000075   -0.07    115.47   
   177. A(C   8,C  10,H  68)          109.06 -0.000071    0.14    109.20   
   178. A(C  11,C  10,H  68)          108.11  0.000070   -0.09    108.02   
   179. A(C   8,C  10,H  67)          108.51  0.000073   -0.01    108.49   
   180. A(H  67,C  10,H  68)          107.39  0.000136   -0.02    107.37   
   181. A(C  11,C  10,H  67)          107.94 -0.000117    0.07    108.01   
   182. A(C  12,C  11,H  70)          111.13  0.000225   -0.02    111.12   
   183. A(C  12,C  11,H  69)          108.52 -0.000191    0.03    108.56   
   184. A(H  69,C  11,H  70)          106.29 -0.000015    0.03    106.32   
   185. A(C  10,C  11,C  12)          114.78  0.000020   -0.12    114.66   
   186. A(C  10,C  11,H  70)          107.97 -0.000058   -0.07    107.90   
   187. A(C  10,C  11,H  69)          107.76  0.000011    0.16    107.92   
   188. A(C  11,C  12,H  71)          114.15 -0.000355    0.01    114.16   
   189. A(C  11,C  12,C  13)          129.10  0.000753   -0.12    128.98   
   190. A(C  13,C  12,H  71)          116.74 -0.000400    0.11    116.85   
   191. A(C  14,C  13,C  15)          115.81 -0.000073   -0.15    115.66   
   192. A(C  12,C  13,C  14)          124.58  0.000560   -0.04    124.55   
   193. A(C  12,C  13,C  15)          119.58 -0.000487    0.20    119.78   
   194. A(H  72,C  14,H  73)          107.97 -0.000122   -0.02    107.95   
   195. A(C  13,C  14,H  74)          110.14 -0.000031    0.01    110.15   
   196. A(C  13,C  14,H  72)          113.19  0.000015    0.04    113.23   
   197. A(C  13,C  14,H  73)          111.33  0.000214   -0.08    111.25   
   198. A(H  73,C  14,H  74)          106.14 -0.000060    0.04    106.18   
   199. A(H  72,C  14,H  74)          107.77 -0.000029    0.01    107.78   
   200. A(C  16,C  15,H  75)          106.71 -0.000026    0.14    106.85   
   201. A(C  13,C  15,H  76)          109.56 -0.000046   -0.04    109.51   
   202. A(C  13,C  15,H  75)          109.09 -0.000052    0.21    109.30   
   203. A(C  16,C  15,H  76)          108.29 -0.000133    0.00    108.29   
   204. A(C  13,C  15,C  16)          115.99  0.000214   -0.30    115.69   
   205. A(H  75,C  15,H  76)          106.81  0.000032    0.02    106.83   
   206. A(C  15,C  16,H  77)          107.64  0.000211    0.01    107.65   
   207. A(C  17,C  16,H  77)          108.76  0.000051   -0.01    108.75   
   208. A(C  15,C  16,C  17)          115.85 -0.000262   -0.31    115.54   
   209. A(H  77,C  16,H  78)          106.41 -0.000032    0.00    106.42   
   210. A(C  17,C  16,H  78)          110.64  0.000153    0.17    110.81   
   211. A(C  15,C  16,H  78)          107.10 -0.000103    0.16    107.26   
   212. A(C  18,C  17,H  79)          116.73  0.000017    0.05    116.78   
   213. A(C  16,C  17,H  79)          114.92  0.000188   -0.10    114.81   
   214. A(C  16,C  17,C  18)          128.35 -0.000206    0.05    128.41   
   215. A(C  19,C  18,C  20)          115.80 -0.000323   -0.08    115.72   
   216. A(C  17,C  18,C  20)          119.74  0.000364    0.05    119.78   
   217. A(C  17,C  18,C  19)          124.47 -0.000039    0.03    124.49   
   218. A(H  81,C  19,H  82)          106.13 -0.000090    0.01    106.14   
   219. A(H  80,C  19,H  82)          107.95  0.000001    0.02    107.97   
   220. A(C  18,C  19,H  82)          110.19 -0.000116    0.06    110.25   
   221. A(C  18,C  19,H  81)          111.21  0.000404   -0.14    111.07   
   222. A(C  18,C  19,H  80)          113.25  0.000030    0.02    113.27   
   223. A(H  80,C  19,H  81)          107.81 -0.000249    0.02    107.83   
   224. A(C  18,C  20,H  83)          109.26  0.000096    0.18    109.43   
   225. A(C  18,C  20,C  21)          115.68  0.000277   -0.55    115.12   
   226. A(H  83,C  20,H  84)          106.88  0.000083    0.04    106.91   
   227. A(C  21,C  20,H  84)          108.52 -0.000073    0.08    108.60   
   228. A(C  18,C  20,H  84)          109.49 -0.000276    0.16    109.65   
   229. A(C  21,C  20,H  83)          106.65 -0.000112    0.15    106.79   
   230. A(C  20,C  21,C  22)          115.81 -0.000366   -0.29    115.52   
   231. A(H  85,C  21,H  86)          106.43 -0.000037    0.04    106.46   
   232. A(C  22,C  21,H  86)          110.99  0.000477    0.16    111.15   
   233. A(C  20,C  21,H  86)          107.20 -0.000283    0.24    107.44   
   234. A(C  22,C  21,H  85)          108.53 -0.000055   -0.05    108.48   
   235. A(C  20,C  21,H  85)          107.44  0.000283   -0.07    107.38   
   236. A(C  21,C  22,C  23)          128.83  0.001142   -0.07    128.77   
   237. A(C  23,C  22,H  87)          116.54 -0.000823    0.17    116.71   
   238. A(C  21,C  22,H  87)          114.63 -0.000318   -0.11    114.52   
   239. A(C  22,C  23,C  25)          119.33 -0.001150    0.19    119.53   
   240. A(C  24,C  23,C  25)          116.06  0.000040   -0.07    115.99   
   241. A(C  22,C  23,C  24)          124.60  0.001113   -0.14    124.46   
   242. A(H  89,C  24,H  90)          106.15 -0.000029    0.04    106.20   
   243. A(H  88,C  24,H  90)          107.90 -0.000088   -0.01    107.90   
   244. A(H  88,C  24,H  89)          107.79 -0.000242    0.06    107.85   
   245. A(C  23,C  24,H  90)          110.16 -0.000160    0.10    110.26   
   246. A(C  23,C  24,H  89)          111.32  0.000258   -0.13    111.19   
   247. A(C  23,C  24,H  88)          113.20  0.000234   -0.06    113.15   
   248. A(C  23,C  25,C  26)          116.14  0.000337   -0.46    115.68   
   249. A(C  23,C  25,H  92)          109.61 -0.000156    0.08    109.69   
   250. A(C  26,C  25,H  92)          108.45  0.000124   -0.10    108.35   
   251. A(C  26,C  25,H  91)          106.49 -0.000334    0.27    106.76   
   252. A(C  23,C  25,H  91)          108.89 -0.000061    0.25    109.14   
   253. A(H  91,C  25,H  92)          106.84  0.000069   -0.00    106.84   
   254. A(C  25,C  26,C  27)          116.25  0.000889   -0.55    115.70   
   255. A(H  93,C  26,H  94)          106.36  0.000141    0.08    106.44   
   256. A(C  25,C  26,H  94)          106.99 -0.000377    0.20    107.19   
   257. A(C  27,C  26,H  93)          108.70 -0.000338    0.11    108.81   
   258. A(C  25,C  26,H  93)          107.54 -0.000210    0.06    107.60   
   259. A(C  27,C  26,H  94)          110.53 -0.000153    0.14    110.67   
   260. A(C  28,C  27,H  95)          116.78 -0.000075    0.11    116.88   
   261. A(C  26,C  27,H  95)          115.02  0.000129   -0.03    114.99   
   262. A(C  26,C  27,C  28)          128.20 -0.000054   -0.07    128.13   
   263. A(C  29,C  28,C  30)          115.68 -0.000121   -0.14    115.54   
   264. A(C  27,C  28,C  30)          119.84  0.000124    0.14    119.99   
   265. A(C  27,C  28,C  29)          124.47 -0.000003    0.00    124.47   
   266. A(H  96,C  29,H  98)          107.90  0.000007    0.02    107.92   
   267. A(H  97,C  29,H  98)          106.17 -0.000073    0.01    106.18   
   268. A(C  28,C  29,H  98)          110.18 -0.000081    0.07    110.26   
   269. A(H  96,C  29,H  97)          107.94 -0.000148    0.01    107.95   
   270. A(C  28,C  29,H  97)          111.04  0.000306   -0.17    110.88   
   271. A(C  28,C  29,H  96)          113.30 -0.000022    0.05    113.35   
   272. A(H  99,C  30,H 100)          106.88  0.000075    0.03    106.91   
   273. A(C  28,C  30,H 100)          109.49 -0.000194    0.08    109.57   
   274. A(C  31,C  30,H 100)          108.45 -0.000196    0.08    108.53   
   275. A(C  31,C  30,H  99)          106.74 -0.000058    0.10    106.84   
   276. A(C  28,C  30,H  99)          109.30 -0.000044    0.21    109.52   
   277. A(C  28,C  30,C  31)          115.62  0.000402   -0.48    115.14   
   278. A(C  32,C  31,H 102)          110.90  0.000322    0.18    111.07   
   279. A(H 101,C  31,H 102)          106.43 -0.000029   -0.03    106.40   
   280. A(C  30,C  31,H 102)          107.20 -0.000263    0.22    107.43   
   281. A(C  32,C  31,H 101)          108.55  0.000006   -0.03    108.52   
   282. A(C  30,C  31,H 101)          107.47  0.000279   -0.07    107.39   
   283. A(C  30,C  31,C  32)          115.86 -0.000297   -0.26    115.60   
   284. A(C  33,C  32,H 103)          116.66 -0.000381    0.06    116.73   
   285. A(C  31,C  32,H 103)          114.68 -0.000065   -0.11    114.58   
   286. A(C  31,C  32,C  33)          128.65  0.000446    0.03    128.68   
   287. A(C  34,C  33,C  35)          115.83 -0.000163   -0.04    115.79   
   288. A(C  32,C  33,C  35)          119.55 -0.000483    0.07    119.62   
   289. A(C  32,C  33,C  34)          124.61  0.000648   -0.03    124.57   
   290. A(H 104,C  34,H 106)          107.94 -0.000039    0.03    107.97   
   291. A(H 105,C  34,H 106)          106.14 -0.000078    0.03    106.17   
   292. A(C  33,C  34,H 106)          110.17 -0.000165    0.05    110.22   
   293. A(H 104,C  34,H 105)          107.85 -0.000246   -0.00    107.85   
   294. A(C  33,C  34,H 105)          111.16  0.000348   -0.10    111.07   
   295. A(C  33,C  34,H 104)          113.27  0.000154   -0.01    113.26   
   296. A(C  33,C  35,H 108)          109.55 -0.000218    0.15    109.70   
   297. A(H 107,C  35,H 108)          106.86  0.000081   -0.03    106.83   
   298. A(C  36,C  35,H 108)          108.51  0.000141   -0.04    108.47   
   299. A(C  36,C  35,H 107)          106.56 -0.000335    0.23    106.79   
   300. A(C  33,C  35,H 107)          109.12  0.000111    0.15    109.26   
   301. A(C  33,C  35,C  36)          115.85  0.000214   -0.43    115.42   
   302. A(H 109,C  36,H 110)          106.41  0.000055    0.01    106.42   
   303. A(C  37,C  36,H 110)          110.77  0.000233    0.13    110.90   
   304. A(C  35,C  36,H 110)          107.11 -0.000386    0.20    107.31   
   305. A(C  37,C  36,H 109)          108.63 -0.000196    0.06    108.69   
   306. A(C  35,C  36,H 109)          107.48  0.000047    0.02    107.50   
   307. A(C  35,C  36,C  37)          115.99  0.000232   -0.40    115.59   
   308. A(C  38,C  37,H 111)          116.70 -0.000373    0.14    116.85   
   309. A(C  36,C  37,H 111)          114.82 -0.000025   -0.06    114.76   
   310. A(C  36,C  37,C  38)          128.47  0.000399   -0.08    128.39   
   311. A(C  39,C  38,C  40)          115.70  0.000085   -0.08    115.62   
   312. A(C  37,C  38,C  40)          119.68 -0.000487    0.17    119.85   
   313. A(C  37,C  38,C  39)          124.62  0.000403   -0.10    124.53   
   314. A(H 112,C  39,H 114)          107.98  0.000007    0.01    107.99   
   315. A(H 112,C  39,H 113)          107.90 -0.000175   -0.01    107.89   
   316. A(H 113,C  39,H 114)          106.18 -0.000035    0.02    106.20   
   317. A(C  38,C  39,H 114)          110.21 -0.000151    0.11    110.32   
   318. A(C  38,C  39,H 113)          110.99  0.000286   -0.12    110.87   
   319. A(C  38,C  39,H 112)          113.27  0.000056   -0.01    113.27   
   320. A(H 115,C  40,H 116)          106.88  0.000072   -0.00    106.88   
   321. A(C  41,C  40,H 116)          108.47 -0.000021   -0.01    108.46   
   322. A(C  38,C  40,H 116)          109.59 -0.000068    0.04    109.62   
   323. A(C  41,C  40,H 115)          106.82 -0.000200    0.16    106.98   
   324. A(C  38,C  40,H 115)          109.26 -0.000031    0.15    109.41   
   325. A(C  38,C  40,C  41)          115.47  0.000237   -0.31    115.15   
   326. A(C  42,C  41,H 118)          110.96  0.000090    0.12    111.08   
   327. A(H 117,C  41,H 118)          106.39  0.000023   -0.02    106.37   
   328. A(C  40,C  41,H 118)          107.39 -0.000213    0.14    107.54   
   329. A(C  42,C  41,H 117)          108.59 -0.000014    0.01    108.60   
   330. A(C  40,C  41,H 117)          107.46 -0.000028    0.01    107.47   
   331. A(C  40,C  41,C  42)          115.61  0.000131   -0.25    115.36   
   332. A(C  43,C  42,H 119)          116.88 -0.000074    0.05    116.93   
   333. A(C  41,C  42,H 119)          114.66  0.000043   -0.06    114.61   
   334. A(C  41,C  42,C  43)          128.46  0.000031    0.01    128.47   
   335. A(C  44,C  43,C  50)          116.08  0.000151   -0.05    116.02   
   336. A(C  42,C  43,C  50)          124.33  0.000030   -0.00    124.33   
   337. A(C  42,C  43,C  44)          119.58 -0.000183    0.06    119.64   
   338. A(H 120,C  44,H 121)          106.60 -0.000004    0.01    106.61   
   339. A(C  45,C  44,H 121)          107.28 -0.000044   -0.00    107.28   
   340. A(C  43,C  44,H 121)          108.80 -0.000065    0.10    108.89   
   341. A(C  45,C  44,H 120)          108.46 -0.000058    0.08    108.54   
   342. A(C  43,C  44,H 120)          109.69 -0.000030   -0.03    109.65   
   343. A(C  43,C  44,C  45)          115.63  0.000188   -0.14    115.49   
   344. A(C  46,C  45,H 123)          111.56  0.000030    0.01    111.57   
   345. A(H 122,C  45,H 123)          106.11 -0.000010    0.04    106.14   
   346. A(C  44,C  45,H 123)          108.79 -0.000013   -0.07    108.71   
   347. A(C  46,C  45,H 122)          108.17 -0.000057    0.08    108.25   
   348. A(C  44,C  45,H 122)          106.50 -0.000033    0.05    106.55   
   349. A(C  44,C  45,C  46)          115.21  0.000073   -0.09    115.12   
   350. A(C  47,C  46,H 124)          117.05 -0.000085    0.06    117.12   
   351. A(C  45,C  46,H 124)          114.12 -0.000012   -0.05    114.08   
   352. A(C  45,C  46,C  47)          128.80  0.000097   -0.02    128.78   
   353. A(C  48,C  47,C  49)          114.34  0.000014   -0.04    114.30   
   354. A(C  46,C  47,C  49)          120.71 -0.000032    0.03    120.74   
   355. A(C  46,C  47,C  48)          124.95  0.000018    0.01    124.96   
   356. A(H 125,C  48,H 127)          107.80 -0.000052    0.00    107.80   
   357. A(H 126,C  48,H 127)          106.28 -0.000003    0.01    106.29   
   358. A(C  47,C  48,H 127)          110.51  0.000013   -0.01    110.50   
   359. A(H 125,C  48,H 126)          108.06 -0.000043   -0.02    108.04   
   360. A(C  47,C  48,H 126)          110.51 -0.000016   -0.02    110.49   
   361. A(C  47,C  48,H 125)          113.38  0.000093    0.04    113.42   
   362. A(H 129,C  49,H 130)          106.28 -0.000016    0.03    106.31   
   363. A(H 128,C  49,H 130)          108.20 -0.000064   -0.01    108.19   
   364. A(C  47,C  49,H 130)          111.04  0.000062   -0.05    110.99   
   365. A(H 128,C  49,H 129)          108.11 -0.000043   -0.02    108.09   
   366. A(C  47,C  49,H 129)          111.02 -0.000033    0.03    111.05   
   367. A(C  47,C  49,H 128)          111.96  0.000085    0.02    111.98   
   368. A(H 132,C  50,H 133)          106.29 -0.000057    0.04    106.33   
   369. A(H 131,C  50,H 133)          108.28 -0.000101   -0.06    108.22   
   370. A(C  43,C  50,H 133)          110.99  0.000146    0.04    111.03   
   371. A(H 131,C  50,H 132)          107.72 -0.000082   -0.01    107.71   
   372. A(C  43,C  50,H 132)          110.12 -0.000019   -0.02    110.10   
   373. A(C  43,C  50,H 131)          113.14  0.000098    0.01    113.15   
   374. A(C  52,C  51,C  55)          116.41 -0.000111    0.11    116.52   
   375. A(C   5,C  51,C  55)          120.71  0.000093   -0.13    120.57   
   376. A(C   5,C  51,C  52)          122.88  0.000016    0.02    122.90   
   377. A(C  51,C  52,O  54)          123.90  0.000142    0.08    123.99   
   378. A(C   1,C  52,O  54)          121.02 -0.000252    0.02    121.04   
   379. A(C   1,C  52,C  51)          115.07  0.000110   -0.10    114.97   
   380. A(H  58,C  55,H  60)          106.52 -0.000396    0.10    106.62   
   381. A(H  56,C  55,H  60)          108.80  0.000063    0.01    108.80   
   382. A(C  51,C  55,H  60)          108.62  0.000159   -0.12    108.50   
   383. A(H  56,C  55,H  58)          106.11 -0.000009   -0.10    106.01   
   384. A(C  51,C  55,H  58)          112.95  0.000141   -0.05    112.90   
   385. A(C  51,C  55,H  56)          113.54  0.000010    0.16    113.70   
   386. A(C 135,C 134,H 136)          120.04 -0.000003    0.02    120.06   
   387. A(C   3,C 134,H 136)          120.41  0.000005   -0.01    120.40   
   388. A(C   3,C 134,C 135)          119.55 -0.000002   -0.02    119.54   
   389. A(H  53,C 135,C 134)          120.05  0.000001    0.01    120.06   
   390. A(C   0,C 135,C 134)          119.48 -0.000061   -0.01    119.47   
   391. A(C   0,C 135,H  53)          120.47  0.000059   -0.00    120.46   
   392. D(C  52,C   1,C   0,C 135)    179.65  0.000045   -0.09    179.56   
   393. D(C   2,C   1,C   0,H  57)   -179.44  0.000108   -0.12   -179.56   
   394. D(C  52,C   1,C   0,H  57)     -0.03  0.000059   -0.04     -0.07   
   395. D(C   2,C   1,C   0,C 135)      0.25  0.000093   -0.18      0.08   
   396. D(C   3,C   2,C   1,C   0)     -0.05 -0.000060    0.10      0.06   
   397. D(C   4,C   2,C   1,C   0)    179.89 -0.000073    0.11    180.00   
   398. D(C   4,C   2,C   1,C  52)      0.50 -0.000022    0.02      0.52   
   399. D(C   3,C   2,C   1,C  52)   -179.44 -0.000010    0.02   -179.42   
   400. D(H  59,C   3,C   2,C   1)    179.67 -0.000029   -0.02    179.66   
   401. D(C 134,C   3,C   2,C   4)    179.92  0.000016   -0.01    179.91   
   402. D(C 134,C   3,C   2,C   1)     -0.14  0.000003   -0.00     -0.15   
   403. D(H  59,C   3,C   2,C   4)     -0.26 -0.000016   -0.02     -0.29   
   404. D(C   5,C   4,C   2,C   1)     -0.90 -0.000017   -0.32     -1.22   
   405. D(O 137,C   4,C   2,C   1)   -179.68  0.000073   -0.52   -180.20   
   406. D(O 137,C   4,C   2,C   3)      0.25  0.000060   -0.51     -0.26   
   407. D(C   5,C   4,C   2,C   3)    179.04 -0.000030   -0.32    178.72   
   408. D(C   6,C   5,C   4,C   2)   -178.30  0.000156   -0.19   -178.50   
   409. D(C  51,C   5,C   4,O 137)    179.40 -0.000080    0.43    179.83   
   410. D(C  51,C   5,C   4,C   2)      0.66  0.000033    0.23      0.89   
   411. D(C   6,C   5,C   4,O 137)      0.44  0.000044    0.00      0.44   
   412. D(H  62,C   6,C   5,C   4)     27.04  0.000125    0.33     27.37   
   413. D(H  61,C   6,C   5,C  51)    -35.17  0.000061    0.01    -35.16   
   414. D(H  61,C   6,C   5,C   4)    143.82 -0.000056    0.43    144.25   
   415. D(C   7,C   6,C   5,C   4)    -94.58 -0.000210    0.50    -94.08   
   416. D(C   7,C   6,C   5,C  51)     86.43 -0.000093    0.08     86.51   
   417. D(H  62,C   6,C   5,C  51)   -151.95  0.000243   -0.09   -152.04   
   418. D(H  63,C   7,C   6,H  61)     58.05  0.000180   -0.48     57.57   
   419. D(C   8,C   7,C   6,H  62)     -7.20  0.000052   -0.66     -7.86   
   420. D(C   8,C   7,C   6,H  61)   -124.11  0.000201   -0.80   -124.91   
   421. D(H  63,C   7,C   6,C   5)    -64.67  0.000288   -0.57    -65.24   
   422. D(C   8,C   7,C   6,C   5)    113.18  0.000309   -0.90    112.28   
   423. D(H  63,C   7,C   6,H  62)    174.95  0.000031   -0.34    174.62   
   424. D(C  10,C   8,C   7,H  63)    179.01  0.000429   -0.44    178.57   
   425. D(C  10,C   8,C   7,C   6)      1.20  0.000402   -0.11      1.09   
   426. D(C   9,C   8,C   7,C   6)   -176.90  0.000353   -0.04   -176.94   
   427. D(C   9,C   8,C   7,H  63)      0.91  0.000380   -0.37      0.54   
   428. D(H  66,C   9,C   8,C   7)    117.50  0.000083   -0.06    117.44   
   429. D(H  66,C   9,C   8,C  10)    -60.73  0.000020    0.01    -60.72   
   430. D(H  65,C   9,C   8,C  10)     57.30 -0.000008   -0.02     57.28   
   431. D(H  65,C   9,C   8,C   7)   -124.47  0.000055   -0.09   -124.55   
   432. D(H  64,C   9,C   8,C   7)     -3.23 -0.000008   -0.01     -3.24   
   433. D(H  64,C   9,C   8,C  10)    178.54 -0.000070    0.06    178.59   
   434. D(H  68,C  10,C   8,C   9)     21.39 -0.000085    0.39     21.78   
   435. D(H  68,C  10,C   8,C   7)   -156.79 -0.000134    0.45   -156.34   
   436. D(H  67,C  10,C   8,C   9)    138.08  0.000078    0.43    138.51   
   437. D(C  11,C  10,C   8,C   9)   -100.59 -0.000070    0.46   -100.13   
   438. D(C  11,C  10,C   8,C   7)     81.23 -0.000118    0.52     81.75   
   439. D(H  67,C  10,C   8,C   7)    -40.10  0.000029    0.49    -39.61   
   440. D(H  70,C  11,C  10,H  68)     59.79  0.000065    0.60     60.39   
   441. D(H  70,C  11,C  10,H  67)    -56.08 -0.000070    0.64    -55.44   
   442. D(H  69,C  11,C  10,H  68)    174.21  0.000024    0.68    174.90   
   443. D(H  69,C  11,C  10,C   8)    -63.30 -0.000066    0.74    -62.56   
   444. D(H  70,C  11,C  10,C   8)   -177.72 -0.000025    0.65   -177.06   
   445. D(C  12,C  11,C  10,H  68)    -64.77 -0.000199    0.76    -64.00   
   446. D(H  69,C  11,C  10,H  67)     58.34 -0.000111    0.72     59.06   
   447. D(C  12,C  11,C  10,H  67)    179.36 -0.000334    0.81    180.16   
   448. D(C  12,C  11,C  10,C   8)     57.72 -0.000289    0.82     58.54   
   449. D(H  71,C  12,C  11,C  10)    -59.36  0.000204   -1.11    -60.47   
   450. D(H  71,C  12,C  11,H  69)     61.24  0.000092   -0.96     60.28   
   451. D(C  13,C  12,C  11,H  70)     -1.17  0.000256   -1.32     -2.50   
   452. D(H  71,C  12,C  11,H  70)    177.77  0.000087   -0.91    176.85   
   453. D(C  13,C  12,C  11,C  10)    121.70  0.000374   -1.52    120.18   
   454. D(C  13,C  12,C  11,H  69)   -117.70  0.000261   -1.37   -119.07   
   455. D(C  15,C  13,C  12,H  71)      0.71 -0.000003    0.20      0.92   
   456. D(C  15,C  13,C  12,C  11)    179.63 -0.000175    0.62    180.25   
   457. D(C  14,C  13,C  12,H  71)   -177.57  0.000037   -0.15   -177.72   
   458. D(C  14,C  13,C  12,C  11)      1.34 -0.000135    0.27      1.61   
   459. D(H  74,C  14,C  13,C  15)    -62.26  0.000005   -0.25    -62.50   
   460. D(H  74,C  14,C  13,C  12)    116.08 -0.000041    0.10    116.19   
   461. D(H  73,C  14,C  13,C  15)     55.20  0.000043   -0.24     54.96   
   462. D(H  73,C  14,C  13,C  12)   -126.46 -0.000003    0.11   -126.35   
   463. D(H  72,C  14,C  13,C  12)     -4.62  0.000008    0.05     -4.57   
   464. D(H  72,C  14,C  13,C  15)    177.03  0.000054   -0.29    176.74   
   465. D(H  75,C  15,C  13,C  12)    -26.59  0.000315   -1.95    -28.54   
   466. D(H  76,C  15,C  13,C  12)   -143.19  0.000332   -2.07   -145.26   
   467. D(H  76,C  15,C  13,C  14)     35.24  0.000306   -1.75     33.49   
   468. D(H  75,C  15,C  13,C  14)    151.84  0.000289   -1.63    150.21   
   469. D(C  16,C  15,C  13,C  12)     93.88  0.000388   -1.81     92.07   
   470. D(C  16,C  15,C  13,C  14)    -87.69  0.000363   -1.49    -89.18   
   471. D(H  78,C  16,C  15,H  76)     64.55  0.000134   -1.12     63.43   
   472. D(H  78,C  16,C  15,C  13)   -171.85  0.000120   -1.40   -173.25   
   473. D(H  77,C  16,C  15,H  76)    178.63  0.000147   -1.04    177.59   
   474. D(H  77,C  16,C  15,H  75)     63.97  0.000187   -1.13     62.84   
   475. D(H  77,C  16,C  15,C  13)    -57.77  0.000134   -1.32    -59.09   
   476. D(C  17,C  16,C  15,H  76)    -59.43  0.000198   -1.25    -60.68   
   477. D(H  78,C  16,C  15,H  75)    -50.11  0.000174   -1.22    -51.33   
   478. D(C  17,C  16,C  15,H  75)   -174.09  0.000238   -1.35   -175.44   
   479. D(C  17,C  16,C  15,C  13)     64.17  0.000184   -1.53     62.64   
   480. D(H  79,C  17,C  16,H  78)    161.73  0.000336   -1.25    160.49   
   481. D(H  79,C  17,C  16,H  77)     45.20  0.000258   -1.34     43.85   
   482. D(H  79,C  17,C  16,C  15)    -76.15  0.000124   -1.13    -77.28   
   483. D(C  18,C  17,C  16,H  78)    -18.70  0.000177   -1.35    -20.05   
   484. D(C  18,C  17,C  16,C  15)    103.42 -0.000034   -1.24    102.19   
   485. D(C  18,C  17,C  16,H  77)   -135.23  0.000099   -1.45   -136.68   
   486. D(C  20,C  18,C  17,H  79)      0.67  0.000026    0.29      0.96   
   487. D(C  20,C  18,C  17,C  16)   -178.89  0.000187    0.40   -178.50   
   488. D(C  19,C  18,C  17,H  79)   -178.74 -0.000136    0.21   -178.53   
   489. D(C  19,C  18,C  17,C  16)      1.70  0.000025    0.32      2.02   
   490. D(H  82,C  19,C  18,C  20)    -61.07 -0.000108   -0.07    -61.14   
   491. D(H  82,C  19,C  18,C  17)    118.36  0.000052    0.01    118.37   
   492. D(H  81,C  19,C  18,C  20)     56.32 -0.000044   -0.10     56.23   
   493. D(H  81,C  19,C  18,C  17)   -124.25  0.000116   -0.02   -124.27   
   494. D(H  80,C  19,C  18,C  20)    177.91 -0.000047   -0.15    177.76   
   495. D(H  80,C  19,C  18,C  17)     -2.66  0.000113   -0.08     -2.74   
   496. D(H  84,C  20,C  18,C  19)     32.46  0.000428   -2.80     29.66   
   497. D(H  84,C  20,C  18,C  17)   -147.00  0.000278   -2.87   -149.87   
   498. D(H  83,C  20,C  18,C  19)    149.19  0.000426   -2.57    146.63   
   499. D(H  83,C  20,C  18,C  17)    -30.27  0.000276   -2.64    -32.91   
   500. D(C  21,C  20,C  18,C  19)    -90.50  0.000543   -2.62    -93.12   
   501. D(C  21,C  20,C  18,C  17)     90.04  0.000393   -2.69     87.35   
   502. D(H  86,C  21,C  20,H  83)    -51.36  0.000248   -1.47    -52.83   
   503. D(H  86,C  21,C  20,C  18)   -173.08  0.000029   -1.45   -174.53   
   504. D(H  85,C  21,C  20,H  84)    177.50  0.000209   -1.20    176.31   
   505. D(H  85,C  21,C  20,C  18)    -59.03 -0.000014   -1.33    -60.36   
   506. D(C  22,C  21,C  20,H  84)    -61.03  0.000110   -1.52    -62.55   
   507. D(C  22,C  21,C  20,H  83)   -175.84  0.000106   -1.67   -177.51   
   508. D(C  22,C  21,C  20,C  18)     62.44 -0.000114   -1.65     60.79   
   509. D(H  86,C  21,C  20,H  84)     63.45  0.000253   -1.32     62.13   
   510. D(H  85,C  21,C  20,H  83)     62.69  0.000205   -1.35     61.34   
   511. D(H  87,C  22,C  21,H  86)    165.77  0.000277   -0.92    164.85   
   512. D(H  87,C  22,C  21,H  85)     49.15  0.000084   -1.02     48.13   
   513. D(H  87,C  22,C  21,C  20)    -71.73  0.000006   -0.69    -72.42   
   514. D(C  23,C  22,C  21,H  86)    -13.79  0.000123   -0.73    -14.52   
   515. D(C  23,C  22,C  21,C  20)    108.70 -0.000148   -0.50    108.21   
   516. D(C  23,C  22,C  21,H  85)   -130.41 -0.000070   -0.83   -131.24   
   517. D(C  24,C  23,C  22,H  87)   -178.48 -0.000288    0.56   -177.92   
   518. D(C  24,C  23,C  22,C  21)      1.08 -0.000130    0.37      1.45   
   519. D(C  25,C  23,C  22,H  87)      0.47 -0.000119    0.47      0.95   
   520. D(C  25,C  23,C  22,C  21)   -179.97  0.000040    0.28   -179.69   
   521. D(H  90,C  24,C  23,C  25)    -58.61 -0.000076   -0.20    -58.81   
   522. D(H  90,C  24,C  23,C  22)    120.37  0.000077   -0.27    120.09   
   523. D(H  89,C  24,C  23,C  25)     58.86 -0.000053   -0.16     58.70   
   524. D(H  89,C  24,C  23,C  22)   -122.16  0.000100   -0.23   -122.39   
   525. D(H  88,C  24,C  23,C  25)   -179.52 -0.000008   -0.22   -179.75   
   526. D(H  88,C  24,C  23,C  22)     -0.54  0.000145   -0.30     -0.84   
   527. D(H  92,C  25,C  23,C  24)     36.23  0.000387   -1.81     34.42   
   528. D(H  92,C  25,C  23,C  22)   -142.81  0.000219   -1.73   -144.53   
   529. D(H  91,C  25,C  23,C  24)    152.78  0.000348   -1.63    151.15   
   530. D(H  91,C  25,C  23,C  22)    -26.26  0.000180   -1.54    -27.80   
   531. D(C  26,C  25,C  23,C  24)    -87.08  0.000095   -1.40    -88.47   
   532. D(C  26,C  25,C  23,C  22)     93.89 -0.000073   -1.32     92.57   
   533. D(H  94,C  26,C  25,H  92)     65.07  0.000136   -0.77     64.30   
   534. D(H  94,C  26,C  25,H  91)    -49.60  0.000165   -0.85    -50.45   
   535. D(H  94,C  26,C  25,C  23)   -171.03  0.000277   -1.08   -172.11   
   536. D(H  93,C  26,C  25,H  92)    178.98  0.000017   -0.55    178.43   
   537. D(H  93,C  26,C  25,H  91)     64.32  0.000046   -0.63     63.68   
   538. D(H  93,C  26,C  25,C  23)    -57.11  0.000158   -0.86    -57.97   
   539. D(C  27,C  26,C  25,H  92)    -58.96  0.000017   -0.74    -59.69   
   540. D(C  27,C  26,C  25,H  91)   -173.62  0.000045   -0.82   -174.44   
   541. D(C  27,C  26,C  25,C  23)     64.95  0.000157   -1.05     63.90   
   542. D(H  95,C  27,C  26,H  94)    162.82  0.000130   -0.97    161.85   
   543. D(H  95,C  27,C  26,H  93)     46.44  0.000245   -1.21     45.24   
   544. D(H  95,C  27,C  26,C  25)    -75.00  0.000166   -0.99    -75.99   
   545. D(C  28,C  27,C  26,H  94)    -16.87  0.000207   -1.62    -18.50   
   546. D(C  28,C  27,C  26,H  93)   -133.25  0.000321   -1.86   -135.12   
   547. D(C  28,C  27,C  26,C  25)    105.30  0.000243   -1.64    103.66   
   548. D(C  30,C  28,C  27,H  95)      0.62 -0.000032    0.28      0.90   
   549. D(C  30,C  28,C  27,C  26)   -179.68 -0.000109    0.94   -178.74   
   550. D(C  29,C  28,C  27,H  95)   -178.30 -0.000042   -0.17   -178.47   
   551. D(C  29,C  28,C  27,C  26)      1.39 -0.000119    0.50      1.89   
   552. D(H  98,C  29,C  28,C  30)    -65.14 -0.000119    0.39    -64.75   
   553. D(H  98,C  29,C  28,C  27)    113.83 -0.000108    0.82    114.65   
   554. D(H  97,C  29,C  28,C  30)     52.21 -0.000073    0.35     52.56   
   555. D(H  97,C  29,C  28,C  27)   -128.83 -0.000061    0.78   -128.05   
   556. D(H  96,C  29,C  28,C  30)    173.88 -0.000055    0.28    174.16   
   557. D(H  96,C  29,C  28,C  27)     -7.16 -0.000043    0.71     -6.45   
   558. D(H 100,C  30,C  28,C  29)     32.53  0.000378   -2.49     30.04   
   559. D(H 100,C  30,C  28,C  27)   -146.49  0.000368   -2.90   -149.39   
   560. D(H  99,C  30,C  28,C  29)    149.29  0.000332   -2.28    147.01   
   561. D(H  99,C  30,C  28,C  27)    -29.73  0.000322   -2.69    -32.42   
   562. D(C  31,C  30,C  28,C  29)    -90.29  0.000500   -2.31    -92.61   
   563. D(C  31,C  30,C  28,C  27)     90.69  0.000490   -2.72     87.97   
   564. D(H 102,C  31,C  30,H 100)     61.73  0.000133   -0.72     61.01   
   565. D(H 102,C  31,C  30,H  99)    -53.10  0.000170   -0.85    -53.95   
   566. D(H 102,C  31,C  30,C  28)   -174.90  0.000008   -0.89   -175.79   
   567. D(H 101,C  31,C  30,H 100)    175.79  0.000106   -0.68    175.11   
   568. D(H 101,C  31,C  30,H  99)     60.96  0.000144   -0.81     60.15   
   569. D(H 101,C  31,C  30,C  28)    -60.84 -0.000018   -0.85    -61.69   
   570. D(C  32,C  31,C  30,H 100)    -62.67  0.000129   -0.95    -63.62   
   571. D(C  32,C  31,C  30,H  99)   -177.50  0.000166   -1.08   -178.58   
   572. D(C  32,C  31,C  30,C  28)     60.70  0.000004   -1.12     59.58   
   573. D(H 103,C  32,C  31,H 102)    164.21  0.000284   -0.76    163.45   
   574. D(H 103,C  32,C  31,H 101)     47.64  0.000133   -0.81     46.83   
   575. D(H 103,C  32,C  31,C  30)    -73.32 -0.000033   -0.52    -73.84   
   576. D(C  33,C  32,C  31,H 102)    -15.61  0.000080   -0.58    -16.19   
   577. D(C  33,C  32,C  31,H 101)   -132.18 -0.000070   -0.63   -132.81   
   578. D(C  33,C  32,C  31,C  30)    106.86 -0.000236   -0.33    106.53   
   579. D(C  35,C  33,C  32,H 103)      0.53 -0.000021    0.28      0.81   
   580. D(C  35,C  33,C  32,C  31)   -179.65  0.000187    0.09   -179.56   
   581. D(C  34,C  33,C  32,H 103)   -178.64 -0.000207    0.43   -178.21   
   582. D(C  34,C  33,C  32,C  31)      1.18  0.000001    0.25      1.42   
   583. D(H 106,C  34,C  33,C  35)    -60.13 -0.000080   -0.18    -60.31   
   584. D(H 106,C  34,C  33,C  32)    119.07  0.000097   -0.33    118.75   
   585. D(H 105,C  34,C  33,C  35)     57.25 -0.000065   -0.17     57.07   
   586. D(H 105,C  34,C  33,C  32)   -123.55  0.000112   -0.32   -123.87   
   587. D(H 104,C  34,C  33,C  35)    178.87 -0.000016   -0.25    178.61   
   588. D(H 104,C  34,C  33,C  32)     -1.93  0.000161   -0.40     -2.33   
   589. D(H 108,C  35,C  33,C  34)     32.93  0.000324   -1.78     31.15   
   590. D(H 108,C  35,C  33,C  32)   -146.31  0.000147   -1.64   -147.95   
   591. D(H 107,C  35,C  33,C  34)    149.60  0.000361   -1.64    147.96   
   592. D(H 107,C  35,C  33,C  32)    -29.64  0.000184   -1.50    -31.14   
   593. D(C  36,C  35,C  33,C  34)    -90.20  0.000154   -1.52    -91.72   
   594. D(C  36,C  35,C  33,C  32)     90.56 -0.000023   -1.38     89.18   
   595. D(H 110,C  36,C  35,H 108)     62.30  0.000102   -0.22     62.08   
   596. D(H 110,C  36,C  35,H 107)    -52.45  0.000109   -0.29    -52.73   
   597. D(H 110,C  36,C  35,C  33)   -174.03  0.000081   -0.37   -174.40   
   598. D(H 109,C  36,C  35,H 108)    176.31  0.000002   -0.10    176.21   
   599. D(H 109,C  36,C  35,H 107)     61.56  0.000009   -0.17     61.39   
   600. D(H 109,C  36,C  35,C  33)    -60.02 -0.000020   -0.25    -60.27   
   601. D(C  37,C  36,C  35,H 108)    -61.95 -0.000060   -0.27    -62.22   
   602. D(C  37,C  36,C  35,H 107)   -176.70 -0.000053   -0.34   -177.04   
   603. D(C  37,C  36,C  35,C  33)     61.72 -0.000081   -0.42     61.30   
   604. D(H 111,C  37,C  36,H 110)    164.11  0.000169   -0.59    163.52   
   605. D(H 111,C  37,C  36,H 109)     47.58  0.000087   -0.72     46.86   
   606. D(H 111,C  37,C  36,C  35)    -73.55  0.000016   -0.52    -74.07   
   607. D(C  38,C  37,C  36,H 110)    -15.48  0.000118   -0.78    -16.26   
   608. D(C  38,C  37,C  36,H 109)   -132.01  0.000036   -0.91   -132.91   
   609. D(C  38,C  37,C  36,C  35)    106.87 -0.000035   -0.71    106.16   
   610. D(C  40,C  38,C  37,H 111)      0.78 -0.000073    0.19      0.97   
   611. D(C  40,C  38,C  37,C  36)   -179.64 -0.000019    0.38   -179.26   
   612. D(C  39,C  38,C  37,H 111)   -178.78 -0.000171    0.15   -178.64   
   613. D(C  39,C  38,C  37,C  36)      0.80 -0.000118    0.34      1.13   
   614. D(H 114,C  39,C  38,C  40)    -59.76  0.000004   -0.64    -60.40   
   615. D(H 114,C  39,C  38,C  37)    119.82  0.000097   -0.60    119.22   
   616. D(H 113,C  39,C  38,C  40)     57.58  0.000042   -0.62     56.96   
   617. D(H 113,C  39,C  38,C  37)   -122.84  0.000135   -0.57   -123.41   
   618. D(H 112,C  39,C  38,C  40)    179.15  0.000065   -0.73    178.42   
   619. D(H 112,C  39,C  38,C  37)     -1.27  0.000158   -0.68     -1.96   
   620. D(H 116,C  40,C  38,C  39)     31.46  0.000194   -1.01     30.45   
   621. D(H 116,C  40,C  38,C  37)   -148.14  0.000102   -1.05   -149.19   
   622. D(H 115,C  40,C  38,C  39)    148.26  0.000224   -0.91    147.35   
   623. D(H 115,C  40,C  38,C  37)    -31.34  0.000132   -0.95    -32.29   
   624. D(C  41,C  40,C  38,C  39)    -91.36  0.000103   -0.79    -92.15   
   625. D(C  41,C  40,C  38,C  37)     89.04  0.000011   -0.83     88.21   
   626. D(H 118,C  41,C  40,H 116)     61.13  0.000044   -0.19     60.95   
   627. D(H 118,C  41,C  40,H 115)    -53.75  0.000073   -0.26    -54.01   
   628. D(H 118,C  41,C  40,C  38)   -175.46  0.000107   -0.37   -175.83   
   629. D(H 117,C  41,C  40,H 116)    175.25 -0.000046   -0.14    175.11   
   630. D(H 117,C  41,C  40,H 115)     60.36 -0.000017   -0.21     60.16   
   631. D(H 117,C  41,C  40,C  38)    -61.34  0.000017   -0.32    -61.66   
   632. D(C  42,C  41,C  40,H 116)    -63.33  0.000002   -0.28    -63.61   
   633. D(C  42,C  41,C  40,H 115)   -178.22  0.000030   -0.35   -178.56   
   634. D(C  42,C  41,C  40,C  38)     60.08  0.000065   -0.46     59.62   
   635. D(H 119,C  42,C  41,H 118)    163.11  0.000068   -0.17    162.94   
   636. D(H 119,C  42,C  41,H 117)     46.52 -0.000004   -0.22     46.30   
   637. D(H 119,C  42,C  41,C  40)    -74.30 -0.000046   -0.07    -74.37   
   638. D(C  43,C  42,C  41,H 118)    -16.30  0.000101   -0.33    -16.62   
   639. D(C  43,C  42,C  41,H 117)   -132.89  0.000030   -0.38   -133.27   
   640. D(C  43,C  42,C  41,C  40)    106.29 -0.000012   -0.23    106.06   
   641. D(C  50,C  43,C  42,H 119)    178.52  0.000028   -0.03    178.50   
   642. D(C  50,C  43,C  42,C  41)     -2.08 -0.000006    0.14     -1.94   
   643. D(C  44,C  43,C  42,H 119)     -0.43  0.000088   -0.23     -0.66   
   644. D(C  44,C  43,C  42,C  41)    178.97  0.000054   -0.07    178.90   
   645. D(C  45,C  44,C  43,C  50)     78.12 -0.000154    1.39     79.51   
   646. D(C  45,C  44,C  43,C  42)   -102.85 -0.000210    1.58   -101.26   
   647. D(H 121,C  44,C  43,C  50)   -161.13 -0.000133    1.37   -159.76   
   648. D(H 121,C  44,C  43,C  42)     17.91 -0.000189    1.55     19.46   
   649. D(H 120,C  44,C  43,C  50)    -44.88 -0.000192    1.41    -43.47   
   650. D(H 120,C  44,C  43,C  42)    134.16 -0.000248    1.60    135.76   
   651. D(H 123,C  45,C  44,H 121)    -69.70 -0.000041    0.35    -69.34   
   652. D(H 123,C  45,C  44,H 120)    175.51  0.000015    0.31    175.82   
   653. D(H 123,C  45,C  44,C  43)     51.87 -0.000034    0.38     52.25   
   654. D(H 122,C  45,C  44,H 121)     44.28 -0.000076    0.39     44.67   
   655. D(H 122,C  45,C  44,H 120)    -70.51 -0.000020    0.34    -70.17   
   656. D(H 122,C  45,C  44,C  43)    165.85 -0.000069    0.42    166.26   
   657. D(C  46,C  45,C  44,H 121)    164.21 -0.000126    0.47    164.68   
   658. D(C  46,C  45,C  44,H 120)     49.42 -0.000070    0.42     49.84   
   659. D(C  46,C  45,C  44,C  43)    -74.22 -0.000119    0.50    -73.72   
   660. D(H 124,C  46,C  45,H 123)   -171.77  0.000112   -0.80   -172.57   
   661. D(H 124,C  46,C  45,H 122)     71.89  0.000141   -0.90     70.99   
   662. D(H 124,C  46,C  45,C  44)    -47.12  0.000178   -0.97    -48.08   
   663. D(C  47,C  46,C  45,H 123)     10.21  0.000089   -0.89      9.32   
   664. D(C  47,C  46,C  45,H 122)   -106.12  0.000118   -0.99   -107.11   
   665. D(C  47,C  46,C  45,C  44)    134.87  0.000155   -1.06    133.81   
   666. D(C  49,C  47,C  46,H 124)      0.12  0.000040   -0.05      0.07   
   667. D(C  49,C  47,C  46,C  45)    178.08  0.000065    0.04    178.13   
   668. D(C  48,C  47,C  46,H 124)   -179.41  0.000004    0.02   -179.39   
   669. D(C  48,C  47,C  46,C  45)     -1.44  0.000029    0.11     -1.33   
   670. D(H 127,C  48,C  47,C  49)    -62.85 -0.000058    0.36    -62.49   
   671. D(H 127,C  48,C  47,C  46)    116.70 -0.000024    0.30    117.00   
   672. D(H 126,C  48,C  47,C  49)     54.50 -0.000063    0.35     54.85   
   673. D(H 126,C  48,C  47,C  46)   -125.95 -0.000030    0.29   -125.66   
   674. D(H 125,C  48,C  47,C  49)    175.99 -0.000065    0.34    176.33   
   675. D(H 125,C  48,C  47,C  46)     -4.45 -0.000032    0.28     -4.18   
   676. D(H 130,C  49,C  47,C  48)    -59.13  0.000033   -0.10    -59.24   
   677. D(H 130,C  49,C  47,C  46)    121.29  0.000001   -0.04    121.25   
   678. D(H 129,C  49,C  47,C  48)     58.88  0.000033   -0.08     58.80   
   679. D(H 129,C  49,C  47,C  46)   -120.69  0.000000   -0.02   -120.71   
   680. D(H 128,C  49,C  47,C  48)    179.81  0.000013   -0.07    179.74   
   681. D(H 128,C  49,C  47,C  46)      0.23 -0.000019   -0.01      0.23   
   682. D(H 133,C  50,C  43,C  44)    -56.30  0.000048   -0.47    -56.78   
   683. D(H 133,C  50,C  43,C  42)    124.71  0.000109   -0.67    124.04   
   684. D(H 132,C  50,C  43,C  44)     61.12  0.000054   -0.41     60.71   
   685. D(H 132,C  50,C  43,C  42)   -117.86  0.000115   -0.61   -118.47   
   686. D(H 131,C  50,C  43,C  44)   -178.27  0.000001   -0.43   -178.70   
   687. D(H 131,C  50,C  43,C  42)      2.75  0.000062   -0.63      2.12   
   688. D(C  55,C  51,C   5,C   6)      0.23 -0.000057    0.37      0.59   
   689. D(C  55,C  51,C   5,C   4)   -178.69  0.000057   -0.08   -178.77   
   690. D(C  52,C  51,C   5,C   6)    178.92 -0.000125    0.62    179.54   
   691. D(C  52,C  51,C   5,C   4)      0.01 -0.000011    0.17      0.18   
   692. D(O  54,C  52,C  51,C  55)     -1.68 -0.000196    0.19     -1.50   
   693. D(O  54,C  52,C  51,C   5)    179.57 -0.000133   -0.05    179.52   
   694. D(C   1,C  52,C  51,C  55)    178.31 -0.000089   -0.22    178.08   
   695. D(C   1,C  52,C  51,C   5)     -0.44 -0.000026   -0.46     -0.90   
   696. D(O  54,C  52,C   1,C   2)   -179.82  0.000146   -0.04   -179.86   
   697. D(O  54,C  52,C   1,C   0)      0.80  0.000195   -0.12      0.68   
   698. D(C  51,C  52,C   1,C   2)      0.19  0.000042    0.36      0.55   
   699. D(C  51,C  52,C   1,C   0)   -179.19  0.000092    0.28   -178.91   
   700. D(H  60,C  55,C  51,C  52)     16.64  0.000124   -1.97     14.67   
   701. D(H  60,C  55,C  51,C   5)   -164.58  0.000062   -1.74   -166.32   
   702. D(H  58,C  55,C  51,C  52)   -101.30  0.000427   -1.99   -103.29   
   703. D(H  58,C  55,C  51,C   5)     77.48  0.000365   -1.75     75.72   
   704. D(H  56,C  55,C  51,C  52)    137.82  0.000325   -1.94    135.88   
   705. D(H  56,C  55,C  51,C   5)    -43.40  0.000263   -1.70    -45.11   
   706. D(H 136,C 134,C   3,H  59)      0.19  0.000032    0.05      0.24   
   707. D(H 136,C 134,C   3,C   2)   -180.00 -0.000001    0.03   -179.97   
   708. D(C 135,C 134,C   3,H  59)   -179.67  0.000058   -0.01   -179.69   
   709. D(C 135,C 134,C   3,C   2)      0.14  0.000025   -0.03      0.11   
   710. D(H  53,C 135,C 134,H 136)     -0.03 -0.000010   -0.11     -0.14   
   711. D(H  53,C 135,C 134,C   3)    179.83 -0.000035   -0.05    179.79   
   712. D(C   0,C 135,C 134,H 136)   -179.80  0.000031   -0.10   -179.90   
   713. D(C   0,C 135,C 134,C   3)      0.07  0.000005   -0.04      0.03   
   714. D(C 134,C 135,C   0,H  57)    179.41 -0.000082    0.09    179.50   
   715. D(C 134,C 135,C   0,C   1)     -0.27 -0.000066    0.14     -0.12   
   716. D(H  53,C 135,C   0,H  57)     -0.36 -0.000041    0.09     -0.26   
   717. D(H  53,C 135,C   0,C   1)    179.97 -0.000025    0.15    180.12   
    ----------------------------------------------------------------------------

Time needed for optimization step       :     1.14 sec

         *************************************************************
         *                GEOMETRY OPTIMIZATION CYCLE   5            *
         *************************************************************
---------------------------------
CARTESIAN COORDINATES (ANGSTROEM)
---------------------------------
  C     17.063297    2.009873   -0.886342
  C     15.885110    1.223782   -0.772282
  C     14.637761    1.801217   -1.214488
  C     14.658715    3.121808   -1.739694
  C     13.383099    1.070633   -1.135628
  C     13.486783   -0.251625   -0.619959
  C     12.188689   -1.052426   -0.560222
  C     11.482695   -0.969703    0.778241
  C     10.306888   -0.379231    1.059564
  C      9.779603   -0.333623    2.477818
  C      9.453730    0.312827    0.006787
  C      8.555251   -0.624388   -0.847001
  C      7.576095   -1.449370   -0.054498
  C      6.232799   -1.471627   -0.128938
  C      5.413970   -0.650165   -1.099389
  C      5.440603   -2.392857    0.786325
  C      4.975582   -1.767734    2.135184
  C      4.026544   -0.602540    2.018506
  C      2.693383   -0.588732    2.200666
  C      1.873698   -1.788879    2.615582
  C      1.916122    0.703370    1.997314
  C      1.445099    0.968547    0.537540
  C      0.515271   -0.064749   -0.041867
  C     -0.801365    0.037212   -0.301051
  C     -1.623946    1.284235   -0.072789
  C     -1.544424   -1.153447   -0.887119
  C     -2.217429   -2.104227    0.146362
  C     -3.321587   -1.495698    0.971914
  C     -4.649590   -1.662872    0.835444
  C     -5.297654   -2.562216   -0.192410
  C     -5.607425   -0.929954    1.762731
  C     -6.028846    0.492176    1.288686
  C     -6.724317    0.553753   -0.046602
  C     -8.025929    0.773955   -0.307642
  C     -9.077782    1.042480    0.743317
  C     -8.512848    0.782931   -1.749272
  C     -8.956760   -0.598315   -2.313281
  C    -10.111885   -1.251767   -1.599965
  C    -11.385945   -1.378304   -2.014048
  C    -11.907495   -0.884336   -3.343486
  C    -12.408020   -2.066619   -1.120824
  C    -13.136658   -1.134843   -0.109465
  C    -13.916962   -0.000575   -0.723190
  C    -15.251222    0.128011   -0.845606
  C    -15.830385    1.380560   -1.482908
  C    -16.393708    2.436630   -0.490928
  C    -17.706740    2.072554    0.153720
  C    -18.062880    2.160898    1.447009
  C    -17.162800    2.639931    2.562054
  C    -19.457310    1.780038    1.892746
  C    -16.252230   -0.913987   -0.402243
  C     14.720432   -0.828684   -0.188108
  C     15.961241   -0.127073   -0.232243
  H     17.974019    3.867421   -1.474209
  O     17.098924   -0.630265    0.164990
  C     14.766752   -2.254698    0.326257
  H     13.959395   -2.496411    1.030622
  H     17.990563    1.549028   -0.553205
  H     14.701351   -3.005168   -0.481283
  H     13.707356    3.532292   -2.071358
  H     15.728448   -2.413351    0.824025
  H     12.385101   -2.113217   -0.779851
  H     11.532446   -0.668183   -1.347001
  H     12.027380   -1.417580    1.613558
  H     10.430799   -0.871625    3.176247
  H      8.771625   -0.767347    2.548639
  H      9.689336    0.704767    2.830662
  H     10.117068    0.859340   -0.674229
  H      8.804859    1.052313    0.496399
  H      9.213071   -1.305106   -1.408373
  H      8.039961   -0.009009   -1.593312
  H      8.041500   -2.123357    0.668604
  H      6.017047    0.037949   -1.697564
  H      4.649376   -0.062430   -0.576310
  H      4.872217   -1.310835   -1.791861
  H      6.051968   -3.269473    1.035986
  H      4.553515   -2.764517    0.254534
  H      5.873821   -1.439059    2.677438
  H      4.531502   -2.573578    2.731113
  H      4.495146    0.344226    1.742048
  H      2.465175   -2.703338    2.712543
  H      1.067905   -1.984358    1.896018
  H      1.382196   -1.598773    3.580740
  H      2.542829    1.556174    2.288166
  H      1.037200    0.713290    2.656290
  H      2.344454    1.020938   -0.093328
  H      0.991236    1.966114    0.514950
  H      0.991808   -1.016246   -0.287775
  H     -1.043589    2.111461    0.344985
  H     -2.464141    1.086586    0.605137
  H     -2.067227    1.626440   -1.018919
  H     -0.842854   -1.764371   -1.469195
  H     -2.315490   -0.800979   -1.586297
  H     -1.431051   -2.471483    0.821607
  H     -2.583677   -2.976774   -0.406721
  H     -2.986996   -0.834564    1.774143
  H     -4.586125   -2.991264   -0.902977
  H     -6.059511   -2.017327   -0.763942
  H     -5.821990   -3.391873    0.304055
  H     -5.143168   -0.811350    2.750103
  H     -6.514379   -1.533173    1.906411
  H     -5.117019    1.104804    1.236267
  H     -6.651057    0.930296    2.077796
  H     -6.069362    0.402811   -0.907312
  H     -8.688271    1.002580    1.764150
  H     -9.902618    0.321515    0.669434
  H     -9.524183    2.035419    0.589101
  H     -7.708493    1.147732   -2.400911
  H     -9.350130    1.486556   -1.852998
  H     -8.087334   -1.270056   -2.265121
  H     -9.182318   -0.459144   -3.376898
  H     -9.866160   -1.675385   -0.623701
  H    -11.148953   -0.372567   -3.941793
  H    -12.748052   -0.192663   -3.201347
  H    -12.298017   -1.723996   -3.936228
  H    -11.910955   -2.849965   -0.534286
  H    -13.164605   -2.565005   -1.742035
  H    -12.373137   -0.713248    0.560325
  H    -13.781259   -1.764495    0.514411
  H    -13.304090    0.817285   -1.107432
  H    -16.628149    1.102105   -2.187931
  H    -15.048052    1.872888   -2.073264
  H    -16.538121    3.364118   -1.068278
  H    -15.625829    2.660305    0.257748
  H    -18.465156    1.717975   -0.548737
  H    -16.141184    2.850664    2.235637
  H    -17.115769    1.892529    3.366478
  H    -17.566555    3.556461    3.015914
  H    -20.077654    1.443334    1.055331
  H    -19.964173    2.629405    2.373344
  H    -19.425472    0.975520    2.641491
  H    -15.787055   -1.783683    0.069292
  H    -16.832650   -1.271621   -1.264909
  H    -16.977236   -0.488597    0.302337
  C     15.823173    3.861241   -1.835444
  C     17.051193    3.293955   -1.399524
  H     15.802829    4.871142   -2.242728
  O     12.264827    1.616324   -1.538991

----------------------------
CARTESIAN COORDINATES (A.U.)
----------------------------
  NO LB      ZA    FRAG     MASS         X           Y           Z
   0 C     6.0000    0    12.011   32.244959    3.798109   -1.674943
   1 C     6.0000    0    12.011   30.018507    2.312614   -1.459401
   2 C     6.0000    0    12.011   27.661359    3.403807   -2.295049
   3 C     6.0000    0    12.011   27.700957    5.899363   -3.287545
   4 C     6.0000    0    12.011   25.290391    2.023204   -2.146026
   5 C     6.0000    0    12.011   25.486326   -0.475502   -1.171552
   6 C     6.0000    0    12.011   23.033284   -1.988796   -1.058666
   7 C     6.0000    0    12.011   21.699149   -1.832474    1.470663
   8 C     6.0000    0    12.011   19.477195   -0.716643    2.002287
   9 C     6.0000    0    12.011   18.480771   -0.630456    4.682398
  10 C     6.0000    0    12.011   17.864960    0.591157    0.012826
  11 C     6.0000    0    12.011   16.167081   -1.179922   -1.600599
  12 C     6.0000    0    12.011   14.316746   -2.738912   -0.102986
  13 C     6.0000    0    12.011   11.778283   -2.780973   -0.243657
  14 C     6.0000    0    12.011   10.230921   -1.228634   -2.077545
  15 C     6.0000    0    12.011   10.281250   -4.521845    1.485938
  16 C     6.0000    0    12.011    9.402487   -3.340533    4.034914
  17 C     6.0000    0    12.011    7.609066   -1.138636    3.814424
  18 C     6.0000    0    12.011    5.089756   -1.112542    4.158655
  19 C     6.0000    0    12.011    3.540776   -3.380492    4.942734
  20 C     6.0000    0    12.011    3.620945    1.329176    3.774376
  21 C     6.0000    0    12.011    2.730841    1.830288    1.015804
  22 C     6.0000    0    12.011    0.973721   -0.122359   -0.079117
  23 C     6.0000    0    12.011   -1.514361    0.070320   -0.568904
  24 C     6.0000    0    12.011   -3.068812    2.426853   -0.137552
  25 C     6.0000    0    12.011   -2.918539   -2.179700   -1.676412
  26 C     6.0000    0    12.011   -4.190333   -3.976412    0.276585
  27 C     6.0000    0    12.011   -6.276890   -2.826460    1.836651
  28 C     6.0000    0    12.011   -8.786451   -3.142372    1.578761
  29 C     6.0000    0    12.011  -10.011116   -4.841887   -0.363602
  30 C     6.0000    0    12.011  -10.596497   -1.757359    3.331078
  31 C     6.0000    0    12.011  -11.392867    0.930077    2.435263
  32 C     6.0000    0    12.011  -12.707117    1.046441   -0.088066
  33 C     6.0000    0    12.011  -15.166807    1.462564   -0.581359
  34 C     6.0000    0    12.011  -17.154522    1.970002    1.404665
  35 C     6.0000    0    12.011  -16.086952    1.479525   -3.305644
  36 C     6.0000    0    12.011  -16.925823   -1.130651   -4.371468
  37 C     6.0000    0    12.011  -19.108694   -2.365498   -3.023495
  38 C     6.0000    0    12.011  -21.516318   -2.604617   -3.805999
  39 C     6.0000    0    12.011  -22.501905   -1.671153   -6.318273
  40 C     6.0000    0    12.011  -23.447759   -3.905344   -2.118051
  41 C     6.0000    0    12.011  -24.824685   -2.144543   -0.206858
  42 C     6.0000    0    12.011  -26.299247   -0.001087   -1.366631
  43 C     6.0000    0    12.011  -28.820633    0.241907   -1.597963
  44 C     6.0000    0    12.011  -29.915093    2.608881   -2.802289
  45 C     6.0000    0    12.011  -30.979618    4.604563   -0.927720
  46 C     6.0000    0    12.011  -33.460889    3.916559    0.290488
  47 C     6.0000    0    12.011  -34.133896    4.083506    2.734451
  48 C     6.0000    0    12.011  -32.432992    4.988747    4.841581
  49 C     6.0000    0    12.011  -36.768987    3.363785    3.576772
  50 C     6.0000    0    12.011  -30.712264   -1.727184   -0.760129
  51 C     6.0000    0    12.011   27.817586   -1.565986   -0.355473
  52 C     6.0000    0    12.011   30.162374   -0.240133   -0.438876
  53 H     1.0000    0     1.008   33.965974    7.308366   -2.785851
  54 O     8.0000    0    15.999   32.312283   -1.191029    0.311787
  55 C     6.0000    0    12.011   27.905117   -4.260762    0.616535
  56 H     1.0000    0     1.008   26.379433   -4.717533    1.947593
  57 H     1.0000    0     1.008   33.997238    2.927239   -1.045406
  58 H     1.0000    0     1.008   27.781526   -5.678945   -0.909493
  59 H     1.0000    0     1.008   25.903150    6.675064   -3.914299
  60 H     1.0000    0     1.008   29.722459   -4.560572    1.557182
  61 H     1.0000    0     1.008   23.404448   -3.993402   -1.473705
  62 H     1.0000    0     1.008   21.793165   -1.262683   -2.545463
  63 H     1.0000    0     1.008   22.728455   -2.678837    3.049182
  64 H     1.0000    0     1.008   19.711353   -1.647133    6.002238
  65 H     1.0000    0     1.008   16.575969   -1.450075    4.816230
  66 H     1.0000    0     1.008   18.310192    1.331817    5.349175
  67 H     1.0000    0     1.008   19.118488    1.623917   -1.274107
  68 H     1.0000    0     1.008   16.638773    1.988584    0.938059
  69 H     1.0000    0     1.008   17.410181   -2.466293   -2.661439
  70 H     1.0000    0     1.008   15.193324   -0.017024   -3.010923
  71 H     1.0000    0     1.008   15.196232   -4.012563    1.263479
  72 H     1.0000    0     1.008   11.370571    0.071714   -3.207932
  73 H     1.0000    0     1.008    8.786047   -0.117975   -1.089067
  74 H     1.0000    0     1.008    9.207155   -2.477119   -3.386127
  75 H     1.0000    0     1.008   11.436562   -6.178409    1.957729
  76 H     1.0000    0     1.008    8.604895   -5.224179    0.480999
  77 H     1.0000    0     1.008   11.099912   -2.719427    5.059625
  78 H     1.0000    0     1.008    8.563298   -4.863358    5.161056
  79 H     1.0000    0     1.008    8.494594    0.650492    3.291995
  80 H     1.0000    0     1.008    4.658506   -5.108569    5.125963
  81 H     1.0000    0     1.008    2.018047   -3.749894    3.582955
  82 H     1.0000    0     1.008    2.611973   -3.021242    6.766619
  83 H     1.0000    0     1.008    4.805250    2.940743    4.324007
  84 H     1.0000    0     1.008    1.960024    1.347922    5.019660
  85 H     1.0000    0     1.008    4.430375    1.929293   -0.176364
  86 H     1.0000    0     1.008    1.873164    3.715418    0.973115
  87 H     1.0000    0     1.008    1.874246   -1.920426   -0.543816
  88 H     1.0000    0     1.008   -1.972097    3.990083    0.651927
  89 H     1.0000    0     1.008   -4.656551    2.053349    1.143543
  90 H     1.0000    0     1.008   -3.906494    3.073526   -1.925478
  91 H     1.0000    0     1.008   -1.592763   -3.334177   -2.776376
  92 H     1.0000    0     1.008   -4.375642   -1.513630   -2.997666
  93 H     1.0000    0     1.008   -2.704294   -4.670426    1.552612
  94 H     1.0000    0     1.008   -4.882441   -5.625287   -0.768591
  95 H     1.0000    0     1.008   -5.644605   -1.577098    3.352644
  96 H     1.0000    0     1.008   -8.666521   -5.652670   -1.706379
  97 H     1.0000    0     1.008  -11.450816   -3.812196   -1.443642
  98 H     1.0000    0     1.008  -11.001966   -6.409710    0.574582
  99 H     1.0000    0     1.008   -9.719179   -1.533230    5.196941
 100 H     1.0000    0     1.008  -12.310393   -2.897278    3.602594
 101 H     1.0000    0     1.008   -9.669765    2.087776    2.336207
 102 H     1.0000    0     1.008  -12.568676    1.758004    3.926465
 103 H     1.0000    0     1.008  -11.469433    0.761203   -1.714572
 104 H     1.0000    0     1.008  -16.418453    1.894601    3.333760
 105 H     1.0000    0     1.008  -18.713236    0.607575    1.265047
 106 H     1.0000    0     1.008  -17.998097    3.846384    1.113239
 107 H     1.0000    0     1.008  -14.566940    2.168898   -4.537065
 108 H     1.0000    0     1.008  -17.669186    2.809184   -3.501659
 109 H     1.0000    0     1.008  -15.282846   -2.400058   -4.280459
 110 H     1.0000    0     1.008  -17.352066   -0.867656   -6.381412
 111 H     1.0000    0     1.008  -18.644341   -3.166019   -1.178624
 112 H     1.0000    0     1.008  -21.068468   -0.704049   -7.448909
 113 H     1.0000    0     1.008  -24.090327   -0.364079   -6.049669
 114 H     1.0000    0     1.008  -23.239883   -3.257881   -7.438393
 115 H     1.0000    0     1.008  -22.508442   -5.385653   -1.009655
 116 H     1.0000    0     1.008  -24.877498   -4.847158   -3.291969
 117 H     1.0000    0     1.008  -23.381841   -1.347843    1.058860
 118 H     1.0000    0     1.008  -26.042805   -3.334412    0.972096
 119 H     1.0000    0     1.008  -25.141086    1.544445   -2.092744
 120 H     1.0000    0     1.008  -31.422648    2.082677   -4.134591
 121 H     1.0000    0     1.008  -28.436696    3.539245   -3.917901
 122 H     1.0000    0     1.008  -31.252520    6.357261   -2.018752
 123 H     1.0000    0     1.008  -29.528538    5.027249    0.487073
 124 H     1.0000    0     1.008  -34.894087    3.246502   -1.036963
 125 H     1.0000    0     1.008  -30.502417    5.386974    4.224742
 126 H     1.0000    0     1.008  -32.344116    3.576362    6.361721
 127 H     1.0000    0     1.008  -33.195978    6.720737    5.699251
 128 H     1.0000    0     1.008  -37.941267    2.727507    1.994287
 129 H     1.0000    0     1.008  -37.726820    4.968855    4.484970
 130 H     1.0000    0     1.008  -36.708822    1.843466    4.991695
 131 H     1.0000    0     1.008  -29.833211   -3.370672    0.130942
 132 H     1.0000    0     1.008  -31.809098   -2.403015   -2.390331
 133 H     1.0000    0     1.008  -32.082326   -0.923315    0.571335
 134 C     6.0000    0    12.011   29.901463    7.296688   -3.468487
 135 C     6.0000    0    12.011   32.222085    6.224673   -2.644717
 136 H     1.0000    0     1.008   29.863018    9.205124   -4.238141
 137 O     8.0000    0    15.999   23.177164    3.054409   -2.908272

--------------------------------
INTERNAL COORDINATES (ANGSTROEM)
--------------------------------
 C      0   0   0     0.000000000000     0.00000000     0.00000000
 C      1   0   0     1.420941331298     0.00000000     0.00000000
 C      2   1   0     1.443902981757   118.06460041     0.00000000
 C      3   2   1     1.421352123667   118.16369851     0.05761020
 C      3   2   1     1.454011320954   121.86253698   179.99743057
 C      5   3   2     1.423036163735   115.06580631   358.78012538
 C      6   5   3     1.526400320366   116.08461386   181.50184147
 C      7   6   5     1.515504597351   113.70933438   265.91511977
 C      8   7   6     1.345482773623   128.00400678   112.28170855
 C      9   8   7     1.513787856494   120.89788288   183.06361357
 C      9   8   7     1.521565484458   123.02045803     1.09568167
 C     11   9   8     1.553895265997   115.47061476    81.74937712
 C     12  11   9     1.505789176914   114.66132764    58.54224864
 C     13  12  11     1.345541685983   128.98533700   120.17928459
 C     14  13  12     1.512301540493   124.54531529     1.61225735
 C     14  13  12     1.521165104857   119.77818903   180.25101191
 C     16  14  13     1.557705698534   115.68658134    92.06747882
 C     17  16  14     1.507303058083   115.54104830    62.63788553
 C     18  17  16     1.345619844551   128.40750163   102.18639049
 C     19  18  17     1.511420707374   124.49402843     2.01546983
 C     19  18  17     1.521516701827   119.78445418   181.50398900
 C     21  19  18     1.556637081720   115.12394757    87.35107069
 C     22  21  19     1.505986159860   115.51439019    60.79214745
 C     23  22  21     1.345772498147   128.76790200   108.20544148
 C     24  23  22     1.511227566484   124.46877028     1.44678881
 C     24  23  22     1.520947782709   119.52957470   180.31173481
 C     26  24  23     1.557241042419   115.68207507    92.56901940
 C     27  26  24     1.506986611576   115.70090387    63.90492834
 C     28  27  26     1.345422371708   128.13129822   103.65708283
 C     29  28  27     1.511718432676   124.47386896     1.88889323
 C     29  28  27     1.521340235320   119.98428703   181.25635833
 C     31  29  28     1.557166539303   115.13900910    87.96986580
 C     32  31  29     1.506806717513   115.59512123    59.58102569
 C     33  32  31     1.345668546540   128.68462058   106.52619862
 C     34  33  32     1.510965027899   124.57670638     1.42203674
 C     34  33  32     1.521665794600   119.62109684   180.44176276
 C     36  34  33     1.556599890664   115.42299972    89.17838734
 C     37  36  34     1.506697067077   115.59060692    61.29847275
 C     38  37  36     1.345624374631   128.38799436   106.15790088
 C     39  38  37     1.511100250251   124.52611793     1.13226328
 C     39  38  37     1.521927024894   119.85282473   180.74062540
 C     41  39  38     1.556267421194   115.15372486    88.20702491
 C     42  41  39     1.507348043915   115.36037381    59.61735367
 C     43  42  41     1.346019876313   128.46672845   106.06293514
 C     44  43  42     1.520020567968   119.63983328   178.90281026
 C     45  44  43     1.554554049740   115.48832568   258.73581368
 C     46  45  44     1.507373806949   115.11687395   286.27822952
 C     47  46  45     1.344335542828   128.77878295   133.81355101
 C     48  47  46     1.510940215681   124.95825277   358.66697704
 C     48  47  46     1.512670560419   120.74012550   178.12561024
 C     44  43  42     1.511405761359   124.33124232   358.05689528
 C      6   5   3     1.428769939716   123.21086455     0.89373056
 C     52   6   5     1.426117858919   122.90077368     0.17644136
 H      1   2   3     2.150694269425   148.30593466   359.97491158
 O     53  52   6     1.305878636282   123.98753583   179.52095162
 C     52   6   5     1.516651544022   120.57234882   181.23105694
 H     56  52   6     1.098353582772   113.70066371   314.89187940
 H      1   2   3     1.087740504872   116.60692529   180.44362247
 H     56  52   6     1.104356603921   112.90106677    75.72125259
 H      4   3   2     1.087924955481   116.76408253   179.65513269
 H     56  52   6     1.094442200965   108.50477561   193.68432262
 H      7   6   5     1.100951405015   110.24110101   144.24708964
 H      7   6   5     1.094220331596   107.31733974    27.37351305
 H      8   7   6     1.093173596977   114.85855016   294.75847786
 H     10   9   8     1.096040957139   112.04131269   356.75906755
 H     10   9   8     1.099613875469   111.57698513   235.44554181
 H     10   9   8     1.100408975582   110.94151996   117.44092036
 H     11   9   8     1.096574991795   108.49342065   320.39152589
 H     11   9   8     1.098905144073   109.20074584   203.66161058
 H     12  11   9     1.100565022876   107.92128914   297.44197802
 H     12  11   9     1.095990881613   107.89934024   182.93710297
 H     13  12  11     1.092582647251   114.16105614   299.52819874
 H     15  14  13     1.093167820669   113.22561104   355.42804888
 H     15  14  13     1.097109916970   111.24659185   233.64998082
 H     15  14  13     1.099772307207   110.14872254   116.18545681
 H     16  14  13     1.097521632503   109.29827627   331.45669148
 H     16  14  13     1.099026363378   109.51254062   214.73829572
 H     17  16  14     1.099499916927   107.64626751   300.90995759
 H     17  16  14     1.096231117487   107.25714224   186.74661502
 H     18  17  16     1.091962225794   114.81221969   282.71975921
 H     20  19  18     1.093380897109   113.27090815   357.26415012
 H     20  19  18     1.097856160688   111.07004149   235.73369010
 H     20  19  18     1.099656387337   110.24702390   118.37004270
 H     21  19  18     1.097557536498   109.43479867   327.09543271
 H     21  19  18     1.098567870994   109.64589609   210.12972852
 H     22  21  19     1.099808472527   107.37343168   299.64498767
 H     22  21  19     1.096194805207   107.43560387   185.47094359
 H     23  22  21     1.092201623020   114.51748591   287.58219293
 H     25  24  23     1.093458336962   113.14593663   359.15590546
 H     25  24  23     1.097532297595   111.18518880   237.60651734
 H     25  24  23     1.099437804978   110.26223802   120.09147688
 H     26  24  23     1.097379157182   109.13938746   332.19461288
 H     26  24  23     1.098920535252   109.68621214   215.46294166
 H     27  26  24     1.099646729277   107.60047648   302.02871037
 H     27  26  24     1.096073088925   107.19141629   187.89515522
 H     28  27  26     1.092071589475   114.98619020   284.00808621
 H     30  29  28     1.093279916303   113.35187627   353.55079337
 H     30  29  28     1.097259779307   110.87793413   231.95009395
 H     30  29  28     1.099879557370   110.25604753   114.64644612
 H     31  29  28     1.097499425388   109.51728515   327.58439522
 H     31  29  28     1.098673768281   109.56880861   210.61414385
 H     32  31  29     1.099767346042   107.38979510   298.30698254
 H     32  31  29     1.096261812793   107.42538098   184.20827689
 H     33  32  31     1.092048739549   114.58110063   286.16385220
 H     35  34  33     1.093348803673   113.26170090   357.66734254
 H     35  34  33     1.098000074593   111.06716465   236.12735392
 H     35  34  33     1.099537514062   110.21605228   118.74457611
 H     36  34  33     1.097588898557   109.26465298   328.85655620
 H     36  34  33     1.098584995954   109.70088534   212.04889235
 H     37  36  34     1.099753496986   107.49850283   299.72862976
 H     37  36  34     1.096141078241   107.31379729   185.59993048
 H     38  37  36     1.092210288387   114.76522190   285.93252471
 H     40  39  38     1.093281930958   113.26705550   358.04100484
 H     40  39  38     1.097794225301   110.87441617   236.58629732
 H     40  39  38     1.099490419504   110.31883424   119.22303573
 H     41  39  38     1.097602522463   109.40710397   327.70810284
 H     41  39  38     1.098504851711   109.62292874   210.81185361
 H     42  41  39     1.099692228674   107.47429225   298.33758846
 H     42  41  39     1.095989556230   107.53696851   184.16893360
 H     43  42  41     1.091856604401   114.60561447   285.63048124
 H     45  44  43     1.100464563725   109.65273819   135.75594467
 H     45  44  43     1.096792193442   108.89212445    19.45995461
 H     46  45  44     1.102008104322   106.55473158   166.26506148
 H     46  45  44     1.095528998533   108.71074437    52.25259445
 H     47  46  45     1.092871045441   114.07755907   311.91767163
 H     49  48  47     1.093003633790   113.42417005   355.82162565
 H     49  48  47     1.099053664146   110.48945803   234.34172649
 H     49  48  47     1.099559847962   110.49581995   116.99997863
 H     50  48  47     1.095198713358   111.97741879     0.22688180
 H     50  48  47     1.099685280272   111.05108424   239.28556434
 H     50  48  47     1.099491809188   110.99003619   121.24888809
 H     51  44  43     1.093208104421   113.15231761     2.11771804
 H     51  44  43     1.099536763948   110.10276587   241.52718705
 H     51  44  43     1.096823829226   111.02899565   124.04111502
 C      4   3   2     1.382711114269   122.33464338   359.85044245
 C     54   1   2     1.089058856300    33.65798993     0.19467976
 H    135   4   3     1.089125183218   120.40010819   180.03449677
 O      5   3   2     1.308056378774   120.75451072   179.80046764

---------------------------
INTERNAL COORDINATES (A.U.)
---------------------------
 C      0   0   0     0.000000000000     0.00000000     0.00000000
 C      1   0   0     2.685189968523     0.00000000     0.00000000
 C      2   1   0     2.728581199472   118.06460041     0.00000000
 C      3   2   1     2.685966253597   118.16369851     0.05761020
 C      3   2   1     2.747683192224   121.86253698   179.99743057
 C      5   3   2     2.689148628125   115.06580631   358.78012538
 C      6   5   3     2.884478576222   116.08461386   181.50184147
 C      7   6   5     2.863888643693   113.70933438   265.91511977
 C      8   7   6     2.542593960056   128.00400678   112.28170855
 C      9   8   7     2.860644473629   120.89788288   183.06361357
 C      9   8   7     2.875342060453   123.02045803     1.09568167
 C     11   9   8     2.936436493531   115.47061476    81.74937712
 C     12  11   9     2.845529159790   114.66132764    58.54224864
 C     13  12  11     2.542705288283   128.98533700   120.17928459
 C     14  13  12     2.857835743439   124.54531529     1.61225735
 C     14  13  12     2.874585452657   119.77818903   180.25101191
 C     16  14  13     2.943637167477   115.68658134    92.06747882
 C     17  16  14     2.848389980600   115.54104830    62.63788553
 C     18  17  16     2.542852986571   128.40750163   102.18639049
 C     19  18  17     2.856171210074   124.49402843     2.01546983
 C     19  18  17     2.875249874641   119.78445418   181.50398900
 C     21  19  18     2.941617774357   115.12394757    87.35107069
 C     22  21  19     2.845901403611   115.51439019    60.79214745
 C     23  22  21     2.543141460061   128.76790200   108.20544148
 C     24  23  22     2.855806226687   124.46877028     1.44678881
 C     24  23  22     2.874174773315   119.52957470   180.31173481
 C     26  24  23     2.942759094673   115.68207507    92.56901940
 C     27  26  24     2.847791983364   115.70090387    63.90492834
 C     28  27  26     2.542479816979   128.13129822   103.65708283
 C     29  28  27     2.856733829359   124.47386896     1.88889323
 C     29  28  27     2.874916401270   119.98428703   181.25635833
 C     31  29  28     2.942618304188   115.13900910    87.96986580
 C     32  31  29     2.847452032852   115.59512123    59.58102569
 C     33  32  31     2.542945019992   128.68462058   106.52619862
 C     34  33  32     2.855310100661   124.57670638     1.42203674
 C     34  33  32     2.875531619149   119.62109684   180.44176276
 C     36  34  33     2.941547493446   115.42299972    89.17838734
 C     37  36  34     2.847244823558   115.59060692    61.29847275
 C     38  37  36     2.542861547181   128.38799436   106.15790088
 C     39  38  37     2.855565633874   124.52611793     1.13226328
 C     39  38  37     2.876025272863   119.85282473   180.74062540
 C     41  39  38     2.940919217200   115.15372486    88.20702491
 C     42  41  39     2.848474991501   115.36037381    59.61735367
 C     43  42  41     2.543608937046   128.46672845   106.06293514
 C     44  43  42     2.872422591387   119.63983328   178.90281026
 C     45  44  43     2.937681414386   115.48832568   258.73581368
 C     46  45  44     2.848523676580   115.11687395   286.27822952
 C     47  46  45     2.540426008042   128.77878295   133.81355101
 C     48  47  46     2.855263212366   124.95825277   358.66697704
 C     48  47  46     2.858533090037   120.74012550   178.12561024
 C     44  43  42     2.856142966200   124.33124232   358.05689528
 C      6   5   3     2.699983894443   123.21086455     0.89373056
 C     52   6   5     2.694972188051   122.90077368     0.17644136
 H      1   2   3     4.064223167007   148.30593466   359.97491158
 O     53  52   6     2.467752986711   123.98753583   179.52095162
 C     52   6   5     2.866056058790   120.57234882   181.23105694
 H     56  52   6     2.075587469649   113.70066371   314.89187940
 H      1   2   3     2.055531658981   116.60692529   180.44362247
 H     56  52   6     2.086931535598   112.90106677    75.72125259
 H      4   3   2     2.055880220118   116.76408253   179.65513269
 H     56  52   6     2.068196029230   108.50477561   193.68432262
 H      7   6   5     2.080496642234   110.24110101   144.24708964
 H      7   6   5     2.067776756885   107.31733974    27.37351305
 H      8   7   6     2.065798715121   114.85855016   294.75847786
 H     10   9   8     2.071217240553   112.04131269   356.75906755
 H     10   9   8     2.077969077695   111.57698513   235.44554181
 H     10   9   8     2.079471599160   110.94151996   117.44092036
 H     11   9   8     2.072226419799   108.49342065   320.39152589
 H     11   9   8     2.076629769455   109.20074584   203.66161058
 H     12  11   9     2.079766485808   107.92128914   297.44197802
 H     12  11   9     2.071122611523   107.89934024   182.93710297
 H     13  12  11     2.064681981979   114.16105614   299.52819874
 H     15  14  13     2.065787799480   113.22561104   355.42804888
 H     15  14  13     2.073237281882   111.24659185   233.64998082
 H     15  14  13     2.078268470292   110.14872254   116.18545681
 H     16  14  13     2.074015311485   109.29827627   331.45669148
 H     16  14  13     2.076858840743   109.51254062   214.73829572
 H     17  16  14     2.077753727262   107.64626751   300.90995759
 H     17  16  14     2.071576591533   107.25714224   186.74661502
 H     18  17  16     2.063509555337   114.81221969   282.71975921
 H     20  19  18     2.066190455597   113.27090815   357.26415012
 H     20  19  18     2.074647478138   111.07004149   235.73369010
 H     20  19  18     2.078049413484   110.24702390   118.37004270
 H     21  19  18     2.074083160203   109.43479867   327.09543271
 H     21  19  18     2.075992415703   109.64589609   210.12972852
 H     22  21  19     2.078336812842   107.37343168   299.64498767
 H     22  21  19     2.071507971269   107.43560387   185.47094359
 H     23  22  21     2.063961950533   114.51748591   287.58219293
 H     25  24  23     2.066336795710   113.14593663   359.15590546
 H     25  24  23     2.074035465588   111.18518880   237.60651734
 H     25  24  23     2.077636352687   110.26223802   120.09147688
 H     26  24  23     2.073746072147   109.13938746   332.19461288
 H     26  24  23     2.076658854569   109.68621214   215.46294166
 H     27  26  24     2.078031162396   107.60047648   302.02871037
 H     27  26  24     2.071277960830   107.19141629   187.89515522
 H     28  27  26     2.063716222745   114.98619020   284.00808621
 H     30  29  28     2.065999629529   113.35187627   353.55079337
 H     30  29  28     2.073520480657   110.87793413   231.95009395
 H     30  29  28     2.078471143728   110.25604753   114.64644612
 H     31  29  28     2.073973346119   109.51728515   327.58439522
 H     31  29  28     2.076192532573   109.56880861   210.61414385
 H     32  31  29     2.078259095049   107.38979510   298.30698254
 H     32  31  29     2.071634597255   107.42538098   184.20827689
 H     33  32  31     2.063673042641   114.58110063   286.16385220
 H     35  34  33     2.066129807793   113.26170090   357.66734254
 H     35  34  33     2.074919436006   111.06716465   236.12735392
 H     35  34  33     2.077824775549   110.21605228   118.74457611
 H     36  34  33     2.074142425905   109.26465298   328.85655620
 H     36  34  33     2.076024777188   109.70088534   212.04889235
 H     37  36  34     2.078232924125   107.49850283   299.72862976
 H     37  36  34     2.071406442017   107.31379729   185.59993048
 H     38  37  36     2.063978325703   114.76522190   285.93252471
 H     40  39  38     2.066003436675   113.26705550   358.04100484
 H     40  39  38     2.074530437219   110.87441617   236.58629732
 H     40  39  38     2.077735779732   110.31883424   119.22303573
 H     41  39  38     2.074168171356   109.40710397   327.70810284
 H     41  39  38     2.075873326518   109.62292874   210.81185361
 H     42  41  39     2.078117143796   107.47429225   298.33758846
 H     42  41  39     2.071120106913   107.53696851   184.16893360
 H     43  42  41     2.063309959832   114.60561447   285.63048124
 H     45  44  43     2.079576645525   109.65273819   135.75594467
 H     45  44  43     2.072636871428   108.89212445    19.45995461
 H     46  45  44     2.082493514530   106.55473158   166.26506148
 H     46  45  44     2.070249778996   108.71074437    52.25259445
 H     47  46  45     2.065226975575   114.07755907   311.91767163
 H     49  48  47     2.065477531244   113.42417005   355.82162565
 H     49  48  47     2.076910431718   110.48945803   234.34172649
 H     49  48  47     2.077866980503   110.49581995   116.99997863
 H     50  48  47     2.069625630470   111.97741879     0.22688180
 H     50  48  47     2.078104013218   111.05108424   239.28556434
 H     50  48  47     2.077738405855   110.99003619   121.24888809
 H     51  44  43     2.065863924739   113.15231761     2.11771804
 H     51  44  43     2.077823358040   110.10276587   241.52718705
 H     51  44  43     2.072696654395   111.02899565   124.04111502
 C      4   3   2     2.612945328298   122.33464338   359.85044245
 C     54   1   2     2.058022982128    33.65798993     0.19467976
 H    135   4   3     2.058148321839   120.40010819   180.03449677
 O      5   3   2     2.471868323611   120.75451072   179.80046764


           ************************************************************
           *        Program running with 8 parallel MPI-processes     *
           *              working on a common directory               *
           ************************************************************
------------------------------------------------------------------------------
                   ___                                                        
                  /   \      - P O W E R E D   B Y -                         
                 /     \                                                     
                 |  |  |   _    _      __       _____    __    __             
                 |  |  |  | |  | |    /  \     |  _  \  |  |  /  |          
                  \  \/   | |  | |   /    \    | | | |  |  | /  /          
                 / \  \   | |__| |  /  /\  \   | |_| |  |  |/  /          
                |  |  |   |  __  | /  /__\  \  |    /   |      \           
                |  |  |   | |  | | |   __   |  |    \   |  |\   \          
                \     /   | |  | | |  |  |  |  | |\  \  |  | \   \       
                 \___/    |_|  |_| |__|  |__|  |_| \__\ |__|  \__/        
                                                                              
                      - O R C A' S   B I G   F R I E N D -                    
                                      &                                       
                       - I N T E G R A L  F E E D E R -                       
                                                                              
 v1 FN, 2020, v2 2021                                                         
------------------------------------------------------------------------------


Reading SHARK input file MK9_2e_0H_B3LYP_631Gd_opt.SHARKINP.tmp ... ok
----------------------
SHARK INTEGRAL PACKAGE
----------------------

Number of atoms                             ...    138
Number of basis functions                   ...    972
Number of shells                            ...    508
Maximum angular momentum                    ...      2
Integral batch strategy                     ... SHARK/LIBINT Hybrid
RI-J (if used) integral strategy            ... SPLIT-RIJ (Revised 2003 algorithm where possible)
Printlevel                                  ...      1
Contraction scheme used                     ... SEGMENTED contraction
Coulomb Range Separation                    ... NOT USED
Exchange Range Separation                   ... NOT USED
Finite Nucleus Model                        ... NOT USED
Auxiliary Coulomb fitting basis             ... AVAILABLE
   # of basis functions in Aux-J            ...   3722
   # of shells in Aux-J                     ...   1270
   Maximum angular momentum in Aux-J        ...      4
Auxiliary J/K fitting basis                 ... NOT available
Auxiliary Correlation fitting basis         ... NOT available
Auxiliary 'external' fitting basis          ... NOT available
Integral threshold                          ...     2.500000e-11
Primitive cut-off                           ...     2.500000e-12
Primitive pair pre-selection threshold      ...     2.500000e-12

Calculating pre-screening integrals         ... done (  0.2 sec) Dimension = 508
Organizing shell pair data                  ... done (  0.2 sec)
Shell pair information
Total number of shell pairs                 ...    129286
Shell pairs after pre-screening             ...     36002
Total number of primitive shell pairs       ...    710103
Primitive shell pairs kept                  ...    104804
          la=0 lb=0:  15177 shell pairs
          la=1 lb=0:  11741 shell pairs
          la=1 lb=1:   2354 shell pairs
          la=2 lb=0:   4512 shell pairs
          la=2 lb=1:   1868 shell pairs
          la=2 lb=2:    350 shell pairs

Calculating one electron integrals          ... done (  0.1 sec)
Calculating RI/J V-Matrix + Cholesky decomp.... done (  0.7 sec)
Calculating Nuclear repulsion               ... done (  0.0 sec) ENN=   6546.739438241282 Eh

SHARK setup successfully completed in   1.8 seconds

Maximum memory used throughout the entire GTOINT-calculation: 95.3 MB
[1717943380.021617] [eu-a2p-364:25651:0]          mpool.c:38   UCX  WARN  object 0x3433240 was not returned to mpool ucp_requests
[1717943380.021642] [eu-a2p-364:25651:0]          mpool.c:38   UCX  WARN  object 0x3433400 was not returned to mpool ucp_requests
[1717943380.021647] [eu-a2p-364:25651:0]          mpool.c:38   UCX  WARN  object 0x34335c0 was not returned to mpool ucp_requests
[1717943380.021650] [eu-a2p-364:25651:0]          mpool.c:38   UCX  WARN  object 0x3433780 was not returned to mpool ucp_requests
[1717943380.021653] [eu-a2p-364:25651:0]          mpool.c:38   UCX  WARN  object 0x3433940 was not returned to mpool ucp_requests
[1717943380.021655] [eu-a2p-364:25651:0]          mpool.c:38   UCX  WARN  object 0x3433b00 was not returned to mpool ucp_requests
[1717943380.021658] [eu-a2p-364:25651:0]          mpool.c:38   UCX  WARN  object 0x3433cc0 was not returned to mpool ucp_requests
[1717943380.021661] [eu-a2p-364:25651:0]          mpool.c:38   UCX  WARN  object 0x3433e80 was not returned to mpool ucp_requests
[1717943380.021664] [eu-a2p-364:25651:0]          mpool.c:38   UCX  WARN  object 0x3434040 was not returned to mpool ucp_requests
[1717943380.021666] [eu-a2p-364:25651:0]          mpool.c:38   UCX  WARN  object 0x3434200 was not returned to mpool ucp_requests
[1717943380.021669] [eu-a2p-364:25651:0]          mpool.c:38   UCX  WARN  object 0x34343c0 was not returned to mpool ucp_requests
[1717943380.021671] [eu-a2p-364:25651:0]          mpool.c:38   UCX  WARN  object 0x3434580 was not returned to mpool ucp_requests
[1717943380.021674] [eu-a2p-364:25651:0]          mpool.c:38   UCX  WARN  object 0x3434740 was not returned to mpool ucp_requests
[1717943380.021676] [eu-a2p-364:25651:0]          mpool.c:38   UCX  WARN  object 0x3434900 was not returned to mpool ucp_requests
[1717943380.021679] [eu-a2p-364:25651:0]          mpool.c:38   UCX  WARN  object 0x3434ac0 was not returned to mpool ucp_requests
[1717943380.021682] [eu-a2p-364:25651:0]          mpool.c:38   UCX  WARN  object 0x3434c80 was not returned to mpool ucp_requests
[1717943380.021684] [eu-a2p-364:25651:0]          mpool.c:38   UCX  WARN  object 0x3434e40 was not returned to mpool ucp_requests
[1717943380.021687] [eu-a2p-364:25651:0]          mpool.c:38   UCX  WARN  object 0x3435000 was not returned to mpool ucp_requests
[1717943380.021689] [eu-a2p-364:25651:0]          mpool.c:38   UCX  WARN  object 0x34351c0 was not returned to mpool ucp_requests
[1717943380.021692] [eu-a2p-364:25651:0]          mpool.c:38   UCX  WARN  object 0x3435380 was not returned to mpool ucp_requests
[1717943380.021695] [eu-a2p-364:25651:0]          mpool.c:38   UCX  WARN  object 0x3435540 was not returned to mpool ucp_requests
[1717943380.021698] [eu-a2p-364:25651:0]          mpool.c:38   UCX  WARN  object 0x3435700 was not returned to mpool ucp_requests
[1717943380.021701] [eu-a2p-364:25651:0]          mpool.c:38   UCX  WARN  object 0x34358c0 was not returned to mpool ucp_requests
[1717943380.021704] [eu-a2p-364:25651:0]          mpool.c:38   UCX  WARN  object 0x3435a80 was not returned to mpool ucp_requests
[1717943380.021706] [eu-a2p-364:25651:0]          mpool.c:38   UCX  WARN  object 0x3435c40 was not returned to mpool ucp_requests
[1717943380.021709] [eu-a2p-364:25651:0]          mpool.c:38   UCX  WARN  object 0x3435e00 was not returned to mpool ucp_requests
[1717943380.021711] [eu-a2p-364:25651:0]          mpool.c:38   UCX  WARN  object 0x3435fc0 was not returned to mpool ucp_requests
[1717943380.021714] [eu-a2p-364:25651:0]          mpool.c:38   UCX  WARN  object 0x3436180 was not returned to mpool ucp_requests
[1717943380.021716] [eu-a2p-364:25651:0]          mpool.c:38   UCX  WARN  object 0x3436340 was not returned to mpool ucp_requests
[1717943380.023614] [eu-a2p-364:25646:0]          mpool.c:38   UCX  WARN  object 0x35bda40 was not returned to mpool ucp_requests
[1717943380.023636] [eu-a2p-364:25646:0]          mpool.c:38   UCX  WARN  object 0x35bdc00 was not returned to mpool ucp_requests
[1717943380.023646] [eu-a2p-364:25646:0]          mpool.c:38   UCX  WARN  object 0x35bddc0 was not returned to mpool ucp_requests
[1717943380.023649] [eu-a2p-364:25646:0]          mpool.c:38   UCX  WARN  object 0x35bdf80 was not returned to mpool ucp_requests
[1717943380.023651] [eu-a2p-364:25646:0]          mpool.c:38   UCX  WARN  object 0x35be140 was not returned to mpool ucp_requests
[1717943380.023653] [eu-a2p-364:25646:0]          mpool.c:38   UCX  WARN  object 0x35be300 was not returned to mpool ucp_requests
[1717943380.023655] [eu-a2p-364:25646:0]          mpool.c:38   UCX  WARN  object 0x35be4c0 was not returned to mpool ucp_requests
[1717943380.023657] [eu-a2p-364:25646:0]          mpool.c:38   UCX  WARN  object 0x35be680 was not returned to mpool ucp_requests
[1717943380.023659] [eu-a2p-364:25646:0]          mpool.c:38   UCX  WARN  object 0x35be840 was not returned to mpool ucp_requests
[1717943380.023664] [eu-a2p-364:25646:0]          mpool.c:38   UCX  WARN  object 0x35bea00 was not returned to mpool ucp_requests
[1717943380.023666] [eu-a2p-364:25646:0]          mpool.c:38   UCX  WARN  object 0x35bebc0 was not returned to mpool ucp_requests
[1717943380.023668] [eu-a2p-364:25646:0]          mpool.c:38   UCX  WARN  object 0x35bed80 was not returned to mpool ucp_requests
[1717943380.023671] [eu-a2p-364:25646:0]          mpool.c:38   UCX  WARN  object 0x35bef40 was not returned to mpool ucp_requests
[1717943380.023673] [eu-a2p-364:25646:0]          mpool.c:38   UCX  WARN  object 0x35bf100 was not returned to mpool ucp_requests
[1717943380.023675] [eu-a2p-364:25646:0]          mpool.c:38   UCX  WARN  object 0x35bf2c0 was not returned to mpool ucp_requests
[1717943380.023680] [eu-a2p-364:25646:0]          mpool.c:38   UCX  WARN  object 0x35bf480 was not returned to mpool ucp_requests
[1717943380.023682] [eu-a2p-364:25646:0]          mpool.c:38   UCX  WARN  object 0x35bf640 was not returned to mpool ucp_requests
[1717943380.023684] [eu-a2p-364:25646:0]          mpool.c:38   UCX  WARN  object 0x35bf800 was not returned to mpool ucp_requests
[1717943380.023686] [eu-a2p-364:25646:0]          mpool.c:38   UCX  WARN  object 0x35bf9c0 was not returned to mpool ucp_requests
[1717943380.023688] [eu-a2p-364:25646:0]          mpool.c:38   UCX  WARN  object 0x35bfb80 was not returned to mpool ucp_requests
[1717943380.023690] [eu-a2p-364:25646:0]          mpool.c:38   UCX  WARN  object 0x35bfd40 was not returned to mpool ucp_requests
[1717943380.023695] [eu-a2p-364:25646:0]          mpool.c:38   UCX  WARN  object 0x35bff00 was not returned to mpool ucp_requests
[1717943380.023698] [eu-a2p-364:25646:0]          mpool.c:38   UCX  WARN  object 0x35c00c0 was not returned to mpool ucp_requests
[1717943380.023700] [eu-a2p-364:25646:0]          mpool.c:38   UCX  WARN  object 0x35c0280 was not returned to mpool ucp_requests
[1717943380.023703] [eu-a2p-364:25646:0]          mpool.c:38   UCX  WARN  object 0x35c0440 was not returned to mpool ucp_requests
[1717943380.023706] [eu-a2p-364:25646:0]          mpool.c:38   UCX  WARN  object 0x35c0600 was not returned to mpool ucp_requests
[1717943380.024092] [eu-a2p-364:25647:0]          mpool.c:38   UCX  WARN  object 0x4035500 was not returned to mpool ucp_requests
[1717943380.024114] [eu-a2p-364:25647:0]          mpool.c:38   UCX  WARN  object 0x40356c0 was not returned to mpool ucp_requests
[1717943380.024119] [eu-a2p-364:25647:0]          mpool.c:38   UCX  WARN  object 0x4035880 was not returned to mpool ucp_requests
[1717943380.024122] [eu-a2p-364:25647:0]          mpool.c:38   UCX  WARN  object 0x4035a40 was not returned to mpool ucp_requests
[1717943380.024124] [eu-a2p-364:25647:0]          mpool.c:38   UCX  WARN  object 0x4035c00 was not returned to mpool ucp_requests
[1717943380.024127] [eu-a2p-364:25647:0]          mpool.c:38   UCX  WARN  object 0x4035dc0 was not returned to mpool ucp_requests
[1717943380.024130] [eu-a2p-364:25647:0]          mpool.c:38   UCX  WARN  object 0x4035f80 was not returned to mpool ucp_requests
[1717943380.024132] [eu-a2p-364:25647:0]          mpool.c:38   UCX  WARN  object 0x4036140 was not returned to mpool ucp_requests
[1717943380.024135] [eu-a2p-364:25647:0]          mpool.c:38   UCX  WARN  object 0x4036300 was not returned to mpool ucp_requests
[1717943380.024137] [eu-a2p-364:25647:0]          mpool.c:38   UCX  WARN  object 0x40364c0 was not returned to mpool ucp_requests
[1717943380.024140] [eu-a2p-364:25647:0]          mpool.c:38   UCX  WARN  object 0x4036680 was not returned to mpool ucp_requests
[1717943380.024142] [eu-a2p-364:25647:0]          mpool.c:38   UCX  WARN  object 0x4036840 was not returned to mpool ucp_requests
[1717943380.024146] [eu-a2p-364:25647:0]          mpool.c:38   UCX  WARN  object 0x4036a00 was not returned to mpool ucp_requests
[1717943380.024148] [eu-a2p-364:25647:0]          mpool.c:38   UCX  WARN  object 0x4036bc0 was not returned to mpool ucp_requests
[1717943380.024151] [eu-a2p-364:25647:0]          mpool.c:38   UCX  WARN  object 0x4036d80 was not returned to mpool ucp_requests
[1717943380.024154] [eu-a2p-364:25647:0]          mpool.c:38   UCX  WARN  object 0x4036f40 was not returned to mpool ucp_requests
[1717943380.024156] [eu-a2p-364:25647:0]          mpool.c:38   UCX  WARN  object 0x4037100 was not returned to mpool ucp_requests
[1717943380.024159] [eu-a2p-364:25647:0]          mpool.c:38   UCX  WARN  object 0x40372c0 was not returned to mpool ucp_requests
[1717943380.024161] [eu-a2p-364:25647:0]          mpool.c:38   UCX  WARN  object 0x4037480 was not returned to mpool ucp_requests
[1717943380.024164] [eu-a2p-364:25647:0]          mpool.c:38   UCX  WARN  object 0x4037640 was not returned to mpool ucp_requests
[1717943380.024167] [eu-a2p-364:25647:0]          mpool.c:38   UCX  WARN  object 0x4037800 was not returned to mpool ucp_requests
[1717943380.024170] [eu-a2p-364:25647:0]          mpool.c:38   UCX  WARN  object 0x40379c0 was not returned to mpool ucp_requests
[1717943380.024172] [eu-a2p-364:25647:0]          mpool.c:38   UCX  WARN  object 0x4037b80 was not returned to mpool ucp_requests
[1717943380.024175] [eu-a2p-364:25647:0]          mpool.c:38   UCX  WARN  object 0x4037d40 was not returned to mpool ucp_requests
[1717943380.024177] [eu-a2p-364:25647:0]          mpool.c:38   UCX  WARN  object 0x4037f00 was not returned to mpool ucp_requests
[1717943380.024180] [eu-a2p-364:25647:0]          mpool.c:38   UCX  WARN  object 0x40380c0 was not returned to mpool ucp_requests
[1717943380.024182] [eu-a2p-364:25647:0]          mpool.c:38   UCX  WARN  object 0x4038280 was not returned to mpool ucp_requests
[1717943380.024185] [eu-a2p-364:25647:0]          mpool.c:38   UCX  WARN  object 0x4038440 was not returned to mpool ucp_requests
[1717943380.024187] [eu-a2p-364:25647:0]          mpool.c:38   UCX  WARN  object 0x4038600 was not returned to mpool ucp_requests
[1717943380.027587] [eu-a2p-364:25652:0]          mpool.c:38   UCX  WARN  object 0x2e1f940 was not returned to mpool ucp_requests
[1717943380.027612] [eu-a2p-364:25652:0]          mpool.c:38   UCX  WARN  object 0x2e1fb00 was not returned to mpool ucp_requests
[1717943380.027617] [eu-a2p-364:25652:0]          mpool.c:38   UCX  WARN  object 0x2e1fcc0 was not returned to mpool ucp_requests
[1717943380.027619] [eu-a2p-364:25652:0]          mpool.c:38   UCX  WARN  object 0x2e1fe80 was not returned to mpool ucp_requests
[1717943380.027622] [eu-a2p-364:25652:0]          mpool.c:38   UCX  WARN  object 0x2e20040 was not returned to mpool ucp_requests
[1717943380.027624] [eu-a2p-364:25652:0]          mpool.c:38   UCX  WARN  object 0x2e20200 was not returned to mpool ucp_requests
[1717943380.027627] [eu-a2p-364:25652:0]          mpool.c:38   UCX  WARN  object 0x2e203c0 was not returned to mpool ucp_requests
[1717943380.027630] [eu-a2p-364:25652:0]          mpool.c:38   UCX  WARN  object 0x2e20580 was not returned to mpool ucp_requests
[1717943380.027632] [eu-a2p-364:25652:0]          mpool.c:38   UCX  WARN  object 0x2e20740 was not returned to mpool ucp_requests
[1717943380.027635] [eu-a2p-364:25652:0]          mpool.c:38   UCX  WARN  object 0x2e20900 was not returned to mpool ucp_requests
[1717943380.027637] [eu-a2p-364:25652:0]          mpool.c:38   UCX  WARN  object 0x2e20ac0 was not returned to mpool ucp_requests
[1717943380.027640] [eu-a2p-364:25652:0]          mpool.c:38   UCX  WARN  object 0x2e20c80 was not returned to mpool ucp_requests
[1717943380.027642] [eu-a2p-364:25652:0]          mpool.c:38   UCX  WARN  object 0x2e20e40 was not returned to mpool ucp_requests
[1717943380.027645] [eu-a2p-364:25652:0]          mpool.c:38   UCX  WARN  object 0x2e21000 was not returned to mpool ucp_requests
[1717943380.027647] [eu-a2p-364:25652:0]          mpool.c:38   UCX  WARN  object 0x2e211c0 was not returned to mpool ucp_requests
[1717943380.027649] [eu-a2p-364:25652:0]          mpool.c:38   UCX  WARN  object 0x2e21380 was not returned to mpool ucp_requests
[1717943380.027652] [eu-a2p-364:25652:0]          mpool.c:38   UCX  WARN  object 0x2e21540 was not returned to mpool ucp_requests
[1717943380.027655] [eu-a2p-364:25652:0]          mpool.c:38   UCX  WARN  object 0x2e21700 was not returned to mpool ucp_requests
[1717943380.027657] [eu-a2p-364:25652:0]          mpool.c:38   UCX  WARN  object 0x2e218c0 was not returned to mpool ucp_requests
[1717943380.027660] [eu-a2p-364:25652:0]          mpool.c:38   UCX  WARN  object 0x2e21a80 was not returned to mpool ucp_requests
[1717943380.027662] [eu-a2p-364:25652:0]          mpool.c:38   UCX  WARN  object 0x2e21c40 was not returned to mpool ucp_requests
[1717943380.027665] [eu-a2p-364:25652:0]          mpool.c:38   UCX  WARN  object 0x2e21e00 was not returned to mpool ucp_requests
[1717943380.027667] [eu-a2p-364:25652:0]          mpool.c:38   UCX  WARN  object 0x2e21fc0 was not returned to mpool ucp_requests
[1717943380.027670] [eu-a2p-364:25652:0]          mpool.c:38   UCX  WARN  object 0x2e22180 was not returned to mpool ucp_requests
[1717943380.027672] [eu-a2p-364:25652:0]          mpool.c:38   UCX  WARN  object 0x2e22340 was not returned to mpool ucp_requests
[1717943380.027675] [eu-a2p-364:25652:0]          mpool.c:38   UCX  WARN  object 0x2e22500 was not returned to mpool ucp_requests
[1717943380.027678] [eu-a2p-364:25652:0]          mpool.c:38   UCX  WARN  object 0x2e226c0 was not returned to mpool ucp_requests
[1717943380.027680] [eu-a2p-364:25652:0]          mpool.c:38   UCX  WARN  object 0x2e22880 was not returned to mpool ucp_requests
[1717943380.027683] [eu-a2p-364:25652:0]          mpool.c:38   UCX  WARN  object 0x2e22a40 was not returned to mpool ucp_requests
[1717943380.030651] [eu-a2p-364:25650:0]          mpool.c:38   UCX  WARN  object 0x27d6780 was not returned to mpool ucp_requests
[1717943380.030669] [eu-a2p-364:25650:0]          mpool.c:38   UCX  WARN  object 0x27d6940 was not returned to mpool ucp_requests
[1717943380.030674] [eu-a2p-364:25650:0]          mpool.c:38   UCX  WARN  object 0x27d6b00 was not returned to mpool ucp_requests
[1717943380.030677] [eu-a2p-364:25650:0]          mpool.c:38   UCX  WARN  object 0x27d6cc0 was not returned to mpool ucp_requests
[1717943380.030679] [eu-a2p-364:25650:0]          mpool.c:38   UCX  WARN  object 0x27d6e80 was not returned to mpool ucp_requests
[1717943380.030682] [eu-a2p-364:25650:0]          mpool.c:38   UCX  WARN  object 0x27d7040 was not returned to mpool ucp_requests
[1717943380.030685] [eu-a2p-364:25650:0]          mpool.c:38   UCX  WARN  object 0x27d7200 was not returned to mpool ucp_requests
[1717943380.030687] [eu-a2p-364:25650:0]          mpool.c:38   UCX  WARN  object 0x27d73c0 was not returned to mpool ucp_requests
[1717943380.030690] [eu-a2p-364:25650:0]          mpool.c:38   UCX  WARN  object 0x27d7580 was not returned to mpool ucp_requests
[1717943380.030693] [eu-a2p-364:25650:0]          mpool.c:38   UCX  WARN  object 0x27d7740 was not returned to mpool ucp_requests
[1717943380.030695] [eu-a2p-364:25650:0]          mpool.c:38   UCX  WARN  object 0x27d7900 was not returned to mpool ucp_requests
[1717943380.030698] [eu-a2p-364:25650:0]          mpool.c:38   UCX  WARN  object 0x27d7ac0 was not returned to mpool ucp_requests
[1717943380.030701] [eu-a2p-364:25650:0]          mpool.c:38   UCX  WARN  object 0x27d7c80 was not returned to mpool ucp_requests
[1717943380.030703] [eu-a2p-364:25650:0]          mpool.c:38   UCX  WARN  object 0x27d7e40 was not returned to mpool ucp_requests
[1717943380.030706] [eu-a2p-364:25650:0]          mpool.c:38   UCX  WARN  object 0x27d8000 was not returned to mpool ucp_requests
[1717943380.030709] [eu-a2p-364:25650:0]          mpool.c:38   UCX  WARN  object 0x27d81c0 was not returned to mpool ucp_requests
[1717943380.030711] [eu-a2p-364:25650:0]          mpool.c:38   UCX  WARN  object 0x27d8380 was not returned to mpool ucp_requests
[1717943380.030714] [eu-a2p-364:25650:0]          mpool.c:38   UCX  WARN  object 0x27d8540 was not returned to mpool ucp_requests
[1717943380.030717] [eu-a2p-364:25650:0]          mpool.c:38   UCX  WARN  object 0x27d8700 was not returned to mpool ucp_requests
[1717943380.030720] [eu-a2p-364:25650:0]          mpool.c:38   UCX  WARN  object 0x27d88c0 was not returned to mpool ucp_requests
[1717943380.030722] [eu-a2p-364:25650:0]          mpool.c:38   UCX  WARN  object 0x27d8a80 was not returned to mpool ucp_requests
[1717943380.030725] [eu-a2p-364:25650:0]          mpool.c:38   UCX  WARN  object 0x27d8c40 was not returned to mpool ucp_requests
[1717943380.030728] [eu-a2p-364:25650:0]          mpool.c:38   UCX  WARN  object 0x27d8e00 was not returned to mpool ucp_requests
[1717943380.030730] [eu-a2p-364:25650:0]          mpool.c:38   UCX  WARN  object 0x27d8fc0 was not returned to mpool ucp_requests
[1717943380.030733] [eu-a2p-364:25650:0]          mpool.c:38   UCX  WARN  object 0x27d9180 was not returned to mpool ucp_requests
[1717943380.030735] [eu-a2p-364:25650:0]          mpool.c:38   UCX  WARN  object 0x27d9340 was not returned to mpool ucp_requests
[1717943380.030738] [eu-a2p-364:25650:0]          mpool.c:38   UCX  WARN  object 0x27d9500 was not returned to mpool ucp_requests
[1717943380.030741] [eu-a2p-364:25650:0]          mpool.c:38   UCX  WARN  object 0x27d96c0 was not returned to mpool ucp_requests
[1717943380.030743] [eu-a2p-364:25650:0]          mpool.c:38   UCX  WARN  object 0x27d9880 was not returned to mpool ucp_requests
[1717943380.031487] [eu-a2p-364:25649:0]          mpool.c:38   UCX  WARN  object 0x3de7780 was not returned to mpool ucp_requests
[1717943380.031504] [eu-a2p-364:25649:0]          mpool.c:38   UCX  WARN  object 0x3de7940 was not returned to mpool ucp_requests
[1717943380.031509] [eu-a2p-364:25649:0]          mpool.c:38   UCX  WARN  object 0x3de7b00 was not returned to mpool ucp_requests
[1717943380.031512] [eu-a2p-364:25649:0]          mpool.c:38   UCX  WARN  object 0x3de7cc0 was not returned to mpool ucp_requests
[1717943380.031514] [eu-a2p-364:25649:0]          mpool.c:38   UCX  WARN  object 0x3de7e80 was not returned to mpool ucp_requests
[1717943380.031517] [eu-a2p-364:25649:0]          mpool.c:38   UCX  WARN  object 0x3de8040 was not returned to mpool ucp_requests
[1717943380.031519] [eu-a2p-364:25649:0]          mpool.c:38   UCX  WARN  object 0x3de8200 was not returned to mpool ucp_requests
[1717943380.031522] [eu-a2p-364:25649:0]          mpool.c:38   UCX  WARN  object 0x3de83c0 was not returned to mpool ucp_requests
[1717943380.031524] [eu-a2p-364:25649:0]          mpool.c:38   UCX  WARN  object 0x3de8580 was not returned to mpool ucp_requests
[1717943380.031527] [eu-a2p-364:25649:0]          mpool.c:38   UCX  WARN  object 0x3de8740 was not returned to mpool ucp_requests
[1717943380.031529] [eu-a2p-364:25649:0]          mpool.c:38   UCX  WARN  object 0x3de8900 was not returned to mpool ucp_requests
[1717943380.031532] [eu-a2p-364:25649:0]          mpool.c:38   UCX  WARN  object 0x3de8ac0 was not returned to mpool ucp_requests
[1717943380.031534] [eu-a2p-364:25649:0]          mpool.c:38   UCX  WARN  object 0x3de8c80 was not returned to mpool ucp_requests
[1717943380.031537] [eu-a2p-364:25649:0]          mpool.c:38   UCX  WARN  object 0x3de8e40 was not returned to mpool ucp_requests
[1717943380.031539] [eu-a2p-364:25649:0]          mpool.c:38   UCX  WARN  object 0x3de9000 was not returned to mpool ucp_requests
[1717943380.031542] [eu-a2p-364:25649:0]          mpool.c:38   UCX  WARN  object 0x3de91c0 was not returned to mpool ucp_requests
[1717943380.031544] [eu-a2p-364:25649:0]          mpool.c:38   UCX  WARN  object 0x3de9380 was not returned to mpool ucp_requests
[1717943380.031546] [eu-a2p-364:25649:0]          mpool.c:38   UCX  WARN  object 0x3de9540 was not returned to mpool ucp_requests
[1717943380.031549] [eu-a2p-364:25649:0]          mpool.c:38   UCX  WARN  object 0x3de9700 was not returned to mpool ucp_requests
[1717943380.031552] [eu-a2p-364:25649:0]          mpool.c:38   UCX  WARN  object 0x3de98c0 was not returned to mpool ucp_requests
[1717943380.031554] [eu-a2p-364:25649:0]          mpool.c:38   UCX  WARN  object 0x3de9a80 was not returned to mpool ucp_requests
[1717943380.031557] [eu-a2p-364:25649:0]          mpool.c:38   UCX  WARN  object 0x3de9c40 was not returned to mpool ucp_requests
[1717943380.031559] [eu-a2p-364:25649:0]          mpool.c:38   UCX  WARN  object 0x3de9e00 was not returned to mpool ucp_requests
[1717943380.031562] [eu-a2p-364:25649:0]          mpool.c:38   UCX  WARN  object 0x3de9fc0 was not returned to mpool ucp_requests
[1717943380.031564] [eu-a2p-364:25649:0]          mpool.c:38   UCX  WARN  object 0x3dea180 was not returned to mpool ucp_requests
[1717943380.031567] [eu-a2p-364:25649:0]          mpool.c:38   UCX  WARN  object 0x3dea340 was not returned to mpool ucp_requests
[1717943380.031569] [eu-a2p-364:25649:0]          mpool.c:38   UCX  WARN  object 0x3dea500 was not returned to mpool ucp_requests
[1717943380.031572] [eu-a2p-364:25649:0]          mpool.c:38   UCX  WARN  object 0x3dea6c0 was not returned to mpool ucp_requests
[1717943380.031574] [eu-a2p-364:25649:0]          mpool.c:38   UCX  WARN  object 0x3dea880 was not returned to mpool ucp_requests
[1717943380.032576] [eu-a2p-364:25648:0]          mpool.c:38   UCX  WARN  object 0x368be40 was not returned to mpool ucp_requests
[1717943380.032601] [eu-a2p-364:25648:0]          mpool.c:38   UCX  WARN  object 0x368c000 was not returned to mpool ucp_requests
[1717943380.032606] [eu-a2p-364:25648:0]          mpool.c:38   UCX  WARN  object 0x368c1c0 was not returned to mpool ucp_requests
[1717943380.032609] [eu-a2p-364:25648:0]          mpool.c:38   UCX  WARN  object 0x368c380 was not returned to mpool ucp_requests
[1717943380.032611] [eu-a2p-364:25648:0]          mpool.c:38   UCX  WARN  object 0x368c540 was not returned to mpool ucp_requests
[1717943380.032614] [eu-a2p-364:25648:0]          mpool.c:38   UCX  WARN  object 0x368c700 was not returned to mpool ucp_requests
[1717943380.032617] [eu-a2p-364:25648:0]          mpool.c:38   UCX  WARN  object 0x368c8c0 was not returned to mpool ucp_requests
[1717943380.032619] [eu-a2p-364:25648:0]          mpool.c:38   UCX  WARN  object 0x368ca80 was not returned to mpool ucp_requests
[1717943380.032622] [eu-a2p-364:25648:0]          mpool.c:38   UCX  WARN  object 0x368cc40 was not returned to mpool ucp_requests
[1717943380.032624] [eu-a2p-364:25648:0]          mpool.c:38   UCX  WARN  object 0x368ce00 was not returned to mpool ucp_requests
[1717943380.032627] [eu-a2p-364:25648:0]          mpool.c:38   UCX  WARN  object 0x368cfc0 was not returned to mpool ucp_requests
[1717943380.032629] [eu-a2p-364:25648:0]          mpool.c:38   UCX  WARN  object 0x368d180 was not returned to mpool ucp_requests
[1717943380.032632] [eu-a2p-364:25648:0]          mpool.c:38   UCX  WARN  object 0x368d340 was not returned to mpool ucp_requests
[1717943380.032634] [eu-a2p-364:25648:0]          mpool.c:38   UCX  WARN  object 0x368d500 was not returned to mpool ucp_requests
[1717943380.032637] [eu-a2p-364:25648:0]          mpool.c:38   UCX  WARN  object 0x368d6c0 was not returned to mpool ucp_requests
[1717943380.032640] [eu-a2p-364:25648:0]          mpool.c:38   UCX  WARN  object 0x368d880 was not returned to mpool ucp_requests
[1717943380.032642] [eu-a2p-364:25648:0]          mpool.c:38   UCX  WARN  object 0x368da40 was not returned to mpool ucp_requests
[1717943380.032645] [eu-a2p-364:25648:0]          mpool.c:38   UCX  WARN  object 0x368dc00 was not returned to mpool ucp_requests
[1717943380.032647] [eu-a2p-364:25648:0]          mpool.c:38   UCX  WARN  object 0x368ddc0 was not returned to mpool ucp_requests
[1717943380.032650] [eu-a2p-364:25648:0]          mpool.c:38   UCX  WARN  object 0x368df80 was not returned to mpool ucp_requests
[1717943380.032652] [eu-a2p-364:25648:0]          mpool.c:38   UCX  WARN  object 0x368e140 was not returned to mpool ucp_requests
[1717943380.032655] [eu-a2p-364:25648:0]          mpool.c:38   UCX  WARN  object 0x368e300 was not returned to mpool ucp_requests
[1717943380.032658] [eu-a2p-364:25648:0]          mpool.c:38   UCX  WARN  object 0x368e4c0 was not returned to mpool ucp_requests
[1717943380.032660] [eu-a2p-364:25648:0]          mpool.c:38   UCX  WARN  object 0x368e680 was not returned to mpool ucp_requests
[1717943380.032663] [eu-a2p-364:25648:0]          mpool.c:38   UCX  WARN  object 0x368e840 was not returned to mpool ucp_requests
[1717943380.032665] [eu-a2p-364:25648:0]          mpool.c:38   UCX  WARN  object 0x368ea00 was not returned to mpool ucp_requests
[1717943380.032668] [eu-a2p-364:25648:0]          mpool.c:38   UCX  WARN  object 0x368ebc0 was not returned to mpool ucp_requests
[1717943380.032670] [eu-a2p-364:25648:0]          mpool.c:38   UCX  WARN  object 0x368ed80 was not returned to mpool ucp_requests
[1717943380.032673] [eu-a2p-364:25648:0]          mpool.c:38   UCX  WARN  object 0x368ef40 was not returned to mpool ucp_requests


           ************************************************************
           *        Program running with 8 parallel MPI-processes     *
           *              working on a common directory               *
           ************************************************************

Diagonalization of the overlap matrix:
Smallest eigenvalue                        ... 3.363e-04
Time for diagonalization                   ...    0.214 sec
Threshold for overlap eigenvalues          ... 1.000e-08
Number of eigenvalues below threshold      ... 0
Time for construction of square roots      ...    0.136 sec
Total time needed                          ...    0.362 sec

-------------------
DFT GRID GENERATION
-------------------

General Integration Accuracy     IntAcc      ... 4.959
Radial Grid Type                 RadialGrid  ... OptM3 with GC (2021)
Angular Grid (max. ang.)         AngularGrid ... 6 (Lebedev-590)
Angular grid pruning method      GridPruning ... 4 (adaptive)
Weight generation scheme         WeightScheme... Becke
Basis function cutoff            BFCut       ... 1.0000e-11
Integration weight cutoff        WCut        ... 1.0000e-14
Angular grids for H and He will be reduced by one unit
Partially contracted basis set               ... off
Rotationally invariant grid construction     ... off

Total number of grid points                  ...  1491946
Total number of batches                      ...    23380
Average number of points per batch           ...       63
Average number of grid points per atom       ...    10811
Time for grid setup =   27.174 sec

--------------------
COSX GRID GENERATION
--------------------

GRIDX 1
-------
General Integration Accuracy     IntAcc      ... 4.020
Radial Grid Type                 RadialGrid  ... OptM3 with GC (2021)
Angular Grid (max. ang.)         AngularGrid ... 2 (Lebedev-110)
Angular grid pruning method      GridPruning ... 4 (adaptive)
Weight generation scheme         WeightScheme... Becke
Basis function cutoff            BFCut       ... 1.0000e-11
Integration weight cutoff        WCut        ... 1.0000e-14
Angular grids for H and He will be reduced by one unit
Partially contracted basis set               ... on
Rotationally invariant grid construction     ... off

Total number of grid points                  ...   158245
Total number of batches                      ...     2542
Average number of points per batch           ...       62
Average number of grid points per atom       ...     1147
UseSFitting                                  ... on

GRIDX 2
-------
General Integration Accuracy     IntAcc      ... 4.338
Radial Grid Type                 RadialGrid  ... OptM3 with GC (2021)
Angular Grid (max. ang.)         AngularGrid ... 3 (Lebedev-194)
Angular grid pruning method      GridPruning ... 4 (adaptive)
Weight generation scheme         WeightScheme... Becke
Basis function cutoff            BFCut       ... 1.0000e-11
Integration weight cutoff        WCut        ... 1.0000e-14
Angular grids for H and He will be reduced by one unit
Partially contracted basis set               ... on
Rotationally invariant grid construction     ... off

Total number of grid points                  ...   342701
Total number of batches                      ...     5423
Average number of points per batch           ...       63
Average number of grid points per atom       ...     2483
UseSFitting                                  ... on

GRIDX 3
-------
General Integration Accuracy     IntAcc      ... 4.871
Radial Grid Type                 RadialGrid  ... OptM3 with GC (2021)
Angular Grid (max. ang.)         AngularGrid ... 4 (Lebedev-302)
Angular grid pruning method      GridPruning ... 4 (adaptive)
Weight generation scheme         WeightScheme... Becke
Basis function cutoff            BFCut       ... 1.0000e-11
Integration weight cutoff        WCut        ... 1.0000e-14
Angular grids for H and He will be reduced by one unit
Partially contracted basis set               ... on
Rotationally invariant grid construction     ... off

Total number of grid points                  ...   659096
Total number of batches                      ...    10365
Average number of points per batch           ...       63
Average number of grid points per atom       ...     4776
UseSFitting                                  ... on

Time for X-Grid setup             =   18.110 sec


--------------------
CPCM SOLVATION MODEL
--------------------
CPCM parameters:
  Epsilon                                         ...      80.4000
  Refrac                                          ...       1.3300
  Rsolv                                           ...       1.3000
  Surface type                                    ... GAUSSIAN VDW
  Epsilon function type                           ...         CPCM
Radii:
 Radius for C  used is    3.8550 Bohr (=   2.0400 Ang.)
 Radius for H  used is    2.4944 Bohr (=   1.3200 Ang.)
 Radius for O  used is    3.4469 Bohr (=   1.8240 Ang.)
Calculating surface                               ...        done! (  0.0s)
GEPOL surface points                              ...         7279
GEPOL Volume                                      ...    7329.0861
GEPOL Surface-area                                ...    3715.8027
Calculating surface distance matrix               ...        done! (  0.5s)
Performing Cholesky decomposition & store         ...        done! (  3.0s)
Overall time for CPCM initialization              ...                 3.6s
--------------
SCF ITERATIONS
--------------
ITER       Energy         Delta-E        Max-DP      RMS-DP      [F,P]     Damp
               ***  Starting incremental Fock matrix formation  ***
  0  -2330.9891219654   0.000000000000 0.00701065  0.00009765  0.0483257 0.7000
                      *** Initiating the SOSCF procedure ***
                      *** Re-Reading the Fockian *** 
                      *** Removing any level shift *** 
ITER      Energy       Delta-E        Grad      Rot      Max-DP    RMS-DP
  1  -2331.00734523  -0.0182232695  0.002959  0.002959  0.021105  0.000311
               *** Restarting incremental Fock matrix formation ***
  2  -2331.05653867  -0.0491934382  0.001210  0.002152  0.006471  0.000089
  3  -2331.05765190  -0.0011132246  0.000492  0.001953  0.005401  0.000037
  4  -2331.05760749   0.0000444072  0.000698  0.001221  0.003539  0.000021
  5  -2331.05770220  -0.0000947048  0.000114  0.000535  0.000705  0.000005
  6  -2331.05770019   0.0000020058  0.000186  0.000391  0.000446  0.000003
  7  -2331.05770336  -0.0000031684  0.000018  0.000111  0.000087  0.000001
  8  -2331.05770336  -0.0000000027  0.000035  0.000071  0.000056  0.000000
                  ***Gradient check signals convergence***
              ***Rediagonalizing the Fockian in SOSCF/NRSCF***

               *****************************************************
               *                     SUCCESS                       *
               *           SCF CONVERGED AFTER   9 CYCLES          *
               *****************************************************

Old exchange energy                            =    -67.195978715 Eh
New exchange energy                            =    -67.195995408 Eh
Exchange energy change after final integration =     -0.000016694 Eh
Total energy after final integration           =  -2331.057720084 Eh
Final COS-X integration done in                =    70.599 sec
Total Energy       :        -2331.05772008 Eh          -63431.30535 eV
  Last Energy change         ...   -2.9745e-08  Tolerance :   1.0000e-08
  Last MAX-Density change    ...    7.1054e-15  Tolerance :   1.0000e-07
             **** THE GBW FILE WAS UPDATED (MK9_2e_0H_B3LYP_631Gd_opt.gbw) ****
             **** DENSITY MK9_2e_0H_B3LYP_631Gd_opt.scfp WAS UPDATED ****
             **** ENERGY FILE WAS UPDATED (MK9_2e_0H_B3LYP_631Gd_opt.en.tmp) ****
             **** THE GBW FILE WAS UPDATED (MK9_2e_0H_B3LYP_631Gd_opt.gbw) ****
             **** DENSITY MK9_2e_0H_B3LYP_631Gd_opt.scfp WAS UPDATED ****
Total SCF time: 0 days 0 hours 7 min 37 sec 

Maximum memory used throughout the entire SCF-calculation: 1080.4 MB

-------------------------   --------------------
FINAL SINGLE POINT ENERGY     -2331.057720084119
-------------------------   --------------------


           ************************************************************
           *        Program running with 8 parallel MPI-processes     *
           *              working on a common directory               *
           ************************************************************
------------------------------------------------------------------------------
                         ORCA SCF GRADIENT CALCULATION
------------------------------------------------------------------------------

 ... reading COSX grid (gridx3)
Gradient of the Kohn-Sham DFT energy:
Kohn-Sham wavefunction type      ... RKS
Hartree-Fock exchange scaling    ...    0.200
Number of operators              ...    1
Number of atoms                  ...  138
Basis set dimensions             ...  972
Integral neglect threshold       ... 2.5e-11
Integral primitive cutoff        ... 2.5e-12
SHARK Integral package           ... ON

Nuc. rep. gradient       (SHARK) ... done (  0.0 sec)
HCore & Overlap gradient (SHARK) ... done (  1.9 sec)
RI-J gradient            (SHARK) ... done (  7.0 sec)
COSX-gradient                    ... done ( 93.2 sec)
Exchange-correlation gradient    ... done

------------------
CARTESIAN GRADIENT
------------------

   1   C   :    0.000078339    0.000307205   -0.000171446
   2   C   :    0.000199161   -0.000021839   -0.000071430
   3   C   :   -0.000167984    0.000191372   -0.000189601
   4   C   :   -0.000231532   -0.000300024    0.000096675
   5   C   :   -0.001074038    0.000265324   -0.000292671
   6   C   :    0.000363375   -0.000187698    0.000367735
   7   C   :    0.000411995    0.000176223    0.000587530
   8   C   :   -0.000251048   -0.000292984   -0.000476877
   9   C   :    0.000466536   -0.000245644   -0.000269052
  10   C   :    0.000313390    0.000223053   -0.000044431
  11   C   :   -0.000397410   -0.000010123    0.000282269
  12   C   :    0.000266484    0.000158286    0.000278001
  13   C   :    0.000006779    0.000267622   -0.000253737
  14   C   :    0.000157026   -0.000546437   -0.000051664
  15   C   :   -0.000161845   -0.000031685    0.000449709
  16   C   :    0.000096342    0.000242795    0.000040871
  17   C   :   -0.000062647    0.000159967   -0.000156097
  18   C   :    0.000060468   -0.000350899    0.000236434
  19   C   :   -0.000089744    0.000393928   -0.000040326
  20   C   :    0.000092528    0.000477204   -0.000310130
  21   C   :    0.000012586   -0.000072279   -0.000136126
  22   C   :   -0.000103522   -0.000641344    0.000036640
  23   C   :   -0.000108752    0.000488480    0.000365114
  24   C   :   -0.000024767    0.000023293   -0.000012748
  25   C   :    0.000025845   -0.000660365   -0.000207765
  26   C   :    0.000027583   -0.000019375    0.000255436
  27   C   :   -0.000175057    0.000418305   -0.000123758
  28   C   :    0.000186773   -0.000603679   -0.000084024
  29   C   :    0.000135663    0.000049906    0.000297196
  30   C   :   -0.000003348    0.000464464    0.000137827
  31   C   :   -0.000006549    0.000092595   -0.000099891
  32   C   :   -0.000017395   -0.000255700   -0.000504851
  33   C   :   -0.000046771    0.000056355    0.000231571
  34   C   :   -0.000149837   -0.000054369   -0.000043249
  35   C   :    0.000334873   -0.000004974   -0.000534435
  36   C   :   -0.000220197   -0.000133448    0.000173996
  37   C   :   -0.000122626    0.000040595    0.000378285
  38   C   :    0.000181425    0.000353174   -0.000137850
  39   C   :   -0.000003522   -0.000200758   -0.000071656
  40   C   :    0.000063656   -0.000287170    0.000513913
  41   C   :   -0.000242929    0.000137828    0.000019897
  42   C   :    0.000052068    0.000075050   -0.000253114
  43   C   :    0.000064306   -0.000366926   -0.000527712
  44   C   :    0.000119829    0.000159937    0.000060264
  45   C   :   -0.000121050    0.000120190   -0.000018355
  46   C   :   -0.000115650   -0.000025518    0.000022404
  47   C   :   -0.000257397    0.000039117    0.000217856
  48   C   :    0.000124696    0.000088968   -0.000317649
  49   C   :   -0.000082530    0.000023155    0.000021095
  50   C   :   -0.000036767   -0.000084385    0.000116090
  51   C   :   -0.000011106    0.000320994    0.000146247
  52   C   :   -0.001012493   -0.000269565   -0.000441796
  53   C   :    0.000867096   -0.000347859    0.000207214
  54   H   :   -0.000128724   -0.000095359   -0.000044083
  55   O   :   -0.000123475    0.000333860    0.000321625
  56   C   :   -0.000353503    0.000537769    0.000428163
  57   H   :   -0.000331976   -0.000354829   -0.000212961
  58   H   :   -0.000340712   -0.000004883   -0.000236900
  59   H   :    0.000536090   -0.000114357    0.000033166
  60   H   :   -0.000075058   -0.000097081   -0.000266957
  61   H   :    0.000027492   -0.000080244   -0.000287453
  62   H   :   -0.000167531   -0.000030040    0.000063494
  63   H   :    0.000166659    0.000654285   -0.000398768
  64   H   :    0.000018161    0.000094276    0.000124924
  65   H   :   -0.000201553    0.000089072    0.000004752
  66   H   :   -0.000205700   -0.000075517    0.000061004
  67   H   :   -0.000008942   -0.000132019   -0.000089662
  68   H   :   -0.000097619   -0.000216119   -0.000194908
  69   H   :    0.000022310   -0.000136767   -0.000253395
  70   H   :   -0.000300577   -0.000142178   -0.000191449
  71   H   :    0.000172098    0.000288079    0.000187728
  72   H   :    0.000169316    0.000067953    0.000218561
  73   H   :   -0.000049675    0.000023982    0.000044185
  74   H   :   -0.000046922    0.000205068   -0.000137325
  75   H   :    0.000071222    0.000039793    0.000060810
  76   H   :   -0.000263234    0.000024753    0.000184725
  77   H   :    0.000156441    0.000116212   -0.000191255
  78   H   :   -0.000159668    0.000130120    0.000090048
  79   H   :    0.000287310   -0.000205306   -0.000072393
  80   H   :   -0.000041006   -0.000006141   -0.000099609
  81   H   :   -0.000070390   -0.000063582   -0.000043858
  82   H   :   -0.000117089   -0.000306166   -0.000003621
  83   H   :   -0.000004569   -0.000013576   -0.000063355
  84   H   :   -0.000131116    0.000121786   -0.000327679
  85   H   :    0.000121928   -0.000132960    0.000141777
  86   H   :   -0.000117718   -0.000268458   -0.000047771
  87   H   :    0.000329145    0.000311724    0.000245458
  88   H   :    0.000037094   -0.000100980   -0.000231898
  89   H   :    0.000023774    0.000123830   -0.000004521
  90   H   :   -0.000139386   -0.000058577    0.000290615
  91   H   :    0.000041025    0.000078924    0.000080499
  92   H   :   -0.000260247   -0.000171146    0.000112308
  93   H   :    0.000170938    0.000011606   -0.000041522
  94   H   :   -0.000119408    0.000059180    0.000144301
  95   H   :    0.000157460    0.000017498   -0.000239751
  96   H   :    0.000031781    0.000323307   -0.000048418
  97   H   :   -0.000004798    0.000040553   -0.000114036
  98   H   :   -0.000056898   -0.000131262   -0.000053277
  99   H   :    0.000095912    0.000001663   -0.000064839
 100   H   :   -0.000147035    0.000311683   -0.000086176
 101   H   :    0.000113974   -0.000161184   -0.000021550
 102   H   :   -0.000063792   -0.000009707   -0.000084384
 103   H   :    0.000269290   -0.000042618    0.000374119
 104   H   :   -0.000047172    0.000145214   -0.000056408
 105   H   :   -0.000093694   -0.000005804    0.000042974
 106   H   :   -0.000245424   -0.000229098    0.000149743
 107   H   :    0.000019325   -0.000072385   -0.000026275
 108   H   :   -0.000088214   -0.000235934   -0.000150052
 109   H   :    0.000181955    0.000072912   -0.000068111
 110   H   :   -0.000102265   -0.000015639    0.000008735
 111   H   :    0.000250448    0.000287965   -0.000115670
 112   H   :    0.000001617   -0.000008984    0.000162716
 113   H   :    0.000021616    0.000042917   -0.000009535
 114   H   :   -0.000038695    0.000291850   -0.000022783
 115   H   :   -0.000031507    0.000094457    0.000032388
 116   H   :   -0.000116352    0.000107878    0.000114391
 117   H   :    0.000073715   -0.000007782    0.000050846
 118   H   :   -0.000039971   -0.000059601   -0.000035989
 119   H   :    0.000258525   -0.000158151    0.000074605
 120   H   :    0.000045207    0.000059236    0.000019917
 121   H   :    0.000227801   -0.000119996   -0.000046282
 122   H   :   -0.000155108    0.000069032    0.000085209
 123   H   :    0.000173052    0.000053958    0.000148847
 124   H   :    0.000042281   -0.000168529   -0.000035994
 125   H   :    0.000161345   -0.000112441    0.000012609
 126   H   :    0.000057009   -0.000007111    0.000109204
 127   H   :   -0.000030393    0.000055279   -0.000099814
 128   H   :    0.000067596   -0.000041048   -0.000087327
 129   H   :   -0.000036728    0.000032264    0.000136400
 130   H   :   -0.000024096   -0.000058105   -0.000094202
 131   H   :    0.000036660    0.000064663   -0.000121914
 132   H   :   -0.000150414    0.000013304    0.000020989
 133   H   :    0.000138042   -0.000047752    0.000035200
 134   H   :   -0.000009944   -0.000193599    0.000030228
 135   C   :   -0.000036652    0.000201807   -0.000127192
 136   C   :    0.000303572    0.000138147    0.000063168
 137   H   :   -0.000034995   -0.000114926    0.000109968
 138   O   :    0.000907911   -0.000611857    0.000982130

Difference to translation invariance:
           :   -0.0000125431    0.0001183980    0.0000490437

Difference to rotation invariance:
           :   -0.0001039665    0.0041379068   -0.0012160757

Norm of the cartesian gradient     ...    0.0046301001
RMS gradient                       ...    0.0002275570
MAX gradient                       ...    0.0010740377

-------
TIMINGS
-------

Total SCF gradient time            ...      150.656 sec

One electron gradient       ....       1.925 sec  (  1.3%)
RI-J Coulomb gradient       ....       7.046 sec  (  4.7%)
COSX gradient               ....      93.158 sec  ( 61.8%)
XC gradient                 ....      38.572 sec  ( 25.6%)
CPCM gradient               ....       5.055 sec  (  3.4%)
   A-Matrix (El+Nuc)        ....       1.899 sec  (  1.3%)
   Potential                ....       3.155 sec  (  2.1%)

Maximum memory used throughout the entire SCFGRAD-calculation: 305.1 MB
------------------------------------------------------------------------------
                         ORCA GEOMETRY RELAXATION STEP
------------------------------------------------------------------------------

Reading the OPT-File                    .... done
Getting information on internals        .... done
Copying old internal coords+grads       .... done
Making the new internal coordinates     .... (new redundants).... done
Validating the new internal coordinates .... (new redundants).... done
Calculating the B-matrix                .... done
Calculating the G,G- and P matrices     .... done
Transforming gradient to internals      .... done
Projecting the internal gradient        .... done
Number of atoms                         .... 138
Number of internal coordinates          .... 717
Current Energy                          .... -2331.057720084 Eh
Current gradient norm                   ....     0.004630100 Eh/bohr
Maximum allowed component of the step   ....  0.300
Current trust radius                    ....  0.300
Updating the Hessian (BFGS)             .... done
Forming the augmented Hessian           .... done
Diagonalizing the augmented Hessian     .... done
Last element of RFO vector              ....  0.961573170
Lowest eigenvalues of augmented Hessian:
 -0.000595897  0.003925663  0.009388604  0.009395448  0.009423124
Length of the computed step             ....  0.285520438
The final length of the internal step   ....  0.285520438
Converting the step to cartesian space:
 Initial RMS(Int)=    0.0106629562
Transforming coordinates:
 Iter   0:  RMS(Cart)=    0.2726019952 RMS(Int)=    0.5241796502
 Iter   1:  RMS(Cart)=    0.0095665757 RMS(Int)=    0.0015004556
 Iter   2:  RMS(Cart)=    0.0004276126 RMS(Int)=    0.0000409987
 Iter   3:  RMS(Cart)=    0.0000301316 RMS(Int)=    0.0000071728
 Iter   4:  RMS(Cart)=    0.0000017074 RMS(Int)=    0.0000003478
 Iter   5:  RMS(Cart)=    0.0000001308 RMS(Int)=    0.0000000505
 Iter   6:  RMS(Cart)=    0.0000000094 RMS(Int)=    0.0000000033
done
Storing new coordinates                 .... done

                                .--------------------.
          ----------------------|Geometry convergence|-------------------------
          Item                value                   Tolerance       Converged
          ---------------------------------------------------------------------
          Energy change      -0.0003537438            0.0000002000      NO
          RMS gradient        0.0003030875            0.0000080000      NO
          MAX gradient        0.0028874552            0.0000300000      NO
          RMS step            0.0106629562            0.0001000000      NO
          MAX step            0.0470065798            0.0002000000      NO
          ........................................................
          Max(Bonds)      0.0009      Max(Angles)    0.42
          Max(Dihed)        2.69      Max(Improp)    0.00
          ---------------------------------------------------------------------

The optimization has not yet converged - more geometry cycles are needed


    ---------------------------------------------------------------------------
                         Redundant Internal Coordinates
                            (Angstroem and degrees)

        Definition                    Value    dE/dq     Step     New-Value
    ----------------------------------------------------------------------------
     1. B(C   1,C   0)                1.4209  0.000137 -0.0000    1.4209   
     2. B(C   2,C   1)                1.4439 -0.000017 -0.0000    1.4439   
     3. B(C   3,C   2)                1.4214 -0.000321  0.0001    1.4215   
     4. B(C   4,C   2)                1.4540 -0.000805  0.0008    1.4549   
     5. B(C   5,C   4)                1.4230 -0.000890  0.0004    1.4234   
     6. B(C   6,C   5)                1.5264 -0.000874  0.0006    1.5270   
     7. B(C   7,C   6)                1.5155 -0.000603  0.0002    1.5157   
     8. B(C   8,C   7)                1.3455 -0.000420 -0.0001    1.3454   
     9. B(C   9,C   8)                1.5138 -0.000021 -0.0005    1.5132   
    10. B(C  10,C   8)                1.5216 -0.000051 -0.0005    1.5211   
    11. B(C  11,C  10)                1.5539 -0.000804  0.0006    1.5545   
    12. B(C  12,C  11)                1.5058 -0.000397  0.0004    1.5062   
    13. B(C  13,C  12)                1.3455 -0.000241 -0.0003    1.3453   
    14. B(C  14,C  13)                1.5123 -0.000041 -0.0004    1.5119   
    15. B(C  15,C  13)                1.5212 -0.000467  0.0004    1.5216   
    16. B(C  16,C  15)                1.5577 -0.000462  0.0004    1.5581   
    17. B(C  17,C  16)                1.5073 -0.000309  0.0003    1.5076   
    18. B(C  18,C  17)                1.3456 -0.000242 -0.0003    1.3453   
    19. B(C  19,C  18)                1.5114 -0.000133 -0.0006    1.5108   
    20. B(C  20,C  18)                1.5215 -0.000526  0.0007    1.5223   
    21. B(C  21,C  20)                1.5566 -0.000561  0.0005    1.5572   
    22. B(C  22,C  21)                1.5060 -0.000459  0.0003    1.5063   
    23. B(C  23,C  22)                1.3458 -0.000355 -0.0003    1.3455   
    24. B(C  24,C  23)                1.5112 -0.000379 -0.0003    1.5109   
    25. B(C  25,C  23)                1.5209 -0.000505  0.0005    1.5214   
    26. B(C  26,C  25)                1.5572 -0.000854  0.0009    1.5582   
    27. B(C  27,C  26)                1.5070 -0.000511  0.0006    1.5075   
    28. B(C  28,C  27)                1.3454 -0.000437 -0.0001    1.3453   
    29. B(C  29,C  28)                1.5117 -0.000168 -0.0003    1.5114   
    30. B(C  30,C  28)                1.5213 -0.000313  0.0005    1.5218   
    31. B(C  31,C  30)                1.5572 -0.000299  0.0004    1.5576   
    32. B(C  32,C  31)                1.5068 -0.000189 -0.0000    1.5068   
    33. B(C  33,C  32)                1.3457 -0.000196 -0.0004    1.3453   
    34. B(C  34,C  33)                1.5110 -0.000326 -0.0005    1.5104   
    35. B(C  35,C  33)                1.5217 -0.000492  0.0007    1.5224   
    36. B(C  36,C  35)                1.5566 -0.000755  0.0009    1.5575   
    37. B(C  37,C  36)                1.5067 -0.000314  0.0003    1.5069   
    38. B(C  38,C  37)                1.3456 -0.000256 -0.0002    1.3455   
    39. B(C  39,C  38)                1.5111 -0.000407 -0.0001    1.5110   
    40. B(C  40,C  38)                1.5219 -0.000264  0.0002    1.5221   
    41. B(C  41,C  40)                1.5563 -0.000700  0.0007    1.5569   
    42. B(C  42,C  41)                1.5073 -0.000147  0.0001    1.5074   
    43. B(C  43,C  42)                1.3460 -0.000128 -0.0002    1.3458   
    44. B(C  44,C  43)                1.5200 -0.000094 -0.0001    1.5199   
    45. B(C  45,C  44)                1.5546 -0.000139  0.0001    1.5547   
    46. B(C  46,C  45)                1.5074 -0.000033 -0.0003    1.5071   
    47. B(C  47,C  46)                1.3443 -0.000360 -0.0001    1.3443   
    48. B(C  48,C  47)                1.5109 -0.000034 -0.0002    1.5107   
    49. B(C  49,C  47)                1.5127  0.000078 -0.0004    1.5123   
    50. B(C  50,C  43)                1.5114  0.000027 -0.0005    1.5109   
    51. B(C  51,C   5)                1.4288 -0.000463 -0.0001    1.4287   
    52. B(C  52,C  51)                1.4261  0.001181 -0.0008    1.4253   
    53. B(C  52,C   1)                1.4568  0.000852 -0.0005    1.4563   
    54. B(O  54,C  52)                1.3059 -0.000138 -0.0000    1.3058   
    55. B(C  55,C  51)                1.5167 -0.000002 -0.0003    1.5163   
    56. B(H  56,C  55)                1.0984  0.000186 -0.0004    1.0979   
    57. B(H  57,C   0)                1.0877 -0.000360  0.0003    1.0880   
    58. B(H  58,C  55)                1.1044  0.000021 -0.0003    1.1040   
    59. B(H  59,C   3)                1.0879  0.000110 -0.0004    1.0875   
    60. B(H  60,C  55)                1.0944 -0.000094  0.0000    1.0945   
    61. B(H  61,C   6)                1.1010 -0.000013 -0.0003    1.1006   
    62. B(H  62,C   6)                1.0942  0.000415 -0.0005    1.0937   
    63. B(H  63,C   7)                1.0932  0.000067 -0.0003    1.0929   
    64. B(H  64,C   9)                1.0960 -0.000160  0.0000    1.0960   
    65. B(H  65,C   9)                1.0996  0.000223 -0.0006    1.0990   
    66. B(H  66,C   9)                1.1004 -0.000153 -0.0001    1.1003   
    67. B(H  67,C  10)                1.0966 -0.000047 -0.0002    1.0963   
    68. B(H  68,C  10)                1.0989 -0.000218 -0.0001    1.0988   
    69. B(H  69,C  11)                1.1006  0.000006 -0.0001    1.1004   
    70. B(H  70,C  11)                1.0960 -0.000048 -0.0001    1.0959   
    71. B(H  71,C  12)                1.0926  0.000176 -0.0004    1.0922   
    72. B(H  72,C  14)                1.0932 -0.000037  0.0000    1.0932   
    73. B(H  73,C  14)                1.0971  0.000077 -0.0004    1.0967   
    74. B(H  74,C  14)                1.0998 -0.000097 -0.0002    1.0996   
    75. B(H  75,C  15)                1.0975 -0.000124 -0.0000    1.0975   
    76. B(H  76,C  15)                1.0990 -0.000073 -0.0003    1.0988   
    77. B(H  77,C  16)                1.0995 -0.000047 -0.0003    1.0992   
    78. B(H  78,C  16)                1.0962 -0.000004 -0.0001    1.0961   
    79. B(H  79,C  17)                1.0920  0.000001 -0.0002    1.0918   
    80. B(H  80,C  19)                1.0934  0.000012  0.0000    1.0934   
    81. B(H  81,C  19)                1.0979  0.000143 -0.0003    1.0976   
    82. B(H  82,C  19)                1.0997 -0.000056 -0.0002    1.0994   
    83. B(H  83,C  20)                1.0976 -0.000068  0.0000    1.0976   
    84. B(H  84,C  20)                1.0986 -0.000014 -0.0005    1.0981   
    85. B(H  85,C  21)                1.0998 -0.000082 -0.0003    1.0995   
    86. B(H  86,C  21)                1.0962  0.000142 -0.0001    1.0961   
    87. B(H  87,C  22)                1.0922  0.000157 -0.0003    1.0919   
    88. B(H  88,C  24)                1.0935  0.000104 -0.0001    1.0934   
    89. B(H  89,C  24)                1.0975  0.000297 -0.0006    1.0969   
    90. B(H  90,C  24)                1.0994 -0.000061 -0.0002    1.0992   
    91. B(H  91,C  25)                1.0974 -0.000130  0.0000    1.0974   
    92. B(H  92,C  25)                1.0989 -0.000090 -0.0003    1.0986   
    93. B(H  93,C  26)                1.0996 -0.000017 -0.0004    1.0993   
    94. B(H  94,C  26)                1.0961  0.000055 -0.0002    1.0958   
    95. B(H  95,C  27)                1.0921  0.000169 -0.0004    1.0916   
    96. B(H  96,C  29)                1.0933  0.000056 -0.0002    1.0931   
    97. B(H  97,C  29)                1.0973  0.000002 -0.0001    1.0972   
    98. B(H  98,C  29)                1.0999 -0.000076 -0.0002    1.0997   
    99. B(H  99,C  30)                1.0975 -0.000107  0.0000    1.0975   
   100. B(H 100,C  30)                1.0987 -0.000008 -0.0005    1.0982   
   101. B(H 101,C  31)                1.0998 -0.000055 -0.0003    1.0995   
   102. B(H 102,C  31)                1.0963  0.000098 -0.0000    1.0962   
   103. B(H 103,C  32)                1.0920 -0.000003 -0.0001    1.0919   
   104. B(H 104,C  34)                1.0933  0.000006  0.0001    1.0934   
   105. B(H 105,C  34)                1.0980  0.000326 -0.0006    1.0974   
   106. B(H 106,C  34)                1.0995 -0.000070 -0.0002    1.0994   
   107. B(H 107,C  35)                1.0976 -0.000053 -0.0000    1.0976   
   108. B(H 108,C  35)                1.0986 -0.000086 -0.0004    1.0982   
   109. B(H 109,C  36)                1.0998 -0.000070 -0.0003    1.0994   
   110. B(H 110,C  36)                1.0961  0.000098 -0.0002    1.0959   
   111. B(H 111,C  37)                1.0922  0.000148 -0.0004    1.0918   
   112. B(H 112,C  39)                1.0933  0.000041 -0.0002    1.0931   
   113. B(H 113,C  39)                1.0978  0.000209 -0.0005    1.0973   
   114. B(H 114,C  39)                1.0995 -0.000077 -0.0001    1.0994   
   115. B(H 115,C  40)                1.0976 -0.000069 -0.0000    1.0976   
   116. B(H 116,C  40)                1.0985 -0.000075 -0.0002    1.0983   
   117. B(H 117,C  41)                1.0997 -0.000074 -0.0002    1.0995   
   118. B(H 118,C  41)                1.0960 -0.000019 -0.0001    1.0959   
   119. B(H 119,C  42)                1.0919  0.000063 -0.0003    1.0916   
   120. B(H 120,C  44)                1.1005 -0.000104 -0.0003    1.1002   
   121. B(H 121,C  44)                1.0968 -0.000125 -0.0000    1.0968   
   122. B(H 122,C  45)                1.1020 -0.000055 -0.0002    1.1018   
   123. B(H 123,C  45)                1.0955 -0.000031 -0.0002    1.0953   
   124. B(H 124,C  46)                1.0929 -0.000082 -0.0001    1.0927   
   125. B(H 125,C  48)                1.0930  0.000019 -0.0002    1.0928   
   126. B(H 126,C  48)                1.0991 -0.000112 -0.0001    1.0990   
   127. B(H 127,C  48)                1.0996 -0.000097 -0.0001    1.0994   
   128. B(H 128,C  49)                1.0952 -0.000091 -0.0001    1.0951   
   129. B(H 129,C  49)                1.0997 -0.000077 -0.0002    1.0995   
   130. B(H 130,C  49)                1.0995 -0.000130 -0.0001    1.0994   
   131. B(H 131,C  50)                1.0932 -0.000065  0.0000    1.0932   
   132. B(H 132,C  50)                1.0995 -0.000083 -0.0002    1.0994   
   133. B(H 133,C  50)                1.0968 -0.000051 -0.0001    1.0968   
   134. B(C 134,C   3)                1.3827  0.000002 -0.0002    1.3825   
   135. B(C 135,C 134)                1.4212  0.000111 -0.0002    1.4210   
   136. B(C 135,H  53)                1.0891 -0.000156 -0.0001    1.0890   
   137. B(C 135,C   0)                1.3829  0.000124 -0.0003    1.3826   
   138. B(H 136,C 134)                1.0891 -0.000148 -0.0001    1.0890   
   139. B(O 137,C   4)                1.3081 -0.001335  0.0004    1.3085   
   140. A(C   1,C   0,H  57)          116.61 -0.000229    0.02    116.62   
   141. A(C   1,C   0,C 135)          122.43  0.000217   -0.00    122.43   
   142. A(H  57,C   0,C 135)          120.97  0.000012   -0.02    120.95   
   143. A(C   0,C   1,C  52)          119.96  0.000591   -0.04    119.92   
   144. A(C   2,C   1,C  52)          121.97 -0.000097    0.02    121.99   
   145. A(C   0,C   1,C   2)          118.06 -0.000494    0.02    118.09   
   146. A(C   3,C   2,C   4)          119.97 -0.000374    0.01    119.99   
   147. A(C   1,C   2,C   3)          118.16  0.000480   -0.05    118.12   
   148. A(C   1,C   2,C   4)          121.86 -0.000107    0.03    121.90   
   149. A(C   2,C   3,C 134)          122.33 -0.000066    0.02    122.36   
   150. A(H  59,C   3,C 134)          120.90  0.000082    0.01    120.91   
   151. A(C   2,C   3,H  59)          116.76 -0.000016   -0.04    116.73   
   152. A(C   2,C   4,C   5)          115.07  0.000446   -0.10    114.96   
   153. A(C   2,C   4,O 137)          120.75  0.000144    0.04    120.79   
   154. A(C   5,C   4,O 137)          124.17 -0.000591    0.07    124.24   
   155. A(C   4,C   5,C  51)          123.21  0.000479   -0.00    123.21   
   156. A(C   4,C   5,C   6)          116.08 -0.002887    0.31    116.39   
   157. A(C   6,C   5,C  51)          120.70  0.002409   -0.30    120.40   
   158. A(C   7,C   6,H  62)          109.66  0.000173    0.10    109.76   
   159. A(C   5,C   6,H  62)          107.32 -0.001097    0.32    107.64   
   160. A(C   5,C   6,H  61)          110.24  0.000706   -0.17    110.08   
   161. A(H  61,C   6,H  62)          107.57  0.000153   -0.03    107.54   
   162. A(C   5,C   6,C   7)          113.71  0.000151   -0.18    113.53   
   163. A(C   7,C   6,H  61)          108.17 -0.000081   -0.04    108.14   
   164. A(C   8,C   7,H  63)          117.09  0.000331    0.01    117.11   
   165. A(C   6,C   7,C   8)          128.00 -0.000895    0.07    128.08   
   166. A(C   6,C   7,H  63)          114.86  0.000550   -0.08    114.77   
   167. A(C   9,C   8,C  10)          116.05 -0.000251    0.08    116.13   
   168. A(C   7,C   8,C   9)          120.90  0.000500    0.01    120.91   
   169. A(C   7,C   8,C  10)          123.02 -0.000257   -0.08    122.94   
   170. A(C   8,C   9,H  64)          112.04  0.000227    0.00    112.04   
   171. A(C   8,C   9,H  66)          110.94 -0.000098   -0.06    110.89   
   172. A(C   8,C   9,H  65)          111.58  0.000028    0.05    111.63   
   173. A(H  64,C   9,H  65)          108.06 -0.000112    0.00    108.06   
   174. A(H  64,C   9,H  66)          107.91 -0.000038   -0.01    107.91   
   175. A(H  65,C   9,H  66)          106.04 -0.000024    0.01    106.06   
   176. A(C   8,C  10,C  11)          115.47  0.001216   -0.27    115.20   
   177. A(C   8,C  10,H  68)          109.20 -0.000129    0.09    109.29   
   178. A(C  11,C  10,H  68)          108.01 -0.000612    0.07    108.08   
   179. A(C   8,C  10,H  67)          108.49 -0.000345    0.03    108.52   
   180. A(H  67,C  10,H  68)          107.37  0.000217   -0.00    107.37   
   181. A(C  11,C  10,H  67)          108.01 -0.000397    0.11    108.11   
   182. A(C  12,C  11,H  70)          111.12  0.000149    0.03    111.15   
   183. A(C  12,C  11,H  69)          108.56 -0.000114   -0.04    108.52   
   184. A(H  69,C  11,H  70)          106.32 -0.000009    0.02    106.33   
   185. A(C  10,C  11,C  12)          114.66 -0.000035   -0.06    114.60   
   186. A(C  10,C  11,H  70)          107.90 -0.000478    0.13    108.03   
   187. A(C  10,C  11,H  69)          107.92  0.000505   -0.09    107.83   
   188. A(C  11,C  12,H  71)          114.16  0.000375   -0.04    114.12   
   189. A(C  11,C  12,C  13)          128.99 -0.000988    0.05    129.04   
   190. A(C  13,C  12,H  71)          116.85  0.000614   -0.01    116.84   
   191. A(C  14,C  13,C  15)          115.66 -0.000848    0.00    115.67   
   192. A(C  12,C  13,C  14)          124.55 -0.000481    0.03    124.58   
   193. A(C  12,C  13,C  15)          119.78  0.001331   -0.04    119.74   
   194. A(H  72,C  14,H  73)          107.95 -0.000182    0.03    107.97   
   195. A(C  13,C  14,H  74)          110.15 -0.000068    0.02    110.17   
   196. A(C  13,C  14,H  72)          113.23 -0.000038    0.04    113.26   
   197. A(C  13,C  14,H  73)          111.25  0.000311   -0.12    111.13   
   198. A(H  73,C  14,H  74)          106.18 -0.000044    0.02    106.21   
   199. A(H  72,C  14,H  74)          107.78  0.000010    0.01    107.79   
   200. A(C  16,C  15,H  75)          106.85 -0.000088    0.08    106.93   
   201. A(C  13,C  15,H  76)          109.51 -0.000312    0.11    109.62   
   202. A(C  13,C  15,H  75)          109.30  0.000559   -0.03    109.27   
   203. A(C  16,C  15,H  76)          108.29  0.000285   -0.00    108.29   
   204. A(C  13,C  15,C  16)          115.69 -0.000371   -0.15    115.53   
   205. A(H  75,C  15,H  76)          106.83 -0.000047    0.00    106.84   
   206. A(C  15,C  16,H  77)          107.65  0.000464   -0.02    107.63   
   207. A(C  17,C  16,H  77)          108.75 -0.000183    0.10    108.85   
   208. A(C  15,C  16,C  17)          115.54 -0.000730   -0.12    115.42   
   209. A(H  77,C  16,H  78)          106.41 -0.000128    0.01    106.42   
   210. A(C  17,C  16,H  78)          110.81  0.000707   -0.06    110.75   
   211. A(C  15,C  16,H  78)          107.26 -0.000093    0.10    107.36   
   212. A(C  18,C  17,H  79)          116.78 -0.000690    0.13    116.90   
   213. A(C  16,C  17,H  79)          114.81 -0.000625    0.02    114.83   
   214. A(C  16,C  17,C  18)          128.41  0.001315   -0.15    128.26   
   215. A(C  19,C  18,C  20)          115.72  0.000390   -0.11    115.61   
   216. A(C  17,C  18,C  20)          119.78 -0.000964    0.17    119.95   
   217. A(C  17,C  18,C  19)          124.49  0.000574   -0.05    124.44   
   218. A(H  81,C  19,H  82)          106.14 -0.000112    0.02    106.16   
   219. A(H  80,C  19,H  82)          107.97 -0.000018    0.02    107.99   
   220. A(C  18,C  19,H  82)          110.25 -0.000031    0.04    110.29   
   221. A(C  18,C  19,H  81)          111.07  0.000370   -0.16    110.91   
   222. A(C  18,C  19,H  80)          113.27  0.000018    0.01    113.29   
   223. A(H  80,C  19,H  81)          107.83 -0.000248    0.07    107.90   
   224. A(C  18,C  20,H  83)          109.43 -0.000003    0.16    109.60   
   225. A(C  18,C  20,C  21)          115.12  0.000162   -0.42    114.70   
   226. A(H  83,C  20,H  84)          106.91  0.000061    0.02    106.93   
   227. A(C  21,C  20,H  84)          108.60  0.000083    0.00    108.60   
   228. A(C  18,C  20,H  84)          109.65 -0.000033    0.07    109.72   
   229. A(C  21,C  20,H  83)          106.79 -0.000278    0.20    107.00   
   230. A(C  20,C  21,C  22)          115.51  0.000368   -0.27    115.25   
   231. A(H  85,C  21,H  86)          106.46  0.000067    0.03    106.49   
   232. A(C  22,C  21,H  86)          111.15  0.000149    0.09    111.24   
   233. A(C  20,C  21,H  86)          107.44 -0.000475    0.29    107.73   
   234. A(C  22,C  21,H  85)          108.47 -0.000180   -0.04    108.44   
   235. A(C  20,C  21,H  85)          107.37  0.000051   -0.09    107.29   
   236. A(C  21,C  22,C  23)          128.77 -0.000297    0.00    128.77   
   237. A(C  23,C  22,H  87)          116.71  0.000067    0.11    116.82   
   238. A(C  21,C  22,H  87)          114.52  0.000229   -0.11    114.41   
   239. A(C  22,C  23,C  25)          119.53  0.000513    0.06    119.59   
   240. A(C  24,C  23,C  25)          115.99 -0.000551    0.02    116.02   
   241. A(C  22,C  23,C  24)          124.47  0.000039   -0.09    124.37   
   242. A(H  89,C  24,H  90)          106.20  0.000049    0.01    106.20   
   243. A(H  88,C  24,H  90)          107.90 -0.000105    0.02    107.92   
   244. A(H  88,C  24,H  89)          107.85 -0.000034    0.06    107.91   
   245. A(C  23,C  24,H  90)          110.26  0.000133    0.04    110.30   
   246. A(C  23,C  24,H  89)          111.19 -0.000076   -0.08    111.11   
   247. A(C  23,C  24,H  88)          113.15  0.000031   -0.04    113.11   
   248. A(C  23,C  25,C  26)          115.68 -0.000766   -0.18    115.50   
   249. A(C  23,C  25,H  92)          109.69  0.000076    0.10    109.79   
   250. A(C  26,C  25,H  92)          108.35  0.000195   -0.05    108.31   
   251. A(C  26,C  25,H  91)          106.76  0.000135    0.13    106.89   
   252. A(C  23,C  25,H  91)          109.14  0.000523    0.01    109.15   
   253. A(H  91,C  25,H  92)          106.84 -0.000124   -0.01    106.83   
   254. A(C  25,C  26,C  27)          115.70 -0.000893   -0.22    115.48   
   255. A(H  93,C  26,H  94)          106.44 -0.000069    0.01    106.44   
   256. A(C  25,C  26,H  94)          107.19  0.000003    0.14    107.33   
   257. A(C  27,C  26,H  93)          108.81  0.000002    0.12    108.93   
   258. A(C  25,C  26,H  93)          107.60  0.000424    0.00    107.60   
   259. A(C  27,C  26,H  94)          110.67  0.000586   -0.03    110.64   
   260. A(C  28,C  27,H  95)          116.88 -0.000126    0.09    116.97   
   261. A(C  26,C  27,H  95)          114.99 -0.000104   -0.01    114.98   
   262. A(C  26,C  27,C  28)          128.13  0.000230   -0.09    128.04   
   263. A(C  29,C  28,C  30)          115.54  0.000054   -0.11    115.43   
   264. A(C  27,C  28,C  30)          119.98 -0.000031    0.10    120.09   
   265. A(C  27,C  28,C  29)          124.47 -0.000022    0.00    124.47   
   266. A(H  96,C  29,H  98)          107.92 -0.000031    0.02    107.94   
   267. A(H  97,C  29,H  98)          106.18 -0.000072    0.02    106.20   
   268. A(C  28,C  29,H  98)          110.26  0.000012    0.04    110.30   
   269. A(H  96,C  29,H  97)          107.95 -0.000120    0.03    107.98   
   270. A(C  28,C  29,H  97)          110.88  0.000205   -0.15    110.73   
   271. A(C  28,C  29,H  96)          113.35 -0.000005    0.04    113.39   
   272. A(H  99,C  30,H 100)          106.91  0.000030    0.01    106.92   
   273. A(C  28,C  30,H 100)          109.57 -0.000100    0.07    109.64   
   274. A(C  31,C  30,H 100)          108.53  0.000140    0.02    108.56   
   275. A(C  31,C  30,H  99)          106.84 -0.000229    0.13    106.97   
   276. A(C  28,C  30,H  99)          109.52  0.000183    0.12    109.63   
   277. A(C  28,C  30,C  31)          115.14 -0.000021   -0.33    114.81   
   278. A(C  32,C  31,H 102)          111.07  0.000307    0.05    111.13   
   279. A(H 101,C  31,H 102)          106.40 -0.000031    0.01    106.40   
   280. A(C  30,C  31,H 102)          107.43 -0.000346    0.24    107.66   
   281. A(C  32,C  31,H 101)          108.52 -0.000113   -0.01    108.51   
   282. A(C  30,C  31,H 101)          107.39  0.000110   -0.07    107.31   
   283. A(C  30,C  31,C  32)          115.60  0.000061   -0.20    115.39   
   284. A(C  33,C  32,H 103)          116.73 -0.000226    0.08    116.81   
   285. A(C  31,C  32,H 103)          114.58 -0.000045   -0.07    114.51   
   286. A(C  31,C  32,C  33)          128.68  0.000271   -0.01    128.68   
   287. A(C  34,C  33,C  35)          115.80 -0.000329    0.02    115.81   
   288. A(C  32,C  33,C  35)          119.62 -0.000026    0.04    119.66   
   289. A(C  32,C  33,C  34)          124.58  0.000357   -0.07    124.51   
   290. A(H 104,C  34,H 106)          107.97 -0.000018    0.02    108.00   
   291. A(H 105,C  34,H 106)          106.17 -0.000020    0.02    106.19   
   292. A(C  33,C  34,H 106)          110.22 -0.000067    0.04    110.26   
   293. A(H 104,C  34,H 105)          107.85 -0.000166    0.03    107.88   
   294. A(C  33,C  34,H 105)          111.07  0.000154   -0.09    110.97   
   295. A(C  33,C  34,H 104)          113.26  0.000104   -0.02    113.24   
   296. A(C  33,C  35,H 108)          109.70  0.000100    0.10    109.80   
   297. A(H 107,C  35,H 108)          106.83 -0.000084   -0.02    106.81   
   298. A(C  36,C  35,H 108)          108.47  0.000189   -0.04    108.42   
   299. A(C  36,C  35,H 107)          106.79 -0.000020    0.17    106.95   
   300. A(C  33,C  35,H 107)          109.26  0.000374    0.01    109.27   
   301. A(C  33,C  35,C  36)          115.42 -0.000536   -0.20    115.23   
   302. A(H 109,C  36,H 110)          106.42 -0.000065   -0.00    106.42   
   303. A(C  37,C  36,H 110)          110.90  0.000550   -0.04    110.86   
   304. A(C  35,C  36,H 110)          107.31 -0.000210    0.19    107.50   
   305. A(C  37,C  36,H 109)          108.69 -0.000019    0.07    108.76   
   306. A(C  35,C  36,H 109)          107.50  0.000313   -0.02    107.48   
   307. A(C  35,C  36,C  37)          115.59 -0.000542   -0.18    115.41   
   308. A(C  38,C  37,H 111)          116.85 -0.000059    0.11    116.95   
   309. A(C  36,C  37,H 111)          114.77 -0.000021   -0.03    114.73   
   310. A(C  36,C  37,C  38)          128.39  0.000080   -0.07    128.31   
   311. A(C  39,C  38,C  40)          115.62 -0.000051   -0.05    115.57   
   312. A(C  37,C  38,C  40)          119.85  0.000151    0.10    119.96   
   313. A(C  37,C  38,C  39)          124.53 -0.000099   -0.05    124.47   
   314. A(H 112,C  39,H 114)          107.99  0.000004    0.00    107.99   
   315. A(H 112,C  39,H 113)          107.89 -0.000107    0.03    107.92   
   316. A(H 113,C  39,H 114)          106.20  0.000002   -0.00    106.20   
   317. A(C  38,C  39,H 114)          110.32  0.000094    0.05    110.37   
   318. A(C  38,C  39,H 113)          110.87  0.000063   -0.09    110.79   
   319. A(C  38,C  39,H 112)          113.27 -0.000057    0.01    113.28   
   320. A(H 115,C  40,H 116)          106.88 -0.000056   -0.02    106.86   
   321. A(C  41,C  40,H 116)          108.46  0.000150   -0.03    108.44   
   322. A(C  38,C  40,H 116)          109.62  0.000155   -0.00    109.62   
   323. A(C  41,C  40,H 115)          106.98  0.000044    0.12    107.10   
   324. A(C  38,C  40,H 115)          109.41  0.000263    0.06    109.47   
   325. A(C  38,C  40,C  41)          115.15 -0.000531   -0.13    115.03   
   326. A(C  42,C  41,H 118)          111.08  0.000384   -0.01    111.07   
   327. A(H 117,C  41,H 118)          106.37 -0.000098    0.00    106.38   
   328. A(C  40,C  41,H 118)          107.54 -0.000048    0.12    107.65   
   329. A(C  42,C  41,H 117)          108.60  0.000100   -0.00    108.60   
   330. A(C  40,C  41,H 117)          107.47  0.000130    0.01    107.48   
   331. A(C  40,C  41,C  42)          115.36 -0.000453   -0.11    115.25   
   332. A(C  43,C  42,H 119)          116.93 -0.000042    0.04    116.96   
   333. A(C  41,C  42,H 119)          114.61 -0.000072   -0.03    114.58   
   334. A(C  41,C  42,C  43)          128.47  0.000113   -0.01    128.46   
   335. A(C  44,C  43,C  50)          116.02  0.000040   -0.04    115.99   
   336. A(C  42,C  43,C  50)          124.33  0.000024   -0.00    124.33   
   337. A(C  42,C  43,C  44)          119.64 -0.000065    0.04    119.68   
   338. A(H 120,C  44,H 121)          106.61 -0.000050    0.02    106.63   
   339. A(C  45,C  44,H 121)          107.28  0.000007   -0.01    107.27   
   340. A(C  43,C  44,H 121)          108.89  0.000051    0.05    108.94   
   341. A(C  45,C  44,H 120)          108.54  0.000120    0.03    108.57   
   342. A(C  43,C  44,H 120)          109.65 -0.000036   -0.01    109.64   
   343. A(C  43,C  44,C  45)          115.49 -0.000090   -0.07    115.41   
   344. A(C  46,C  45,H 123)          111.57  0.000135   -0.02    111.54   
   345. A(H 122,C  45,H 123)          106.14 -0.000042    0.03    106.18   
   346. A(C  44,C  45,H 123)          108.71 -0.000022   -0.04    108.67   
   347. A(C  46,C  45,H 122)          108.25  0.000046    0.04    108.29   
   348. A(C  44,C  45,H 122)          106.55  0.000045    0.03    106.59   
   349. A(C  44,C  45,C  46)          115.12 -0.000158   -0.03    115.09   
   350. A(C  47,C  46,H 124)          117.12  0.000081    0.03    117.15   
   351. A(C  45,C  46,H 124)          114.08 -0.000088   -0.02    114.06   
   352. A(C  45,C  46,C  47)          128.78  0.000007   -0.01    128.76   
   353. A(C  48,C  47,C  49)          114.30 -0.000076   -0.02    114.28   
   354. A(C  46,C  47,C  49)          120.74  0.000065    0.01    120.75   
   355. A(C  46,C  47,C  48)          124.96  0.000011    0.01    124.96   
   356. A(H 125,C  48,H 127)          107.80 -0.000062    0.01    107.82   
   357. A(H 126,C  48,H 127)          106.29  0.000045   -0.00    106.29   
   358. A(C  47,C  48,H 127)          110.50 -0.000025   -0.01    110.49   
   359. A(H 125,C  48,H 126)          108.04 -0.000049   -0.00    108.04   
   360. A(C  47,C  48,H 126)          110.49 -0.000088    0.00    110.49   
   361. A(C  47,C  48,H 125)          113.42  0.000171   -0.00    113.42   
   362. A(H 129,C  49,H 130)          106.31  0.000044    0.01    106.32   
   363. A(H 128,C  49,H 130)          108.19 -0.000042    0.00    108.19   
   364. A(C  47,C  49,H 130)          110.99 -0.000089   -0.02    110.97   
   365. A(H 128,C  49,H 129)          108.09 -0.000108    0.01    108.10   
   366. A(C  47,C  49,H 129)          111.05  0.000045    0.01    111.06   
   367. A(C  47,C  49,H 128)          111.98  0.000142   -0.01    111.97   
   368. A(H 132,C  50,H 133)          106.33 -0.000011    0.01    106.35   
   369. A(H 131,C  50,H 133)          108.22 -0.000196   -0.00    108.22   
   370. A(C  43,C  50,H 133)          111.03  0.000255   -0.03    111.00   
   371. A(H 131,C  50,H 132)          107.71 -0.000088    0.02    107.74   
   372. A(C  43,C  50,H 132)          110.10 -0.000098    0.00    110.11   
   373. A(C  43,C  50,H 131)          113.15  0.000120   -0.01    113.14   
   374. A(C  52,C  51,C  55)          116.52  0.000183    0.05    116.57   
   375. A(C   5,C  51,C  55)          120.57  0.000366   -0.13    120.44   
   376. A(C   5,C  51,C  52)          122.90 -0.000549    0.08    122.98   
   377. A(C  51,C  52,O  54)          123.99  0.000272    0.03    124.02   
   378. A(C   1,C  52,O  54)          121.04 -0.000092    0.03    121.07   
   379. A(C   1,C  52,C  51)          114.97 -0.000181   -0.06    114.91   
   380. A(H  58,C  55,H  60)          106.62 -0.000364    0.21    106.84   
   381. A(H  56,C  55,H  60)          108.80  0.000151   -0.08    108.72   
   382. A(C  51,C  55,H  60)          108.50 -0.000086   -0.06    108.45   
   383. A(H  56,C  55,H  58)          106.01 -0.000156   -0.05    105.96   
   384. A(C  51,C  55,H  58)          112.90  0.000023   -0.01    112.89   
   385. A(C  51,C  55,H  56)          113.70  0.000391    0.01    113.71   
   386. A(C 135,C 134,H 136)          120.06  0.000077    0.00    120.07   
   387. A(C   3,C 134,H 136)          120.40  0.000020   -0.01    120.39   
   388. A(C   3,C 134,C 135)          119.54 -0.000097    0.00    119.54   
   389. A(H  53,C 135,C 134)          120.06  0.000011    0.01    120.07   
   390. A(C   0,C 135,C 134)          119.47 -0.000040   -0.00    119.47   
   391. A(C   0,C 135,H  53)          120.46  0.000029   -0.01    120.46   
   392. D(C  52,C   1,C   0,C 135)    179.56  0.000022   -0.08    179.48   
   393. D(C   2,C   1,C   0,H  57)   -179.56  0.000089   -0.29   -179.85   
   394. D(C  52,C   1,C   0,H  57)     -0.07  0.000087   -0.20     -0.27   
   395. D(C   2,C   1,C   0,C 135)      0.08  0.000024   -0.18     -0.10   
   396. D(C   3,C   2,C   1,C   0)      0.06 -0.000001    0.06      0.11   
   397. D(C   4,C   2,C   1,C   0)    180.00  0.000003    0.06    180.05   
   398. D(C   4,C   2,C   1,C  52)      0.52  0.000002   -0.04      0.49   
   399. D(C   3,C   2,C   1,C  52)   -179.42 -0.000002   -0.04   -179.46   
   400. D(H  59,C   3,C   2,C   1)    179.66 -0.000122    0.26    179.92   
   401. D(C 134,C   3,C   2,C   4)    179.91 -0.000030    0.08    179.99   
   402. D(C 134,C   3,C   2,C   1)     -0.15 -0.000026    0.08     -0.07   
   403. D(H  59,C   3,C   2,C   4)     -0.29 -0.000126    0.26     -0.03   
   404. D(C   5,C   4,C   2,C   1)     -1.22 -0.000309    0.70     -0.52   
   405. D(O 137,C   4,C   2,C   1)    179.80 -0.000290    0.48    180.28   
   406. D(O 137,C   4,C   2,C   3)     -0.26 -0.000286    0.49      0.22   
   407. D(C   5,C   4,C   2,C   3)    178.72 -0.000304    0.70    179.42   
   408. D(C   6,C   5,C   4,C   2)   -178.50  0.000284   -0.85   -179.35   
   409. D(C  51,C   5,C   4,O 137)    179.83  0.000289   -0.49    179.34   
   410. D(C  51,C   5,C   4,C   2)      0.89  0.000299   -0.72      0.17   
   411. D(C   6,C   5,C   4,O 137)      0.44  0.000273   -0.62     -0.18   
   412. D(H  62,C   6,C   5,C   4)     27.37 -0.000090    0.33     27.70   
   413. D(H  61,C   6,C   5,C  51)    -35.16 -0.000159    0.25    -34.91   
   414. D(H  61,C   6,C   5,C   4)    144.25 -0.000155    0.38    144.63   
   415. D(C   7,C   6,C   5,C   4)    -94.08  0.000370    0.08    -94.00   
   416. D(C   7,C   6,C   5,C  51)     86.51  0.000367   -0.05     86.46   
   417. D(H  62,C   6,C   5,C  51)   -152.03 -0.000093    0.20   -151.84   
   418. D(H  63,C   7,C   6,H  61)     57.57  0.000016    1.01     58.58   
   419. D(C   8,C   7,C   6,H  62)     -7.86 -0.000152    1.79     -6.07   
   420. D(C   8,C   7,C   6,H  61)   -124.91 -0.000384    1.79   -123.12   
   421. D(H  63,C   7,C   6,C   5)    -65.24 -0.000932    1.37    -63.87   
   422. D(C   8,C   7,C   6,C   5)    112.28 -0.001332    2.15    114.43   
   423. D(H  63,C   7,C   6,H  62)    174.62  0.000248    1.01    175.63   
   424. D(C  10,C   8,C   7,H  63)    178.57 -0.000606    1.02    179.59   
   425. D(C  10,C   8,C   7,C   6)      1.10 -0.000202    0.23      1.33   
   426. D(C   9,C   8,C   7,C   6)   -176.94  0.000136   -0.71   -177.64   
   427. D(C   9,C   8,C   7,H  63)      0.54 -0.000268    0.08      0.62   
   428. D(H  66,C   9,C   8,C   7)    117.44 -0.000120    0.40    117.84   
   429. D(H  66,C   9,C   8,C  10)    -60.72  0.000198   -0.47    -61.20   
   430. D(H  65,C   9,C   8,C  10)     57.28  0.000122   -0.46     56.82   
   431. D(H  65,C   9,C   8,C   7)   -124.55 -0.000195    0.41   -124.14   
   432. D(H  64,C   9,C   8,C   7)     -3.24 -0.000158    0.45     -2.79   
   433. D(H  64,C   9,C   8,C  10)    178.60  0.000159   -0.42    178.17   
   434. D(H  68,C  10,C   8,C   9)     21.78  0.000035   -0.31     21.48   
   435. D(H  68,C  10,C   8,C   7)   -156.34  0.000344   -1.20   -157.54   
   436. D(H  67,C  10,C   8,C   9)    138.51  0.000031   -0.24    138.27   
   437. D(C  11,C  10,C   8,C   9)   -100.13  0.000080   -0.27   -100.40   
   438. D(C  11,C  10,C   8,C   7)     81.75  0.000389   -1.17     80.58   
   439. D(H  67,C  10,C   8,C   7)    -39.61  0.000340   -1.14    -40.75   
   440. D(H  70,C  11,C  10,H  68)     60.39 -0.000164    0.26     60.66   
   441. D(H  70,C  11,C  10,H  67)    -55.44  0.000105    0.18    -55.27   
   442. D(H  69,C  11,C  10,H  68)    174.90 -0.000161    0.30    175.20   
   443. D(H  69,C  11,C  10,C   8)    -62.56  0.000037    0.28    -62.27   
   444. D(H  70,C  11,C  10,C   8)   -177.06  0.000034    0.24   -176.82   
   445. D(C  12,C  11,C  10,H  68)    -64.00  0.000038    0.16    -63.84   
   446. D(H  69,C  11,C  10,H  67)     59.06  0.000108    0.21     59.28   
   447. D(C  12,C  11,C  10,H  67)   -179.84  0.000307    0.07   -179.77   
   448. D(C  12,C  11,C  10,C   8)     58.54  0.000236    0.14     58.68   
   449. D(H  71,C  12,C  11,C  10)    -60.47 -0.000364   -0.35    -60.82   
   450. D(H  71,C  12,C  11,H  69)     60.28  0.000177   -0.52     59.76   
   451. D(C  13,C  12,C  11,H  70)     -2.50  0.000079   -0.48     -2.97   
   452. D(H  71,C  12,C  11,H  70)    176.85  0.000182   -0.51    176.35   
   453. D(C  13,C  12,C  11,C  10)    120.18 -0.000467   -0.32    119.86   
   454. D(C  13,C  12,C  11,H  69)   -119.07  0.000075   -0.50   -119.57   
   455. D(C  15,C  13,C  12,H  71)      0.92 -0.000114    0.31      1.23   
   456. D(C  15,C  13,C  12,C  11)   -179.75 -0.000010    0.29   -179.46   
   457. D(C  14,C  13,C  12,H  71)   -177.72 -0.000242    0.46   -177.26   
   458. D(C  14,C  13,C  12,C  11)      1.61 -0.000139    0.44      2.05   
   459. D(H  74,C  14,C  13,C  15)    -62.50 -0.000114   -0.01    -62.52   
   460. D(H  74,C  14,C  13,C  12)    116.19  0.000036   -0.16    116.02   
   461. D(H  73,C  14,C  13,C  15)     54.96 -0.000020   -0.04     54.92   
   462. D(H  73,C  14,C  13,C  12)   -126.35  0.000131   -0.20   -126.55   
   463. D(H  72,C  14,C  13,C  12)     -4.57  0.000098   -0.22     -4.79   
   464. D(H  72,C  14,C  13,C  15)    176.74 -0.000053   -0.07    176.67   
   465. D(H  75,C  15,C  13,C  12)    -28.54 -0.000021   -1.00    -29.54   
   466. D(H  76,C  15,C  13,C  12)   -145.26 -0.000107   -1.05   -146.31   
   467. D(H  76,C  15,C  13,C  14)     33.49  0.000013   -1.19     32.30   
   468. D(H  75,C  15,C  13,C  14)    150.21  0.000098   -1.14    149.07   
   469. D(C  16,C  15,C  13,C  12)     92.07  0.000035   -1.03     91.04   
   470. D(C  16,C  15,C  13,C  14)    -89.18  0.000155   -1.17    -90.34   
   471. D(H  78,C  16,C  15,H  76)     63.43  0.000132   -0.11     63.31   
   472. D(H  78,C  16,C  15,C  13)   -173.25 -0.000318   -0.08   -173.33   
   473. D(H  77,C  16,C  15,H  76)    177.59  0.000163   -0.06    177.53   
   474. D(H  77,C  16,C  15,H  75)     62.84  0.000123   -0.11     62.73   
   475. D(H  77,C  16,C  15,C  13)    -59.09 -0.000287   -0.03    -59.12   
   476. D(C  17,C  16,C  15,H  76)    -60.68 -0.000210   -0.03    -60.71   
   477. D(H  78,C  16,C  15,H  75)    -51.33  0.000092   -0.16    -51.48   
   478. D(C  17,C  16,C  15,H  75)   -175.43 -0.000250   -0.07   -175.51   
   479. D(C  17,C  16,C  15,C  13)     62.64 -0.000660    0.01     62.64   
   480. D(H  79,C  17,C  16,H  78)    160.49  0.000050   -0.55    159.94   
   481. D(H  79,C  17,C  16,H  77)     43.85 -0.000090   -0.59     43.27   
   482. D(H  79,C  17,C  16,C  15)    -77.28 -0.000054   -0.56    -77.84   
   483. D(C  18,C  17,C  16,H  78)    -20.05 -0.000010   -0.60    -20.64   
   484. D(C  18,C  17,C  16,C  15)    102.19 -0.000114   -0.60    101.58   
   485. D(C  18,C  17,C  16,H  77)   -136.68 -0.000150   -0.63   -137.31   
   486. D(C  20,C  18,C  17,H  79)      0.96 -0.000138    0.45      1.42   
   487. D(C  20,C  18,C  17,C  16)   -178.50 -0.000078    0.50   -177.99   
   488. D(C  19,C  18,C  17,H  79)   -178.53 -0.000139    0.27   -178.26   
   489. D(C  19,C  18,C  17,C  16)      2.02 -0.000079    0.31      2.33   
   490. D(H  82,C  19,C  18,C  20)    -61.14 -0.000007   -0.21    -61.35   
   491. D(H  82,C  19,C  18,C  17)    118.37 -0.000013   -0.03    118.34   
   492. D(H  81,C  19,C  18,C  20)     56.23  0.000063   -0.26     55.97   
   493. D(H  81,C  19,C  18,C  17)   -124.27  0.000057   -0.08   -124.34   
   494. D(H  80,C  19,C  18,C  20)    177.76  0.000026   -0.28    177.47   
   495. D(H  80,C  19,C  18,C  17)     -2.74  0.000021   -0.10     -2.83   
   496. D(H  84,C  20,C  18,C  19)     29.66  0.000209   -2.52     27.14   
   497. D(H  84,C  20,C  18,C  17)   -149.87  0.000206   -2.69   -152.56   
   498. D(H  83,C  20,C  18,C  19)    146.63  0.000261   -2.37    144.26   
   499. D(H  83,C  20,C  18,C  17)    -32.90  0.000258   -2.54    -35.44   
   500. D(C  21,C  20,C  18,C  19)    -93.12  0.000008   -2.27    -95.39   
   501. D(C  21,C  20,C  18,C  17)     87.35  0.000005   -2.44     84.91   
   502. D(H  86,C  21,C  20,H  83)    -52.83  0.000222   -1.93    -54.76   
   503. D(H  86,C  21,C  20,C  18)   -174.53  0.000326   -2.02   -176.55   
   504. D(H  85,C  21,C  20,H  84)    176.31  0.000063   -1.67    174.63   
   505. D(H  85,C  21,C  20,C  18)    -60.36  0.000199   -1.89    -62.24   
   506. D(C  22,C  21,C  20,H  84)    -62.55  0.000110   -1.97    -64.51   
   507. D(C  22,C  21,C  20,H  83)   -177.51  0.000142   -2.09   -179.60   
   508. D(C  22,C  21,C  20,C  18)     60.79  0.000246   -2.18     58.62   
   509. D(H  86,C  21,C  20,H  84)     62.13  0.000190   -1.81     60.33   
   510. D(H  85,C  21,C  20,H  83)     61.34  0.000094   -1.80     59.54   
   511. D(H  87,C  22,C  21,H  86)    164.85  0.000015   -0.27    164.59   
   512. D(H  87,C  22,C  21,H  85)     48.13 -0.000043   -0.33     47.80   
   513. D(H  87,C  22,C  21,C  20)    -72.42 -0.000221   -0.01    -72.42   
   514. D(C  23,C  22,C  21,H  86)    -14.52  0.000102   -0.32    -14.85   
   515. D(C  23,C  22,C  21,C  20)    108.21 -0.000134   -0.06    108.14   
   516. D(C  23,C  22,C  21,H  85)   -131.24  0.000043   -0.39   -131.63   
   517. D(C  24,C  23,C  22,H  87)   -177.92  0.000005    0.42   -177.49   
   518. D(C  24,C  23,C  22,C  21)      1.45 -0.000082    0.48      1.93   
   519. D(C  25,C  23,C  22,H  87)      0.95  0.000095    0.09      1.04   
   520. D(C  25,C  23,C  22,C  21)   -179.69  0.000008    0.15   -179.54   
   521. D(H  90,C  24,C  23,C  25)    -58.81 -0.000050   -0.14    -58.95   
   522. D(H  90,C  24,C  23,C  22)    120.09  0.000048   -0.47    119.62   
   523. D(H  89,C  24,C  23,C  25)     58.71  0.000047   -0.16     58.54   
   524. D(H  89,C  24,C  23,C  22)   -122.39  0.000145   -0.49   -122.88   
   525. D(H  88,C  24,C  23,C  25)   -179.75 -0.000031   -0.17   -179.92   
   526. D(H  88,C  24,C  23,C  22)     -0.84  0.000067   -0.50     -1.34   
   527. D(H  92,C  25,C  23,C  24)     34.42  0.000102   -2.07     32.36   
   528. D(H  92,C  25,C  23,C  22)   -144.54  0.000014   -1.76   -146.29   
   529. D(H  91,C  25,C  23,C  24)    151.15  0.000296   -2.01    149.14   
   530. D(H  91,C  25,C  23,C  22)    -27.81  0.000208   -1.70    -29.51   
   531. D(C  26,C  25,C  23,C  24)    -88.47  0.000346   -1.96    -90.43   
   532. D(C  26,C  25,C  23,C  22)     92.57  0.000258   -1.65     90.92   
   533. D(H  94,C  26,C  25,H  92)     64.30  0.000054   -0.21     64.09   
   534. D(H  94,C  26,C  25,H  91)    -50.45  0.000035   -0.24    -50.69   
   535. D(H  94,C  26,C  25,C  23)   -172.10 -0.000241   -0.24   -172.34   
   536. D(H  93,C  26,C  25,H  92)    178.43  0.000180   -0.13    178.30   
   537. D(H  93,C  26,C  25,H  91)     63.68  0.000161   -0.17     63.52   
   538. D(H  93,C  26,C  25,C  23)    -57.97 -0.000115   -0.16    -58.13   
   539. D(C  27,C  26,C  25,H  92)    -59.69 -0.000094   -0.12    -59.81   
   540. D(C  27,C  26,C  25,H  91)   -174.44 -0.000113   -0.15   -174.59   
   541. D(C  27,C  26,C  25,C  23)     63.90 -0.000388   -0.15     63.76   
   542. D(H  95,C  27,C  26,H  94)    161.85  0.000231   -0.80    161.05   
   543. D(H  95,C  27,C  26,H  93)     45.24 -0.000020   -0.86     44.37   
   544. D(H  95,C  27,C  26,C  25)    -75.99  0.000040   -0.81    -76.80   
   545. D(C  28,C  27,C  26,H  94)    -18.50  0.000040   -0.84    -19.34   
   546. D(C  28,C  27,C  26,H  93)   -135.11 -0.000212   -0.91   -136.02   
   547. D(C  28,C  27,C  26,C  25)    103.66 -0.000152   -0.85    102.80   
   548. D(C  30,C  28,C  27,H  95)      0.90 -0.000087    0.37      1.27   
   549. D(C  30,C  28,C  27,C  26)   -178.74  0.000108    0.41   -178.33   
   550. D(C  29,C  28,C  27,H  95)   -178.47 -0.000182    0.26   -178.20   
   551. D(C  29,C  28,C  27,C  26)      1.89  0.000013    0.31      2.20   
   552. D(H  98,C  29,C  28,C  30)    -64.75 -0.000143    0.67    -64.08   
   553. D(H  98,C  29,C  28,C  27)    114.65 -0.000052    0.77    115.42   
   554. D(H  97,C  29,C  28,C  30)     52.56 -0.000099    0.63     53.18   
   555. D(H  97,C  29,C  28,C  27)   -128.05 -0.000008    0.73   -127.32   
   556. D(H  96,C  29,C  28,C  30)    174.16 -0.000108    0.58    174.74   
   557. D(H  96,C  29,C  28,C  27)     -6.45 -0.000017    0.68     -5.77   
   558. D(H 100,C  30,C  28,C  29)     30.04  0.000158   -2.22     27.81   
   559. D(H 100,C  30,C  28,C  27)   -149.39  0.000071   -2.32   -151.70   
   560. D(H  99,C  30,C  28,C  29)    147.01  0.000242   -2.10    144.90   
   561. D(H  99,C  30,C  28,C  27)    -32.42  0.000155   -2.20    -34.61   
   562. D(C  31,C  30,C  28,C  29)    -92.61  0.000068   -2.07    -94.68   
   563. D(C  31,C  30,C  28,C  27)     87.97 -0.000019   -2.16     85.81   
   564. D(H 102,C  31,C  30,H 100)     61.01  0.000169   -0.81     60.20   
   565. D(H 102,C  31,C  30,H  99)    -53.95  0.000183   -0.90    -54.85   
   566. D(H 102,C  31,C  30,C  28)   -175.79  0.000132   -0.94   -176.73   
   567. D(H 101,C  31,C  30,H 100)    175.11  0.000019   -0.72    174.39   
   568. D(H 101,C  31,C  30,H  99)     60.15  0.000033   -0.81     59.34   
   569. D(H 101,C  31,C  30,C  28)    -61.69 -0.000018   -0.85    -62.54   
   570. D(C  32,C  31,C  30,H 100)    -63.62 -0.000003   -0.92    -64.54   
   571. D(C  32,C  31,C  30,H  99)   -178.58  0.000011   -1.02   -179.59   
   572. D(C  32,C  31,C  30,C  28)     59.58 -0.000040   -1.05     58.53   
   573. D(H 103,C  32,C  31,H 102)    163.45  0.000022   -0.21    163.24   
   574. D(H 103,C  32,C  31,H 101)     46.83 -0.000047   -0.24     46.59   
   575. D(H 103,C  32,C  31,C  30)    -73.84 -0.000146    0.00    -73.83   
   576. D(C  33,C  32,C  31,H 102)    -16.19  0.000021   -0.08    -16.27   
   577. D(C  33,C  32,C  31,H 101)   -132.81 -0.000047   -0.11   -132.93   
   578. D(C  33,C  32,C  31,C  30)    106.53 -0.000147    0.13    106.65   
   579. D(C  35,C  33,C  32,H 103)      0.81  0.000069    0.07      0.88   
   580. D(C  35,C  33,C  32,C  31)   -179.56  0.000070   -0.06   -179.62   
   581. D(C  34,C  33,C  32,H 103)   -178.21  0.000014    0.32   -177.89   
   582. D(C  34,C  33,C  32,C  31)      1.42  0.000015    0.19      1.61   
   583. D(H 106,C  34,C  33,C  35)    -60.31  0.000003   -0.22    -60.53   
   584. D(H 106,C  34,C  33,C  32)    118.74  0.000058   -0.46    118.29   
   585. D(H 105,C  34,C  33,C  35)     57.07  0.000030   -0.22     56.85   
   586. D(H 105,C  34,C  33,C  32)   -123.87  0.000086   -0.47   -124.34   
   587. D(H 104,C  34,C  33,C  35)    178.61  0.000002   -0.26    178.35   
   588. D(H 104,C  34,C  33,C  32)     -2.33  0.000058   -0.51     -2.84   
   589. D(H 108,C  35,C  33,C  34)     31.15  0.000084   -1.74     29.41   
   590. D(H 108,C  35,C  33,C  32)   -147.95  0.000027   -1.51   -149.46   
   591. D(H 107,C  35,C  33,C  34)    147.96  0.000257   -1.70    146.26   
   592. D(H 107,C  35,C  33,C  32)    -31.14  0.000200   -1.47    -32.61   
   593. D(C  36,C  35,C  33,C  34)    -91.72  0.000147   -1.61    -93.33   
   594. D(C  36,C  35,C  33,C  32)     89.18  0.000090   -1.38     87.80   
   595. D(H 110,C  36,C  35,H 108)     62.08  0.000045    0.15     62.23   
   596. D(H 110,C  36,C  35,H 107)    -52.74  0.000061    0.11    -52.62   
   597. D(H 110,C  36,C  35,C  33)   -174.40 -0.000057    0.10   -174.30   
   598. D(H 109,C  36,C  35,H 108)    176.21  0.000019    0.23    176.43   
   599. D(H 109,C  36,C  35,H 107)     61.39  0.000035    0.19     61.58   
   600. D(H 109,C  36,C  35,C  33)    -60.27 -0.000083    0.18    -60.09   
   601. D(C  37,C  36,C  35,H 108)    -62.22 -0.000129    0.17    -62.05   
   602. D(C  37,C  36,C  35,H 107)   -177.04 -0.000113    0.14   -176.90   
   603. D(C  37,C  36,C  35,C  33)     61.30 -0.000231    0.13     61.43   
   604. D(H 111,C  37,C  36,H 110)    163.52  0.000136   -0.20    163.32   
   605. D(H 111,C  37,C  36,H 109)     46.86 -0.000087   -0.22     46.64   
   606. D(H 111,C  37,C  36,C  35)    -74.07 -0.000111   -0.11    -74.18   
   607. D(C  38,C  37,C  36,H 110)    -16.26  0.000058   -0.17    -16.43   
   608. D(C  38,C  37,C  36,H 109)   -132.91 -0.000165   -0.19   -133.10   
   609. D(C  38,C  37,C  36,C  35)    106.16 -0.000189   -0.09    106.07   
   610. D(C  40,C  38,C  37,H 111)      0.97 -0.000015    0.12      1.09   
   611. D(C  40,C  38,C  37,C  36)   -179.26  0.000064    0.09   -179.17   
   612. D(C  39,C  38,C  37,H 111)   -178.64 -0.000159    0.45   -178.19   
   613. D(C  39,C  38,C  37,C  36)      1.13 -0.000080    0.42      1.55   
   614. D(H 114,C  39,C  38,C  40)    -60.40 -0.000019   -0.56    -60.96   
   615. D(H 114,C  39,C  38,C  37)    119.22  0.000121   -0.87    118.35   
   616. D(H 113,C  39,C  38,C  40)     56.96  0.000081   -0.59     56.38   
   617. D(H 113,C  39,C  38,C  37)   -123.41  0.000220   -0.90   -124.31   
   618. D(H 112,C  39,C  38,C  40)    178.42 -0.000052   -0.60    177.81   
   619. D(H 112,C  39,C  38,C  37)     -1.96  0.000087   -0.92     -2.88   
   620. D(H 116,C  40,C  38,C  39)     30.45  0.000059   -1.08     29.38   
   621. D(H 116,C  40,C  38,C  37)   -149.19 -0.000073   -0.78   -149.97   
   622. D(H 115,C  40,C  38,C  39)    147.35  0.000232   -1.07    146.28   
   623. D(H 115,C  40,C  38,C  37)    -32.29  0.000101   -0.77    -33.06   
   624. D(C  41,C  40,C  38,C  39)    -92.15  0.000123   -0.95    -93.10   
   625. D(C  41,C  40,C  38,C  37)     88.21 -0.000009   -0.65     87.55   
   626. D(H 118,C  41,C  40,H 116)     60.94  0.000102   -0.19     60.76   
   627. D(H 118,C  41,C  40,H 115)    -54.01  0.000071   -0.21    -54.23   
   628. D(H 118,C  41,C  40,C  38)   -175.83  0.000047   -0.30   -176.13   
   629. D(H 117,C  41,C  40,H 116)    175.11  0.000029   -0.12    174.99   
   630. D(H 117,C  41,C  40,H 115)     60.16 -0.000002   -0.15     60.00   
   631. D(H 117,C  41,C  40,C  38)    -61.66 -0.000026   -0.24    -61.90   
   632. D(C  42,C  41,C  40,H 116)    -63.61 -0.000043   -0.19    -63.80   
   633. D(C  42,C  41,C  40,H 115)   -178.56 -0.000073   -0.22   -178.78   
   634. D(C  42,C  41,C  40,C  38)     59.62 -0.000097   -0.30     59.32   
   635. D(H 119,C  42,C  41,H 118)    162.94  0.000055    0.02    162.96   
   636. D(H 119,C  42,C  41,H 117)     46.30 -0.000105    0.02     46.32   
   637. D(H 119,C  42,C  41,C  40)    -74.37 -0.000044    0.08    -74.29   
   638. D(C  43,C  42,C  41,H 118)    -16.62  0.000082   -0.18    -16.80   
   639. D(C  43,C  42,C  41,H 117)   -133.27 -0.000078   -0.17   -133.44   
   640. D(C  43,C  42,C  41,C  40)    106.06 -0.000017   -0.11    105.95   
   641. D(C  50,C  43,C  42,H 119)    178.50 -0.000023    0.01    178.51   
   642. D(C  50,C  43,C  42,C  41)     -1.94 -0.000051    0.21     -1.74   
   643. D(C  44,C  43,C  42,H 119)     -0.66  0.000004   -0.18     -0.84   
   644. D(C  44,C  43,C  42,C  41)    178.90 -0.000023    0.02    178.92   
   645. D(C  45,C  44,C  43,C  50)     79.51 -0.000123    1.63     81.15   
   646. D(C  45,C  44,C  43,C  42)   -101.26 -0.000148    1.81    -99.46   
   647. D(H 121,C  44,C  43,C  50)   -159.76 -0.000136    1.61   -158.15   
   648. D(H 121,C  44,C  43,C  42)     19.46 -0.000162    1.79     21.25   
   649. D(H 120,C  44,C  43,C  50)    -43.47 -0.000187    1.66    -41.81   
   650. D(H 120,C  44,C  43,C  42)    135.76 -0.000212    1.83    137.59   
   651. D(H 123,C  45,C  44,H 121)    -69.34 -0.000049    0.61    -68.73   
   652. D(H 123,C  45,C  44,H 120)    175.82 -0.000054    0.58    176.40   
   653. D(H 123,C  45,C  44,C  43)     52.25 -0.000037    0.63     52.88   
   654. D(H 122,C  45,C  44,H 121)     44.67 -0.000086    0.65     45.32   
   655. D(H 122,C  45,C  44,H 120)    -70.17 -0.000091    0.61    -69.56   
   656. D(H 122,C  45,C  44,C  43)    166.27 -0.000074    0.66    166.93   
   657. D(C  46,C  45,C  44,H 121)    164.68 -0.000092    0.70    165.38   
   658. D(C  46,C  45,C  44,H 120)     49.84 -0.000098    0.67     50.51   
   659. D(C  46,C  45,C  44,C  43)    -73.72 -0.000081    0.71    -73.01   
   660. D(H 124,C  46,C  45,H 123)   -172.57  0.000143   -0.98   -173.56   
   661. D(H 124,C  46,C  45,H 122)     70.99  0.000090   -1.04     69.96   
   662. D(H 124,C  46,C  45,C  44)    -48.08  0.000100   -1.08    -49.17   
   663. D(C  47,C  46,C  45,H 123)      9.32  0.000127   -1.00      8.32   
   664. D(C  47,C  46,C  45,H 122)   -107.11  0.000073   -1.05   -108.16   
   665. D(C  47,C  46,C  45,C  44)    133.81  0.000083   -1.10    132.72   
   666. D(C  49,C  47,C  46,H 124)      0.07  0.000021   -0.06      0.01   
   667. D(C  49,C  47,C  46,C  45)    178.13  0.000035   -0.04    178.08   
   668. D(C  48,C  47,C  46,H 124)   -179.39  0.000012    0.02   -179.37   
   669. D(C  48,C  47,C  46,C  45)     -1.33  0.000026    0.03     -1.30   
   670. D(H 127,C  48,C  47,C  49)    -62.49 -0.000030    0.41    -62.08   
   671. D(H 127,C  48,C  47,C  46)    117.00 -0.000021    0.34    117.34   
   672. D(H 126,C  48,C  47,C  49)     54.85 -0.000044    0.41     55.26   
   673. D(H 126,C  48,C  47,C  46)   -125.66 -0.000034    0.34   -125.32   
   674. D(H 125,C  48,C  47,C  49)    176.33 -0.000051    0.40    176.73   
   675. D(H 125,C  48,C  47,C  46)     -4.18 -0.000042    0.33     -3.85   
   676. D(H 130,C  49,C  47,C  48)    -59.24 -0.000007   -0.09    -59.33   
   677. D(H 130,C  49,C  47,C  46)    121.25 -0.000015   -0.02    121.23   
   678. D(H 129,C  49,C  47,C  48)     58.80  0.000020   -0.09     58.71   
   679. D(H 129,C  49,C  47,C  46)   -120.71  0.000011   -0.02   -120.74   
   680. D(H 128,C  49,C  47,C  48)    179.74  0.000011   -0.07    179.67   
   681. D(H 128,C  49,C  47,C  46)      0.23  0.000002   -0.01      0.22   
   682. D(H 133,C  50,C  43,C  44)    -56.78 -0.000004   -0.40    -57.18   
   683. D(H 133,C  50,C  43,C  42)    124.04  0.000023   -0.59    123.45   
   684. D(H 132,C  50,C  43,C  44)     60.71  0.000077   -0.40     60.31   
   685. D(H 132,C  50,C  43,C  42)   -118.47  0.000104   -0.58   -119.06   
   686. D(H 131,C  50,C  43,C  44)   -178.70 -0.000024   -0.37   -179.07   
   687. D(H 131,C  50,C  43,C  42)      2.12  0.000003   -0.56      1.56   
   688. D(C  55,C  51,C   5,C   6)      0.60  0.000012    0.20      0.79   
   689. D(C  55,C  51,C   5,C   4)   -178.77  0.000027    0.06   -178.71   
   690. D(C  52,C  51,C   5,C   6)    179.54  0.000013    0.20    179.74   
   691. D(C  52,C  51,C   5,C   4)      0.18  0.000029    0.06      0.23   
   692. D(O  54,C  52,C  51,C  55)     -1.49 -0.000228    0.73     -0.76   
   693. D(O  54,C  52,C  51,C   5)    179.52 -0.000232    0.74    180.26   
   694. D(C   1,C  52,C  51,C  55)    178.08 -0.000324    0.62    178.70   
   695. D(C   1,C  52,C  51,C   5)     -0.90 -0.000328    0.62     -0.28   
   696. D(O  54,C  52,C   1,C   2)   -179.86  0.000221   -0.73   -180.59   
   697. D(O  54,C  52,C   1,C   0)      0.68  0.000225   -0.83     -0.15   
   698. D(C  51,C  52,C   1,C   2)      0.55  0.000312   -0.62     -0.07   
   699. D(C  51,C  52,C   1,C   0)   -178.91  0.000316   -0.72   -179.63   
   700. D(H  60,C  55,C  51,C  52)     14.67 -0.000069   -2.11     12.57   
   701. D(H  60,C  55,C  51,C   5)   -166.32 -0.000075   -2.11   -168.42   
   702. D(H  58,C  55,C  51,C  52)   -103.29  0.000426   -2.33   -105.61   
   703. D(H  58,C  55,C  51,C   5)     75.72  0.000420   -2.33     73.39   
   704. D(H  56,C  55,C  51,C  52)    135.88  0.000320   -2.25    133.63   
   705. D(H  56,C  55,C  51,C   5)    -45.11  0.000313   -2.25    -47.36   
   706. D(H 136,C 134,C   3,H  59)      0.24  0.000102   -0.18      0.06   
   707. D(H 136,C 134,C   3,C   2)   -179.97  0.000002    0.01   -179.95   
   708. D(C 135,C 134,C   3,H  59)   -179.69  0.000130   -0.28   -179.97   
   709. D(C 135,C 134,C   3,C   2)      0.11  0.000030   -0.09      0.01   
   710. D(H  53,C 135,C 134,H 136)     -0.14 -0.000034    0.02     -0.12   
   711. D(H  53,C 135,C 134,C   3)    179.79 -0.000062    0.12    179.91   
   712. D(C   0,C 135,C 134,H 136)   -179.90  0.000021   -0.13   -180.03   
   713. D(C   0,C 135,C 134,C   3)      0.03 -0.000007   -0.03      0.00   
   714. D(C 134,C 135,C   0,H  57)    179.50 -0.000089    0.28    179.78   
   715. D(C 134,C 135,C   0,C   1)     -0.12 -0.000021    0.16      0.04   
   716. D(H  53,C 135,C   0,H  57)     -0.26 -0.000034    0.13     -0.13   
   717. D(H  53,C 135,C   0,C   1)   -179.88  0.000034    0.02   -179.86   
    ----------------------------------------------------------------------------

Time needed for optimization step       :     1.04 sec

         *************************************************************
         *                GEOMETRY OPTIMIZATION CYCLE   6            *
         *************************************************************
---------------------------------
CARTESIAN COORDINATES (ANGSTROEM)
---------------------------------
  C     16.992467    1.707323   -1.045267
  C     15.771113    0.990582   -0.928585
  C     14.554197    1.649407   -1.340797
  C     14.647533    2.976321   -1.842043
  C     13.258239    0.993753   -1.256085
  C     13.289852   -0.336737   -0.751224
  C     11.948595   -1.061244   -0.663008
  C     11.284936   -0.942572    0.694461
  C     10.133850   -0.318453    1.003732
  C      9.643765   -0.255251    2.434028
  C      9.265524    0.377262   -0.033463
  C      8.340384   -0.560649   -0.858690
  C      7.371100   -1.367991   -0.035758
  C      6.026456   -1.375031   -0.075802
  C      5.192350   -0.558723   -1.036974
  C      5.247889   -2.276077    0.871352
  C      4.848473   -1.633331    2.233372
  C      3.922851   -0.446845    2.142300
  C      2.596276   -0.406308    2.362418
  C      1.767414   -1.588474    2.807501
  C      1.833563    0.897057    2.170707
  C      1.380137    1.176496    0.707478
  C      0.488206    0.125858    0.099507
  C     -0.826801    0.194132   -0.176780
  C     -1.683640    1.417886    0.049393
  C     -1.529480   -1.008910   -0.788097
  C     -2.154366   -2.009582    0.229753
  C     -3.269186   -1.457294    1.081128
  C     -4.592813   -1.655219    0.944465
  C     -5.221323   -2.541890   -0.105799
  C     -5.568170   -0.972918    1.892651
  C     -5.983043    0.469618    1.476725
  C     -6.632127    0.590102    0.122255
  C     -7.924984    0.815907   -0.173345
  C     -9.011946    1.033765    0.852557
  C     -8.362892    0.891474   -1.629453
  C     -8.745199   -0.471376   -2.279197
  C     -9.905512   -1.189616   -1.639903
  C    -11.160529   -1.326453   -2.105193
  C    -11.645174   -0.785519   -3.430221
  C    -12.196700   -2.082649   -1.285824
  C    -12.972427   -1.220210   -0.247342
  C    -13.746614   -0.062141   -0.823351
  C    -15.077084    0.056288   -0.987508
  C    -15.652310    1.335495   -1.572966
  C    -16.227248    2.343309   -0.538149
  C    -17.536949    1.938768    0.088154
  C    -17.888473    1.949918    1.385615
  C    -16.985764    2.365118    2.523574
  C    -19.280285    1.541219    1.813200
  C    -16.077852   -1.020367   -0.638159
  C     14.493640   -0.993012   -0.349637
  C     15.774812   -0.371668   -0.413784
  H     18.004810    3.517006   -1.614460
  O     16.887737   -0.954072   -0.056804
  C     14.458025   -2.423345    0.152529
  H     13.675782   -2.609354    0.900151
  H     17.894870    1.187437   -0.730313
  H     14.287646   -3.157532   -0.654214
  H     13.717586    3.450425   -2.147249
  H     15.430622   -2.659184    0.595594
  H     12.081380   -2.130579   -0.887135
  H     11.294259   -0.641934   -1.432548
  H     11.836968   -1.405424    1.516266
  H     10.300953   -0.803634    3.118637
  H      8.629311   -0.666282    2.533141
  H      9.585396    0.786637    2.783012
  H      9.919080    0.912442   -0.732307
  H      8.634663    1.126409    0.464780
  H      8.981224   -1.254018   -1.423965
  H      7.815259    0.049446   -1.602376
  H      7.846717   -2.042265    0.679759
  H      5.786555    0.116323   -1.658541
  H      4.447038    0.042030   -0.501807
  H      4.627487   -1.222777   -1.707126
  H      5.848911   -3.165045    1.101575
  H      4.333305   -2.629887    0.375725
  H      5.773848   -1.323888    2.739472
  H      4.406855   -2.423873    2.851077
  H      4.404169    0.488921    1.851275
  H      2.344017   -2.513709    2.891026
  H      0.938013   -1.769490    2.111828
  H      1.307790   -1.385273    3.785378
  H      2.464145    1.741223    2.477983
  H      0.947841    0.906803    2.819686
  H      2.288804    1.258605    0.093928
  H      0.901931    2.162573    0.688832
  H      0.996679   -0.807071   -0.152004
  H     -1.131454    2.253233    0.488486
  H     -2.531067    1.190555    0.707691
  H     -2.116824    1.761093   -0.900816
  H     -0.811019   -1.576457   -1.393073
  H     -2.321722   -0.670208   -1.469716
  H     -1.346749   -2.364258    0.885791
  H     -2.497812   -2.881345   -0.338515
  H     -2.946917   -0.814380    1.902404
  H     -4.500668   -2.941945   -0.823730
  H     -5.989938   -1.995127   -0.666224
  H     -5.733708   -3.391261    0.368871
  H     -5.121744   -0.902095    2.892784
  H     -6.475980   -1.583188    1.990304
  H     -5.073080    1.086701    1.483888
  H     -6.633808    0.868471    2.263595
  H     -5.945475    0.484662   -0.720163
  H     -8.657446    0.942141    1.882849
  H     -9.832345    0.318282    0.713621
  H     -9.453479    2.033455    0.732920
  H     -7.548757    1.315641   -2.231078
  H     -9.217925    1.573918   -1.725839
  H     -7.858660   -1.119882   -2.231997
  H     -8.938047   -0.287182   -3.342170
  H     -9.680494   -1.655924   -0.678712
  H    -10.882890   -0.217431   -3.969769
  H    -12.515998   -0.132879   -3.289366
  H    -11.979508   -1.607146   -4.079658
  H    -11.704628   -2.891443   -0.730532
  H    -12.925213   -2.555324   -1.958192
  H    -12.238035   -0.828366    0.471044
  H    -13.629444   -1.891306    0.317442
  H    -13.131759    0.782489   -1.139733
  H    -16.442481    1.087988   -2.297349
  H    -14.865673    1.856285   -2.132303
  H    -16.379627    3.293169   -1.075359
  H    -15.462645    2.541185    0.220731
  H    -18.296659    1.624274   -0.631592
  H    -15.967664    2.603150    2.205774
  H    -16.929027    1.569479    3.279570
  H    -17.393523    3.248453    3.035632
  H    -19.903225    1.253691    0.959606
  H    -19.786461    2.359516    2.345286
  H    -19.244084    0.693729    2.512600
  H    -15.616183   -1.912334   -0.206409
  H    -16.628865   -1.330367   -1.537539
  H    -16.827493   -0.645618    0.069279
  C     15.852818    3.645868   -1.943631
  C     17.050471    2.998248   -1.536834
  H     15.887175    4.662785   -2.331815
  O     12.169750    1.609459   -1.641004

----------------------------
CARTESIAN COORDINATES (A.U.)
----------------------------
  NO LB      ZA    FRAG     MASS         X           Y           Z
   0 C     6.0000    0    12.011   32.111109    3.226373   -1.975268
   1 C     6.0000    0    12.011   29.803085    1.871929   -1.754771
   2 C     6.0000    0    12.011   27.503447    3.116927   -2.533739
   3 C     6.0000    0    12.011   27.679826    5.624432   -3.480956
   4 C     6.0000    0    12.011   25.054440    1.877920   -2.373657
   5 C     6.0000    0    12.011   25.114180   -0.636341   -1.419609
   6 C     6.0000    0    12.011   22.579572   -2.005460   -1.252903
   7 C     6.0000    0    12.011   21.325439   -1.781204    1.312341
   8 C     6.0000    0    12.011   19.150201   -0.601789    1.896779
   9 C     6.0000    0    12.011   18.224075   -0.482354    4.599645
  10 C     6.0000    0    12.011   17.509303    0.712921   -0.063237
  11 C     6.0000    0    12.011   15.761042   -1.059473   -1.622689
  12 C     6.0000    0    12.011   13.929361   -2.585129   -0.067573
  13 C     6.0000    0    12.011   11.388351   -2.598432   -0.143245
  14 C     6.0000    0    12.011    9.812120   -1.055834   -1.959596
  15 C     6.0000    0    12.011    9.917073   -4.301161    1.646618
  16 C     6.0000    0    12.011    9.162285   -3.086549    4.220461
  17 C     6.0000    0    12.011    7.413115   -0.844414    4.048361
  18 C     6.0000    0    12.011    4.906252   -0.767811    4.464323
  19 C     6.0000    0    12.011    3.339928   -3.001780    5.305408
  20 C     6.0000    0    12.011    3.464931    1.695192    4.102043
  21 C     6.0000    0    12.011    2.608081    2.223255    1.336939
  22 C     6.0000    0    12.011    0.922576    0.237838    0.188040
  23 C     6.0000    0    12.011   -1.562428    0.366856   -0.334065
  24 C     6.0000    0    12.011   -3.181618    2.679417    0.093340
  25 C     6.0000    0    12.011   -2.890298   -1.906564   -1.489288
  26 C     6.0000    0    12.011   -4.071163   -3.797560    0.434170
  27 C     6.0000    0    12.011   -6.177866   -2.753887    2.043035
  28 C     6.0000    0    12.011   -8.679160   -3.127911    1.784781
  29 C     6.0000    0    12.011   -9.866870   -4.803476   -0.199931
  30 C     6.0000    0    12.011  -10.522316   -1.838548    3.576592
  31 C     6.0000    0    12.011  -11.306312    0.887449    2.790606
  32 C     6.0000    0    12.011  -12.532904    1.115132    0.231028
  33 C     6.0000    0    12.011  -14.976049    1.541841   -0.327575
  34 C     6.0000    0    12.011  -17.030110    1.953532    1.611098
  35 C     6.0000    0    12.011  -15.803576    1.684642   -3.079219
  36 C     6.0000    0    12.011  -16.526031   -0.890771   -4.307058
  37 C     6.0000    0    12.011  -18.718706   -2.248048   -3.098967
  38 C     6.0000    0    12.011  -21.090343   -2.506633   -3.978237
  39 C     6.0000    0    12.011  -22.006190   -1.484417   -6.482179
  40 C     6.0000    0    12.011  -23.048423   -3.935636   -2.429855
  41 C     6.0000    0    12.011  -24.514334   -2.305863   -0.467409
  42 C     6.0000    0    12.011  -25.977335   -0.117430   -1.555908
  43 C     6.0000    0    12.011  -28.491559    0.106370   -1.866119
  44 C     6.0000    0    12.011  -29.578580    2.523720   -2.972475
  45 C     6.0000    0    12.011  -30.665055    4.428212   -1.016955
  46 C     6.0000    0    12.011  -33.140032    3.663741    0.166587
  47 C     6.0000    0    12.011  -33.804315    3.684810    2.618432
  48 C     6.0000    0    12.011  -32.098441    4.469426    4.768864
  49 C     6.0000    0    12.011  -36.434459    2.912482    3.426452
  50 C     6.0000    0    12.011  -30.382738   -1.928215   -1.205946
  51 C     6.0000    0    12.011   27.389011   -1.876521   -0.660718
  52 C     6.0000    0    12.011   29.810075   -0.702351   -0.781938
  53 H     1.0000    0     1.008   34.024161    6.646179   -3.050887
  54 O     8.0000    0    15.999   31.913199   -1.802935   -0.107344
  55 C     6.0000    0    12.011   27.321709   -4.579458    0.288238
  56 H     1.0000    0     1.008   25.843482   -4.930965    1.701039
  57 H     1.0000    0     1.008   33.816404    2.243930   -1.380091
  58 H     1.0000    0     1.008   26.999738   -5.966870   -1.236285
  59 H     1.0000    0     1.008   25.922480    6.520357   -4.057712
  60 H     1.0000    0     1.008   29.159649   -5.025129    1.125509
  61 H     1.0000    0     1.008   22.830499   -4.026210   -1.676442
  62 H     1.0000    0     1.008   21.343057   -1.213079   -2.707124
  63 H     1.0000    0     1.008   22.368627   -2.655867    2.865327
  64 H     1.0000    0     1.008   19.465979   -1.518648    5.893370
  65 H     1.0000    0     1.008   16.307035   -1.259091    4.786943
  66 H     1.0000    0     1.008   18.113773    1.486529    5.259130
  67 H     1.0000    0     1.008   18.744345    1.724266   -1.383859
  68 H     1.0000    0     1.008   16.317149    2.128605    0.878308
  69 H     1.0000    0     1.008   16.972053   -2.369750   -2.690903
  70 H     1.0000    0     1.008   14.768699    0.093440   -3.028052
  71 H     1.0000    0     1.008   14.828145   -3.859321    1.284558
  72 H     1.0000    0     1.008   10.935004    0.219818   -3.134189
  73 H     1.0000    0     1.008    8.403684    0.079425   -0.948278
  74 H     1.0000    0     1.008    8.744683   -2.310714   -3.226000
  75 H     1.0000    0     1.008   11.052841   -5.981068    2.081676
  76 H     1.0000    0     1.008    8.188759   -4.969766    0.710017
  77 H     1.0000    0     1.008   10.910992   -2.501786    5.176851
  78 H     1.0000    0     1.008    8.327748   -4.580456    5.387755
  79 H     1.0000    0     1.008    8.322673    0.923927    3.498403
  80 H     1.0000    0     1.008    4.429550   -4.750221    5.463247
  81 H     1.0000    0     1.008    1.772587   -3.343852    3.990776
  82 H     1.0000    0     1.008    2.471365   -2.617786    7.153329
  83 H     1.0000    0     1.008    4.656559    3.290434    4.682710
  84 H     1.0000    0     1.008    1.791160    1.713609    5.328435
  85 H     1.0000    0     1.008    4.325213    2.378418    0.177498
  86 H     1.0000    0     1.008    1.704403    4.086670    1.301704
  87 H     1.0000    0     1.008    1.883451   -1.525143   -0.287246
  88 H     1.0000    0     1.008   -2.138138    4.257993    0.923104
  89 H     1.0000    0     1.008   -4.783024    2.249824    1.337342
  90 H     1.0000    0     1.008   -4.000218    3.327984   -1.702296
  91 H     1.0000    0     1.008   -1.532604   -2.979072   -2.632527
  92 H     1.0000    0     1.008   -4.387418   -1.266509   -2.777361
  93 H     1.0000    0     1.008   -2.544987   -4.467799    1.673902
  94 H     1.0000    0     1.008   -4.720181   -5.444953   -0.639701
  95 H     1.0000    0     1.008   -5.568866   -1.538954    3.595023
  96 H     1.0000    0     1.008   -8.505029   -5.559471   -1.556624
  97 H     1.0000    0     1.008  -11.319343   -3.770244   -1.258980
  98 H     1.0000    0     1.008  -10.835139   -6.408555    0.697065
  99 H     1.0000    0     1.008   -9.678694   -1.704713    5.466569
 100 H     1.0000    0     1.008  -12.237829   -2.991791    3.761130
 101 H     1.0000    0     1.008   -9.586731    2.053567    2.804142
 102 H     1.0000    0     1.008  -12.536080    1.641172    4.277574
 103 H     1.0000    0     1.008  -11.235319    0.915878   -1.360911
 104 H     1.0000    0     1.008  -16.360202    1.780388    3.558069
 105 H     1.0000    0     1.008  -18.580439    0.601465    1.348549
 106 H     1.0000    0     1.008  -17.864486    3.842674    1.385018
 107 H     1.0000    0     1.008  -14.265084    2.486202   -4.216126
 108 H     1.0000    0     1.008  -17.419354    2.974274   -3.261363
 109 H     1.0000    0     1.008  -14.850716   -2.116270   -4.217862
 110 H     1.0000    0     1.008  -16.890461   -0.542696   -6.315786
 111 H     1.0000    0     1.008  -18.293483   -3.129242   -1.282580
 112 H     1.0000    0     1.008  -20.565682   -0.410885   -7.501777
 113 H     1.0000    0     1.008  -23.651808   -0.251104   -6.216002
 114 H     1.0000    0     1.008  -22.637989   -3.037065   -7.709437
 115 H     1.0000    0     1.008  -22.118541   -5.464035   -1.380505
 116 H     1.0000    0     1.008  -24.425113   -4.828862   -3.700447
 117 H     1.0000    0     1.008  -23.126535   -1.565384    0.890143
 118 H     1.0000    0     1.008  -25.755916   -3.574051    0.599878
 119 H     1.0000    0     1.008  -24.815429    1.478690   -2.153784
 120 H     1.0000    0     1.008  -31.071786    2.056000   -4.341361
 121 H     1.0000    0     1.008  -28.092050    3.507871   -4.029469
 122 H     1.0000    0     1.008  -30.953008    6.223188   -2.032134
 123 H     1.0000    0     1.008  -29.220165    4.802144    0.417121
 124 H     1.0000    0     1.008  -34.575676    3.069432   -1.193535
 125 H     1.0000    0     1.008  -30.174513    4.919240    4.168308
 126 H     1.0000    0     1.008  -31.991225    2.965885    6.197490
 127 H     1.0000    0     1.008  -32.868995    6.138687    5.736514
 128 H     1.0000    0     1.008  -37.611644    2.369132    1.813393
 129 H     1.0000    0     1.008  -37.390992    4.458838    4.431949
 130 H     1.0000    0     1.008  -36.366049    1.310958    4.748125
 131 H     1.0000    0     1.008  -29.510308   -3.613787   -0.390057
 132 H     1.0000    0     1.008  -31.424000   -2.514030   -2.905527
 133 H     1.0000    0     1.008  -31.799353   -1.220040    0.130919
 134 C     6.0000    0    12.011   29.957485    6.889693   -3.672930
 135 C     6.0000    0    12.011   32.220721    5.665869   -2.904196
 136 H     1.0000    0     1.008   30.022410    8.811387   -4.406493
 137 O     8.0000    0    15.999   22.997495    3.041436   -3.101049

--------------------------------
INTERNAL COORDINATES (ANGSTROEM)
--------------------------------
 C      0   0   0     0.000000000000     0.00000000     0.00000000
 C      1   0   0     1.420928211435     0.00000000     0.00000000
 C      2   1   0     1.443902296032   118.08779428     0.00000000
 C      3   2   1     1.421499492242   118.11541658     0.11283207
 C      3   2   1     1.454842506143   121.90410540   180.05446712
 C      5   3   2     1.423406807941   114.96851555   359.48143397
 C      6   5   3     1.526977956773   116.39015201   180.65218205
 C      7   6   5     1.515666933162   113.52830997   265.99830210
 C      8   7   6     1.345427208505   128.08385872   114.42782516
 C      9   8   7     1.513249109603   120.91220767   182.35456368
 C      9   8   7     1.521112226946   122.94405809     1.32614384
 C     11   9   8     1.554528585164   115.19793073    80.58077249
 C     12  11   9     1.506164282567   114.60438536    58.68287525
 C     13  12  11     1.345259098875   129.03477393   119.85772725
 C     14  13  12     1.511932833025   124.57799528     2.05072275
 C     14  13  12     1.521562052259   119.73733367   180.53487227
 C     16  14  13     1.558124258644   115.53276642    91.04199447
 C     17  16  14     1.507587118778   115.41901776    62.64351719
 C     18  17  16     1.345323785773   128.26127191   101.58528998
 C     19  18  17     1.510836659831   124.44328719     2.32890486
 C     19  18  17     1.522250541564   119.95064748   182.00653592
 C     21  19  18     1.557152136499   114.70159443    84.90955325
 C     22  21  19     1.506322812765   115.24696972    58.61625901
 C     23  22  21     1.345451703066   128.77138244   108.14219530
 C     24  23  22     1.510927273694   124.37611137     1.92724857
 C     24  23  22     1.521439064770   119.58969942   180.45687963
 C     26  24  23     1.558154912535   115.50346461    90.92209940
 C     27  26  24     1.507542261458   115.48068053    63.75538842
 C     28  27  26     1.345303404372   128.04730520   102.80544046
 C     29  28  27     1.511378251151   124.47557859     2.19741190
 C     29  28  27     1.521811926124   120.08837198   181.66797078
 C     31  29  28     1.557569481092   114.80742975    85.80832311
 C     32  31  29     1.506790413723   115.39376362    58.53230423
 C     33  32  31     1.345305126122   128.67594089   106.65321832
 C     34  33  32     1.510438151582   124.50977639     1.61200304
 C     34  33  32     1.522406860922   119.66430496   180.38062568
 C     36  34  33     1.557461016263   115.22577771    87.79558411
 C     37  36  34     1.506948386454   115.40958762    61.42742746
 C     38  37  36     1.345468491800   128.31453309   106.07204979
 C     39  38  37     1.511023168358   124.47322972     1.54991897
 C     39  38  37     1.522119487875   119.95678816   180.83126159
 C     41  39  38     1.556919247898   115.02626179    87.55477646
 C     42  41  39     1.507406512990   115.25073777    59.31645034
 C     43  42  41     1.345780044649   128.45964180   105.95216576
 C     44  43  42     1.519874079616   119.68405358   178.92104556
 C     45  44  43     1.554698473037   115.41420323   260.54323614
 C     46  45  44     1.507059109146   115.08636520   286.99189054
 C     47  46  45     1.344283311713   128.76513299   132.71525059
 C     48  47  46     1.510704230407   124.96335096   358.69843644
 C     48  47  46     1.512284764593   120.75149882   178.08280545
 C     44  43  42     1.510883691250   124.32761989   358.26353735
 C      6   5   3     1.428662326923   123.21552095     0.17433489
 C     52   6   5     1.425336655330   122.98876760     0.23293633
 H      1   2   3     2.150296071704   148.31197362   359.78482861
 O     53  52   6     1.305845310335   124.00993658   180.25763229
 C     52   6   5     1.516340933784   120.43806407   181.28875901
 H     56  52   6     1.097927232732   113.70639727   312.64288942
 H      1   2   3     1.088029830143   116.62234244   180.15187973
 H     56  52   6     1.104035106424   112.88703403    73.39540835
 H      4   3   2     1.087532056437   116.72764462   179.91490475
 H     56  52   6     1.094472327323   108.44849462   191.57695795
 H      7   6   5     1.100609530874   110.07506850   144.62655179
 H      7   6   5     1.093694982158   107.63531218    27.69741755
 H      8   7   6     1.092855619856   114.78111172   296.13087778
 H     10   9   8     1.096042772446   112.04249833   357.21154824
 H     10   9   8     1.099039084146   111.62655796   235.85907941
 H     10   9   8     1.100330978336   110.88566733   117.84378741
 H     11   9   8     1.096328009222   108.51889266   319.24996765
 H     11   9   8     1.098842428539   109.29154550   202.45849127
 H     12  11   9     1.100441288909   107.83477879   297.72652940
 H     12  11   9     1.095920361836   108.03025145   183.18180143
 H     13  12  11     1.092162977831   114.11867920   299.18036670
 H     15  14  13     1.093211889128   113.26478105   355.20634006
 H     15  14  13     1.096721457198   111.12761340   233.45472400
 H     15  14  13     1.099609957097   110.16854089   116.02343003
 H     16  14  13     1.097494809186   109.27068722   330.45703496
 H     16  14  13     1.098768808221   109.62200833   213.68866796
 H     17  16  14     1.099187294134   107.62600878   300.88123014
 H     17  16  14     1.096148972706   107.35979546   186.66689212
 H     18  17  16     1.091796806158   114.83262767   282.16451584
 H     20  19  18     1.093392681627   113.28546825   357.16556491
 H     20  19  18     1.097558397291   110.90978632   235.65617824
 H     20  19  18     1.099449368797   110.28873564   118.34046480
 H     21  19  18     1.097573861283   109.59737575   324.55526066
 H     21  19  18     1.098075912989   109.71337107   207.43596209
 H     22  21  19     1.099482057650   107.28499872   297.75960601
 H     22  21  19     1.096072921708   107.72650955   183.45355358
 H     23  22  21     1.091860744248   114.40492035   287.57538190
 H     25  24  23     1.093396436146   113.11049939   358.65878429
 H     25  24  23     1.096889891328   111.10630740   237.11937805
 H     25  24  23     1.099244378426   110.30147729   119.62188899
 H     26  24  23     1.097401719254   109.15214857   330.49446760
 H     26  24  23     1.098622281238   109.78932811   213.70657580
 H     27  26  24     1.099284378493   107.60269813   301.86659814
 H     27  26  24     1.095834733772   107.32777452   187.65723752
 H     28  27  26     1.091646384022   114.98129842   283.20002982
 H     30  29  28     1.093074706673   113.38822128   354.23173719
 H     30  29  28     1.097176243667   110.72690401   232.67528532
 H     30  29  28     1.099673552399   110.30028612   115.41631379
 H     31  29  28     1.097532158788   109.63371008   325.38795437
 H     31  29  28     1.098218952862   109.63674918   208.29728427
 H     32  31  29     1.099489024146   107.31411907   297.46027455
 H     32  31  29     1.096240472559   107.66257963   183.27235091
 H     33  32  31     1.091914115762   114.51309151   286.16518570
 H     35  34  33     1.093420250203   113.24067021   357.16079524
 H     35  34  33     1.097393929563   110.97495804   235.66078234
 H     35  34  33     1.099384054875   110.25880661   118.28560504
 H     36  34  33     1.097582003378   109.27416233   327.38526760
 H     36  34  33     1.098226654252   109.79973549   210.54105507
 H     37  36  34     1.099426566882   107.47600053   299.91044503
 H     37  36  34     1.095914990526   107.50358637   185.70354506
 H     38  37  36     1.091770949006   114.73144339   285.81936405
 H     40  39  38     1.093120613158   113.27895893   357.12379832
 H     40  39  38     1.097321419023   110.78683673   235.68570272
 H     40  39  38     1.099371323747   110.36583927   118.34880190
 H     41  39  38     1.097557500938   109.46588366   326.93877704
 H     41  39  38     1.098285756765   109.62183516   210.03295603
 H     42  41  39     1.099523270589   107.48302358   298.10259814
 H     42  41  39     1.095911591237   107.65237029   183.87005459
 H     43  42  41     1.091578490284   114.57688427   285.71449768
 H     45  44  43     1.100163713741   109.63995879   137.59016853
 H     45  44  43     1.096758591612   108.94443855    21.24702736
 H     46  45  44     1.101838500351   106.58551733   166.92551768
 H     46  45  44     1.095295225043   108.67045015    52.87828049
 H     47  46  45     1.092748778498   114.06137705   310.83393738
 H     49  48  47     1.092786506543   113.42240586   356.15362063
 H     49  48  47     1.098995546925   110.48987648   234.67841969
 H     49  48  47     1.099432658286   110.48926033   117.34142101
 H     50  48  47     1.095147756016   111.96749972     0.22060467
 H     50  48  47     1.099517382522   111.06233636   239.26472465
 H     50  48  47     1.099413514255   110.97062246   121.22499803
 H     51  44  43     1.093229604397   113.14176051     1.56231062
 H     51  44  43     1.099362228178   110.10664217   240.94449927
 H     51  44  43     1.096753296607   111.00159289   123.45453396
 C      4   3   2     1.382507423380   122.35939405   359.92819019
 C     54   1   2     1.088989513219    33.65832835     0.21955498
 H    135   4   3     1.089030542723   120.39282916   180.04608828
 O      5   3   2     1.308459013297   120.78643433   180.28417150

---------------------------
INTERNAL COORDINATES (A.U.)
---------------------------
 C      0   0   0     0.000000000000     0.00000000     0.00000000
 C      1   0   0     2.685165175575     0.00000000     0.00000000
 C      2   1   0     2.728579903641   118.08779428     0.00000000
 C      3   2   1     2.686244739845   118.11541658     0.11283207
 C      3   2   1     2.749253904598   121.90410540   180.05446712
 C      5   3   2     2.689849044167   114.96851555   359.48143397
 C      6   5   3     2.885570150836   116.39015201   180.65218205
 C      7   6   5     2.864195413917   113.52830997   265.99830210
 C      8   7   6     2.542488957200   128.08385872   114.42782516
 C      9   8   7     2.859626389550   120.91220767   182.35456368
 C      9   8   7     2.874485527888   122.94405809     1.32614384
 C     11   9   8     2.937633293311   115.19793073    80.58077249
 C     12  11   9     2.846238006746   114.60438536    58.68287525
 C     13  12  11     2.542171276039   129.03477393   119.85772725
 C     14  13  12     2.857138987301   124.57799528     2.05072275
 C     14  13  12     2.875335574537   119.73733367   180.53487227
 C     16  14  13     2.944428131456   115.53276642    91.04199447
 C     17  16  14     2.848926777519   115.41901776    62.64351719
 C     18  17  16     2.542293516561   128.26127191   101.58528998
 C     19  18  17     2.855067520169   124.44328719     2.32890486
 C     19  18  17     2.876636630770   119.95064748   182.00653592
 C     21  19  18     2.942591086834   114.70159443    84.90955325
 C     22  21  19     2.846537585404   115.24696972    58.61625901
 C     23  22  21     2.542535245213   128.77138244   108.14219530
 C     24  23  22     2.855238755554   124.37611137     1.92724857
 C     24  23  22     2.875103161864   119.58969942   180.45687963
 C     26  24  23     2.944486058915   115.50346461    90.92209940
 C     27  26  24     2.848842009469   115.48068053    63.75538842
 C     28  27  26     2.542255001294   128.04730520   102.80544046
 C     29  28  27     2.856090979440   124.47557859     2.19741190
 C     29  28  27     2.875807767710   120.08837198   181.66797078
 C     31  29  28     2.943379753817   114.80742975    85.80832311
 C     32  31  29     2.847421223154   115.39376362    58.53230423
 C     33  32  31     2.542258254931   128.67594089   106.65321832
 C     34  33  32     2.854314448717   124.50977639     1.61200304
 C     34  33  32     2.876932031546   119.66430496   180.38062568
 C     36  34  33     2.943174784996   115.22577771    87.79558411
 C     37  36  34     2.847719748353   115.40958762    61.42742746
 C     38  37  36     2.542566971323   128.31453309   106.07204979
 C     39  38  37     2.855419970206   124.47322972     1.54991897
 C     39  38  37     2.876388975189   119.95678816   180.83126159
 C     41  39  38     2.942150991159   115.02626179    87.55477646
 C     42  41  39     2.848585482039   115.25073777    59.31645034
 C     43  42  41     2.543155720882   128.45964180   105.95216576
 C     44  43  42     2.872145768519   119.68405358   178.92104556
 C     45  44  43     2.937954334865   115.41420323   260.54323614
 C     46  45  44     2.847928983917   115.08636520   286.99189054
 C     47  46  45     2.540327305538   128.76513299   132.71525059
 C     48  47  46     2.854817264826   124.96335096   358.69843644
 C     48  47  46     2.857804041582   120.75149882   178.08280545
 C     44  43  42     2.855156396670   124.32761989   358.26353735
 C      6   5   3     2.699780535735   123.21552095     0.17433489
 C     52   6   5     2.693495927213   122.98876760     0.23293633
 H      1   2   3     4.063470682367   148.31197362   359.78482861
 O     53  52   6     2.467690009799   124.00993658   180.25763229
 C     52   6   5     2.865469090507   120.43806407   181.28875901
 H     56  52   6     2.074781784838   113.70639727   312.64288942
 H      1   2   3     2.056078404507   116.62234244   180.15187973
 H     56  52   6     2.086323993377   112.88703403    73.39540835
 H      4   3   2     2.055137748527   116.72764462   179.91490475
 H     56  52   6     2.068252959796   108.44849462   191.57695795
 H      7   6   5     2.079850593736   110.07506850   144.62655179
 H      7   6   5     2.066783990322   107.63531218    27.69741755
 H      8   7   6     2.065197825445   114.78111172   296.13087778
 H     10   9   8     2.071220670986   112.04249833   357.21154824
 H     10   9   8     2.076882879512   111.62655796   235.85907941
 H     10   9   8     2.079324205724   110.88566733   117.84378741
 H     11   9   8     2.071759690376   108.51889266   319.24996765
 H     11   9   8     2.076511254272   109.29154550   202.45849127
 H     12  11   9     2.079532662498   107.83477879   297.72652940
 H     12  11   9     2.070989348459   108.03025145   183.18180143
 H     13  12  11     2.063888921708   114.11867920   299.18036670
 H     15  14  13     2.065871076799   113.26478105   355.20634006
 H     15  14  13     2.072503199300   111.12761340   233.45472400
 H     15  14  13     2.077961673046   110.16854089   116.02343003
 H     16  14  13     2.073964622761   109.27068722   330.45703496
 H     16  14  13     2.076372132032   109.62200833   213.68866796
 H     17  16  14     2.077162955800   107.62600878   300.88123014
 H     17  16  14     2.071421360394   107.35979546   186.66689212
 H     18  17  16     2.063196957528   114.83262767   282.16451584
 H     20  19  18     2.066212725109   113.28546825   357.16556491
 H     20  19  18     2.074084786865   110.90978632   235.65617824
 H     20  19  18     2.077658205138   110.28873564   118.34046480
 H     21  19  18     2.074114009576   109.59737575   324.55526066
 H     21  19  18     2.075062749805   109.71337107   207.43596209
 H     22  21  19     2.077719978119   107.28499872   297.75960601
 H     22  21  19     2.071277644835   107.72650955   183.45355358
 H     23  22  21     2.063317783008   114.40492035   287.57538190
 H     25  24  23     2.066219820121   113.11049939   358.65878429
 H     25  24  23     2.072821493676   111.10630740   237.11937805
 H     25  24  23     2.077270829478   110.30147729   119.62188899
 H     26  24  23     2.073788708284   109.15214857   330.49446760
 H     26  24  23     2.076095236164   109.78932811   213.70657580
 H     27  26  24     2.077346418650   107.60269813   301.86659814
 H     27  26  24     2.070827534869   107.32777452   187.65723752
 H     28  27  26     2.062912700886   114.98129842   283.20002982
 H     30  29  28     2.065611839527   113.38822128   354.23173719
 H     30  29  28     2.073362621175   110.72690401   232.67528532
 H     30  29  28     2.078081850749   110.30028612   115.41631379
 H     31  29  28     2.074035203282   109.63371008   325.38795437
 H     31  29  28     2.075333055992   109.63674918   208.29728427
 H     32  31  29     2.077733142888   107.31411907   297.46027455
 H     32  31  29     2.071594270057   107.66257963   183.27235091
 H     33  32  31     2.063418640554   114.51309151   286.16518570
 H     35  34  33     2.066264822167   113.24067021   357.16079524
 H     35  34  33     2.073773987902   110.97495804   235.66078234
 H     35  34  33     2.077534779714   110.25880661   118.28560504
 H     36  34  33     2.074129395904   109.27416233   327.38526760
 H     36  34  33     2.075347609510   109.79973549   210.54105507
 H     37  36  34     2.077615115765   107.47600053   299.91044503
 H     37  36  34     2.070979198154   107.50358637   185.70354506
 H     38  37  36     2.063148094592   114.73144339   285.81936405
 H     40  39  38     2.065698590212   113.27895893   357.12379832
 H     40  39  38     2.073636962838   110.78683673   235.68570272
 H     40  39  38     2.077510721369   110.36583927   118.34880190
 H     41  39  38     2.074083093003   109.46588366   326.93877704
 H     41  39  38     2.075459297072   109.62183516   210.03295603
 H     42  41  39     2.077797859286   107.48302358   298.10259814
 H     42  41  39     2.070972774428   107.65237029   183.87005459
 H     43  42  41     2.062784400316   114.57688427   285.71449768
 H     45  44  43     2.079008121449   109.63995879   137.59016853
 H     45  44  43     2.072573373172   108.94443855    21.24702736
 H     46  45  44     2.082173009473   106.58551733   166.92551768
 H     46  45  44     2.069808011123   108.67045015    52.87828049
 H     47  46  45     2.064995924538   114.06137705   310.83393738
 H     49  48  47     2.065067220211   113.42240586   356.15362063
 H     49  48  47     2.076800606087   110.48987648   234.67841969
 H     49  48  47     2.077626626849   110.48926033   117.34142101
 H     50  48  47     2.069529335048   111.96749972     0.22060467
 H     50  48  47     2.077786732452   111.06233636   239.26472465
 H     50  48  47     2.077590449875   110.97062246   121.22499803
 H     51  44  43     2.065904553806   113.14176051     1.56231062
 H     51  44  43     2.077493533233   110.10664217   240.94449927
 H     51  44  43     2.072563367062   111.00159289   123.45453396
 C      4   3   2     2.612560408302   122.35939405   359.92819019
 C     54   1   2     2.057891942696    33.65832835     0.21955498
 H    135   4   3     2.057969477221   120.39282916   180.04608828
 O      5   3   2     2.472629192592   120.78643433   180.28417150


           ************************************************************
           *        Program running with 8 parallel MPI-processes     *
           *              working on a common directory               *
           ************************************************************
------------------------------------------------------------------------------
                   ___                                                        
                  /   \      - P O W E R E D   B Y -                         
                 /     \                                                     
                 |  |  |   _    _      __       _____    __    __             
                 |  |  |  | |  | |    /  \     |  _  \  |  |  /  |          
                  \  \/   | |  | |   /    \    | | | |  |  | /  /          
                 / \  \   | |__| |  /  /\  \   | |_| |  |  |/  /          
                |  |  |   |  __  | /  /__\  \  |    /   |      \           
                |  |  |   | |  | | |   __   |  |    \   |  |\   \          
                \     /   | |  | | |  |  |  |  | |\  \  |  | \   \       
                 \___/    |_|  |_| |__|  |__|  |_| \__\ |__|  \__/        
                                                                              
                      - O R C A' S   B I G   F R I E N D -                    
                                      &                                       
                       - I N T E G R A L  F E E D E R -                       
                                                                              
 v1 FN, 2020, v2 2021                                                         
------------------------------------------------------------------------------


Reading SHARK input file MK9_2e_0H_B3LYP_631Gd_opt.SHARKINP.tmp ... ok
----------------------
SHARK INTEGRAL PACKAGE
----------------------

Number of atoms                             ...    138
Number of basis functions                   ...    972
Number of shells                            ...    508
Maximum angular momentum                    ...      2
Integral batch strategy                     ... SHARK/LIBINT Hybrid
RI-J (if used) integral strategy            ... SPLIT-RIJ (Revised 2003 algorithm where possible)
Printlevel                                  ...      1
Contraction scheme used                     ... SEGMENTED contraction
Coulomb Range Separation                    ... NOT USED
Exchange Range Separation                   ... NOT USED
Finite Nucleus Model                        ... NOT USED
Auxiliary Coulomb fitting basis             ... AVAILABLE
   # of basis functions in Aux-J            ...   3722
   # of shells in Aux-J                     ...   1270
   Maximum angular momentum in Aux-J        ...      4
Auxiliary J/K fitting basis                 ... NOT available
Auxiliary Correlation fitting basis         ... NOT available
Auxiliary 'external' fitting basis          ... NOT available
Integral threshold                          ...     2.500000e-11
Primitive cut-off                           ...     2.500000e-12
Primitive pair pre-selection threshold      ...     2.500000e-12

Calculating pre-screening integrals         ... done (  0.3 sec) Dimension = 508
Organizing shell pair data                  ... done (  0.6 sec)
Shell pair information
Total number of shell pairs                 ...    129286
Shell pairs after pre-screening             ...     36251
Total number of primitive shell pairs       ...    710103
Primitive shell pairs kept                  ...    105361
          la=0 lb=0:  15276 shell pairs
          la=1 lb=0:  11836 shell pairs
          la=1 lb=1:   2364 shell pairs
          la=2 lb=0:   4542 shell pairs
          la=2 lb=1:   1883 shell pairs
          la=2 lb=2:    350 shell pairs

Calculating one electron integrals          ... done (  0.1 sec)
Calculating RI/J V-Matrix + Cholesky decomp.... done (  0.6 sec)
Calculating Nuclear repulsion               ... done (  0.0 sec) ENN=   6577.930605905184 Eh

SHARK setup successfully completed in   2.8 seconds

Maximum memory used throughout the entire GTOINT-calculation: 95.6 MB
[1717943995.453753] [eu-a2p-364:31586:0]          mpool.c:38   UCX  WARN  object 0x3e912c0 was not returned to mpool ucp_requests
[1717943995.453773] [eu-a2p-364:31586:0]          mpool.c:38   UCX  WARN  object 0x3e91480 was not returned to mpool ucp_requests
[1717943995.453778] [eu-a2p-364:31586:0]          mpool.c:38   UCX  WARN  object 0x3e91640 was not returned to mpool ucp_requests
[1717943995.453781] [eu-a2p-364:31586:0]          mpool.c:38   UCX  WARN  object 0x3e91800 was not returned to mpool ucp_requests
[1717943995.453783] [eu-a2p-364:31586:0]          mpool.c:38   UCX  WARN  object 0x3e919c0 was not returned to mpool ucp_requests
[1717943995.453786] [eu-a2p-364:31586:0]          mpool.c:38   UCX  WARN  object 0x3e91b80 was not returned to mpool ucp_requests
[1717943995.453789] [eu-a2p-364:31586:0]          mpool.c:38   UCX  WARN  object 0x3e91d40 was not returned to mpool ucp_requests
[1717943995.453791] [eu-a2p-364:31586:0]          mpool.c:38   UCX  WARN  object 0x3e91f00 was not returned to mpool ucp_requests
[1717943995.453794] [eu-a2p-364:31586:0]          mpool.c:38   UCX  WARN  object 0x3e920c0 was not returned to mpool ucp_requests
[1717943995.453796] [eu-a2p-364:31586:0]          mpool.c:38   UCX  WARN  object 0x3e92280 was not returned to mpool ucp_requests
[1717943995.453799] [eu-a2p-364:31586:0]          mpool.c:38   UCX  WARN  object 0x3e92440 was not returned to mpool ucp_requests
[1717943995.453802] [eu-a2p-364:31586:0]          mpool.c:38   UCX  WARN  object 0x3e92600 was not returned to mpool ucp_requests
[1717943995.453805] [eu-a2p-364:31586:0]          mpool.c:38   UCX  WARN  object 0x3e927c0 was not returned to mpool ucp_requests
[1717943995.453807] [eu-a2p-364:31586:0]          mpool.c:38   UCX  WARN  object 0x3e92980 was not returned to mpool ucp_requests
[1717943995.453810] [eu-a2p-364:31586:0]          mpool.c:38   UCX  WARN  object 0x3e92b40 was not returned to mpool ucp_requests
[1717943995.453814] [eu-a2p-364:31586:0]          mpool.c:38   UCX  WARN  object 0x3e92d00 was not returned to mpool ucp_requests
[1717943995.453816] [eu-a2p-364:31586:0]          mpool.c:38   UCX  WARN  object 0x3e92ec0 was not returned to mpool ucp_requests
[1717943995.453819] [eu-a2p-364:31586:0]          mpool.c:38   UCX  WARN  object 0x3e93080 was not returned to mpool ucp_requests
[1717943995.453822] [eu-a2p-364:31586:0]          mpool.c:38   UCX  WARN  object 0x3e93240 was not returned to mpool ucp_requests
[1717943995.453825] [eu-a2p-364:31586:0]          mpool.c:38   UCX  WARN  object 0x3e93400 was not returned to mpool ucp_requests
[1717943995.453827] [eu-a2p-364:31586:0]          mpool.c:38   UCX  WARN  object 0x3e935c0 was not returned to mpool ucp_requests
[1717943995.453830] [eu-a2p-364:31586:0]          mpool.c:38   UCX  WARN  object 0x3e93780 was not returned to mpool ucp_requests
[1717943995.453833] [eu-a2p-364:31586:0]          mpool.c:38   UCX  WARN  object 0x3e93940 was not returned to mpool ucp_requests
[1717943995.453835] [eu-a2p-364:31586:0]          mpool.c:38   UCX  WARN  object 0x3e93b00 was not returned to mpool ucp_requests
[1717943995.453838] [eu-a2p-364:31586:0]          mpool.c:38   UCX  WARN  object 0x3e93cc0 was not returned to mpool ucp_requests
[1717943995.453840] [eu-a2p-364:31586:0]          mpool.c:38   UCX  WARN  object 0x3e93e80 was not returned to mpool ucp_requests
[1717943995.453843] [eu-a2p-364:31586:0]          mpool.c:38   UCX  WARN  object 0x3e94040 was not returned to mpool ucp_requests
[1717943995.453845] [eu-a2p-364:31586:0]          mpool.c:38   UCX  WARN  object 0x3e94200 was not returned to mpool ucp_requests
[1717943995.453848] [eu-a2p-364:31586:0]          mpool.c:38   UCX  WARN  object 0x3e943c0 was not returned to mpool ucp_requests
[1717943995.455976] [eu-a2p-364:31590:0]          mpool.c:38   UCX  WARN  object 0x4520080 was not returned to mpool ucp_requests
[1717943995.456000] [eu-a2p-364:31590:0]          mpool.c:38   UCX  WARN  object 0x4520240 was not returned to mpool ucp_requests
[1717943995.456004] [eu-a2p-364:31590:0]          mpool.c:38   UCX  WARN  object 0x4520400 was not returned to mpool ucp_requests
[1717943995.456007] [eu-a2p-364:31590:0]          mpool.c:38   UCX  WARN  object 0x45205c0 was not returned to mpool ucp_requests
[1717943995.456010] [eu-a2p-364:31590:0]          mpool.c:38   UCX  WARN  object 0x4520780 was not returned to mpool ucp_requests
[1717943995.456013] [eu-a2p-364:31590:0]          mpool.c:38   UCX  WARN  object 0x4520940 was not returned to mpool ucp_requests
[1717943995.456015] [eu-a2p-364:31590:0]          mpool.c:38   UCX  WARN  object 0x4520b00 was not returned to mpool ucp_requests
[1717943995.456018] [eu-a2p-364:31590:0]          mpool.c:38   UCX  WARN  object 0x4520cc0 was not returned to mpool ucp_requests
[1717943995.456021] [eu-a2p-364:31590:0]          mpool.c:38   UCX  WARN  object 0x4520e80 was not returned to mpool ucp_requests
[1717943995.456024] [eu-a2p-364:31590:0]          mpool.c:38   UCX  WARN  object 0x4521040 was not returned to mpool ucp_requests
[1717943995.456027] [eu-a2p-364:31590:0]          mpool.c:38   UCX  WARN  object 0x4521200 was not returned to mpool ucp_requests
[1717943995.456029] [eu-a2p-364:31590:0]          mpool.c:38   UCX  WARN  object 0x45213c0 was not returned to mpool ucp_requests
[1717943995.456032] [eu-a2p-364:31590:0]          mpool.c:38   UCX  WARN  object 0x4521580 was not returned to mpool ucp_requests
[1717943995.456034] [eu-a2p-364:31590:0]          mpool.c:38   UCX  WARN  object 0x4521740 was not returned to mpool ucp_requests
[1717943995.456037] [eu-a2p-364:31590:0]          mpool.c:38   UCX  WARN  object 0x4521900 was not returned to mpool ucp_requests
[1717943995.456039] [eu-a2p-364:31590:0]          mpool.c:38   UCX  WARN  object 0x4521ac0 was not returned to mpool ucp_requests
[1717943995.456042] [eu-a2p-364:31590:0]          mpool.c:38   UCX  WARN  object 0x4521c80 was not returned to mpool ucp_requests
[1717943995.456044] [eu-a2p-364:31590:0]          mpool.c:38   UCX  WARN  object 0x4521e40 was not returned to mpool ucp_requests
[1717943995.456047] [eu-a2p-364:31590:0]          mpool.c:38   UCX  WARN  object 0x4522000 was not returned to mpool ucp_requests
[1717943995.456049] [eu-a2p-364:31590:0]          mpool.c:38   UCX  WARN  object 0x45221c0 was not returned to mpool ucp_requests
[1717943995.456052] [eu-a2p-364:31590:0]          mpool.c:38   UCX  WARN  object 0x4522380 was not returned to mpool ucp_requests
[1717943995.456054] [eu-a2p-364:31590:0]          mpool.c:38   UCX  WARN  object 0x4522540 was not returned to mpool ucp_requests
[1717943995.456057] [eu-a2p-364:31590:0]          mpool.c:38   UCX  WARN  object 0x4522700 was not returned to mpool ucp_requests
[1717943995.456059] [eu-a2p-364:31590:0]          mpool.c:38   UCX  WARN  object 0x45228c0 was not returned to mpool ucp_requests
[1717943995.456062] [eu-a2p-364:31590:0]          mpool.c:38   UCX  WARN  object 0x4522a80 was not returned to mpool ucp_requests
[1717943995.456065] [eu-a2p-364:31590:0]          mpool.c:38   UCX  WARN  object 0x4522c40 was not returned to mpool ucp_requests
[1717943995.456067] [eu-a2p-364:31590:0]          mpool.c:38   UCX  WARN  object 0x4522e00 was not returned to mpool ucp_requests
[1717943995.456070] [eu-a2p-364:31590:0]          mpool.c:38   UCX  WARN  object 0x4522fc0 was not returned to mpool ucp_requests
[1717943995.456072] [eu-a2p-364:31590:0]          mpool.c:38   UCX  WARN  object 0x4523180 was not returned to mpool ucp_requests
[1717943995.466372] [eu-a2p-364:31585:0]          mpool.c:38   UCX  WARN  object 0x36e93c0 was not returned to mpool ucp_requests
[1717943995.466409] [eu-a2p-364:31585:0]          mpool.c:38   UCX  WARN  object 0x36e9580 was not returned to mpool ucp_requests
[1717943995.466420] [eu-a2p-364:31585:0]          mpool.c:38   UCX  WARN  object 0x36e9740 was not returned to mpool ucp_requests
[1717943995.466423] [eu-a2p-364:31585:0]          mpool.c:38   UCX  WARN  object 0x36e9900 was not returned to mpool ucp_requests
[1717943995.466425] [eu-a2p-364:31585:0]          mpool.c:38   UCX  WARN  object 0x36e9ac0 was not returned to mpool ucp_requests
[1717943995.466428] [eu-a2p-364:31585:0]          mpool.c:38   UCX  WARN  object 0x36e9c80 was not returned to mpool ucp_requests
[1717943995.466434] [eu-a2p-364:31585:0]          mpool.c:38   UCX  WARN  object 0x36e9e40 was not returned to mpool ucp_requests
[1717943995.466440] [eu-a2p-364:31585:0]          mpool.c:38   UCX  WARN  object 0x36ea000 was not returned to mpool ucp_requests
[1717943995.466443] [eu-a2p-364:31585:0]          mpool.c:38   UCX  WARN  object 0x36ea1c0 was not returned to mpool ucp_requests
[1717943995.466446] [eu-a2p-364:31585:0]          mpool.c:38   UCX  WARN  object 0x36ea380 was not returned to mpool ucp_requests
[1717943995.466459] [eu-a2p-364:31585:0]          mpool.c:38   UCX  WARN  object 0x36ea540 was not returned to mpool ucp_requests
[1717943995.466461] [eu-a2p-364:31585:0]          mpool.c:38   UCX  WARN  object 0x36ea700 was not returned to mpool ucp_requests
[1717943995.466467] [eu-a2p-364:31585:0]          mpool.c:38   UCX  WARN  object 0x36ea8c0 was not returned to mpool ucp_requests
[1717943995.466470] [eu-a2p-364:31585:0]          mpool.c:38   UCX  WARN  object 0x36eaa80 was not returned to mpool ucp_requests
[1717943995.466472] [eu-a2p-364:31585:0]          mpool.c:38   UCX  WARN  object 0x36eac40 was not returned to mpool ucp_requests
[1717943995.466475] [eu-a2p-364:31585:0]          mpool.c:38   UCX  WARN  object 0x36eae00 was not returned to mpool ucp_requests
[1717943995.466477] [eu-a2p-364:31585:0]          mpool.c:38   UCX  WARN  object 0x36eafc0 was not returned to mpool ucp_requests
[1717943995.466483] [eu-a2p-364:31585:0]          mpool.c:38   UCX  WARN  object 0x36eb180 was not returned to mpool ucp_requests
[1717943995.466489] [eu-a2p-364:31585:0]          mpool.c:38   UCX  WARN  object 0x36eb340 was not returned to mpool ucp_requests
[1717943995.466492] [eu-a2p-364:31585:0]          mpool.c:38   UCX  WARN  object 0x36eb500 was not returned to mpool ucp_requests
[1717943995.466494] [eu-a2p-364:31585:0]          mpool.c:38   UCX  WARN  object 0x36eb6c0 was not returned to mpool ucp_requests
[1717943995.466497] [eu-a2p-364:31585:0]          mpool.c:38   UCX  WARN  object 0x36eb880 was not returned to mpool ucp_requests
[1717943995.469282] [eu-a2p-364:31591:0]          mpool.c:38   UCX  WARN  object 0x3348940 was not returned to mpool ucp_requests
[1717943995.469306] [eu-a2p-364:31591:0]          mpool.c:38   UCX  WARN  object 0x3348b00 was not returned to mpool ucp_requests
[1717943995.469310] [eu-a2p-364:31591:0]          mpool.c:38   UCX  WARN  object 0x3348cc0 was not returned to mpool ucp_requests
[1717943995.469313] [eu-a2p-364:31591:0]          mpool.c:38   UCX  WARN  object 0x3348e80 was not returned to mpool ucp_requests
[1717943995.469316] [eu-a2p-364:31591:0]          mpool.c:38   UCX  WARN  object 0x3349040 was not returned to mpool ucp_requests
[1717943995.469318] [eu-a2p-364:31591:0]          mpool.c:38   UCX  WARN  object 0x3349200 was not returned to mpool ucp_requests
[1717943995.469321] [eu-a2p-364:31591:0]          mpool.c:38   UCX  WARN  object 0x33493c0 was not returned to mpool ucp_requests
[1717943995.469324] [eu-a2p-364:31591:0]          mpool.c:38   UCX  WARN  object 0x3349580 was not returned to mpool ucp_requests
[1717943995.469326] [eu-a2p-364:31591:0]          mpool.c:38   UCX  WARN  object 0x3349740 was not returned to mpool ucp_requests
[1717943995.469329] [eu-a2p-364:31591:0]          mpool.c:38   UCX  WARN  object 0x3349900 was not returned to mpool ucp_requests
[1717943995.469331] [eu-a2p-364:31591:0]          mpool.c:38   UCX  WARN  object 0x3349ac0 was not returned to mpool ucp_requests
[1717943995.469334] [eu-a2p-364:31591:0]          mpool.c:38   UCX  WARN  object 0x3349c80 was not returned to mpool ucp_requests
[1717943995.469337] [eu-a2p-364:31591:0]          mpool.c:38   UCX  WARN  object 0x3349e40 was not returned to mpool ucp_requests
[1717943995.469340] [eu-a2p-364:31591:0]          mpool.c:38   UCX  WARN  object 0x334a000 was not returned to mpool ucp_requests
[1717943995.469342] [eu-a2p-364:31591:0]          mpool.c:38   UCX  WARN  object 0x334a1c0 was not returned to mpool ucp_requests
[1717943995.469345] [eu-a2p-364:31591:0]          mpool.c:38   UCX  WARN  object 0x334a380 was not returned to mpool ucp_requests
[1717943995.469347] [eu-a2p-364:31591:0]          mpool.c:38   UCX  WARN  object 0x334a540 was not returned to mpool ucp_requests
[1717943995.469350] [eu-a2p-364:31591:0]          mpool.c:38   UCX  WARN  object 0x334a700 was not returned to mpool ucp_requests
[1717943995.469352] [eu-a2p-364:31591:0]          mpool.c:38   UCX  WARN  object 0x334a8c0 was not returned to mpool ucp_requests
[1717943995.469355] [eu-a2p-364:31591:0]          mpool.c:38   UCX  WARN  object 0x334aa80 was not returned to mpool ucp_requests
[1717943995.469357] [eu-a2p-364:31591:0]          mpool.c:38   UCX  WARN  object 0x334ac40 was not returned to mpool ucp_requests
[1717943995.469360] [eu-a2p-364:31591:0]          mpool.c:38   UCX  WARN  object 0x334ae00 was not returned to mpool ucp_requests
[1717943995.469362] [eu-a2p-364:31591:0]          mpool.c:38   UCX  WARN  object 0x334afc0 was not returned to mpool ucp_requests
[1717943995.469365] [eu-a2p-364:31591:0]          mpool.c:38   UCX  WARN  object 0x334b180 was not returned to mpool ucp_requests
[1717943995.469368] [eu-a2p-364:31591:0]          mpool.c:38   UCX  WARN  object 0x334b340 was not returned to mpool ucp_requests
[1717943995.469370] [eu-a2p-364:31591:0]          mpool.c:38   UCX  WARN  object 0x334b500 was not returned to mpool ucp_requests
[1717943995.469373] [eu-a2p-364:31591:0]          mpool.c:38   UCX  WARN  object 0x334b6c0 was not returned to mpool ucp_requests
[1717943995.469375] [eu-a2p-364:31591:0]          mpool.c:38   UCX  WARN  object 0x334b880 was not returned to mpool ucp_requests
[1717943995.469378] [eu-a2p-364:31591:0]          mpool.c:38   UCX  WARN  object 0x334ba40 was not returned to mpool ucp_requests
[1717943995.472225] [eu-a2p-364:31587:0]          mpool.c:38   UCX  WARN  object 0x3fa6480 was not returned to mpool ucp_requests
[1717943995.472252] [eu-a2p-364:31587:0]          mpool.c:38   UCX  WARN  object 0x3fa6640 was not returned to mpool ucp_requests
[1717943995.472256] [eu-a2p-364:31587:0]          mpool.c:38   UCX  WARN  object 0x3fa6800 was not returned to mpool ucp_requests
[1717943995.472259] [eu-a2p-364:31587:0]          mpool.c:38   UCX  WARN  object 0x3fa69c0 was not returned to mpool ucp_requests
[1717943995.472262] [eu-a2p-364:31587:0]          mpool.c:38   UCX  WARN  object 0x3fa6b80 was not returned to mpool ucp_requests
[1717943995.472264] [eu-a2p-364:31587:0]          mpool.c:38   UCX  WARN  object 0x3fa6d40 was not returned to mpool ucp_requests
[1717943995.472267] [eu-a2p-364:31587:0]          mpool.c:38   UCX  WARN  object 0x3fa6f00 was not returned to mpool ucp_requests
[1717943995.472269] [eu-a2p-364:31587:0]          mpool.c:38   UCX  WARN  object 0x3fa70c0 was not returned to mpool ucp_requests
[1717943995.472272] [eu-a2p-364:31587:0]          mpool.c:38   UCX  WARN  object 0x3fa7280 was not returned to mpool ucp_requests
[1717943995.472274] [eu-a2p-364:31587:0]          mpool.c:38   UCX  WARN  object 0x3fa7440 was not returned to mpool ucp_requests
[1717943995.472277] [eu-a2p-364:31587:0]          mpool.c:38   UCX  WARN  object 0x3fa7600 was not returned to mpool ucp_requests
[1717943995.472280] [eu-a2p-364:31587:0]          mpool.c:38   UCX  WARN  object 0x3fa77c0 was not returned to mpool ucp_requests
[1717943995.472282] [eu-a2p-364:31587:0]          mpool.c:38   UCX  WARN  object 0x3fa7980 was not returned to mpool ucp_requests
[1717943995.472284] [eu-a2p-364:31587:0]          mpool.c:38   UCX  WARN  object 0x3fa7b40 was not returned to mpool ucp_requests
[1717943995.472287] [eu-a2p-364:31587:0]          mpool.c:38   UCX  WARN  object 0x3fa7d00 was not returned to mpool ucp_requests
[1717943995.472289] [eu-a2p-364:31587:0]          mpool.c:38   UCX  WARN  object 0x3fa7ec0 was not returned to mpool ucp_requests
[1717943995.472292] [eu-a2p-364:31587:0]          mpool.c:38   UCX  WARN  object 0x3fa8080 was not returned to mpool ucp_requests
[1717943995.472294] [eu-a2p-364:31587:0]          mpool.c:38   UCX  WARN  object 0x3fa8240 was not returned to mpool ucp_requests
[1717943995.472297] [eu-a2p-364:31587:0]          mpool.c:38   UCX  WARN  object 0x3fa8400 was not returned to mpool ucp_requests
[1717943995.472300] [eu-a2p-364:31587:0]          mpool.c:38   UCX  WARN  object 0x3fa85c0 was not returned to mpool ucp_requests
[1717943995.472302] [eu-a2p-364:31587:0]          mpool.c:38   UCX  WARN  object 0x3fa8780 was not returned to mpool ucp_requests
[1717943995.472305] [eu-a2p-364:31587:0]          mpool.c:38   UCX  WARN  object 0x3fa8940 was not returned to mpool ucp_requests
[1717943995.472308] [eu-a2p-364:31587:0]          mpool.c:38   UCX  WARN  object 0x3fa8b00 was not returned to mpool ucp_requests
[1717943995.472310] [eu-a2p-364:31587:0]          mpool.c:38   UCX  WARN  object 0x3fa8cc0 was not returned to mpool ucp_requests
[1717943995.472313] [eu-a2p-364:31587:0]          mpool.c:38   UCX  WARN  object 0x3fa8e80 was not returned to mpool ucp_requests
[1717943995.472316] [eu-a2p-364:31587:0]          mpool.c:38   UCX  WARN  object 0x3fa9040 was not returned to mpool ucp_requests
[1717943995.472318] [eu-a2p-364:31587:0]          mpool.c:38   UCX  WARN  object 0x3fa9200 was not returned to mpool ucp_requests
[1717943995.472321] [eu-a2p-364:31587:0]          mpool.c:38   UCX  WARN  object 0x3fa93c0 was not returned to mpool ucp_requests
[1717943995.472323] [eu-a2p-364:31587:0]          mpool.c:38   UCX  WARN  object 0x3fa9580 was not returned to mpool ucp_requests
[1717943995.472360] [eu-a2p-364:31588:0]          mpool.c:38   UCX  WARN  object 0x39e6700 was not returned to mpool ucp_requests
[1717943995.472381] [eu-a2p-364:31588:0]          mpool.c:38   UCX  WARN  object 0x39e68c0 was not returned to mpool ucp_requests
[1717943995.472386] [eu-a2p-364:31588:0]          mpool.c:38   UCX  WARN  object 0x39e6a80 was not returned to mpool ucp_requests
[1717943995.472389] [eu-a2p-364:31588:0]          mpool.c:38   UCX  WARN  object 0x39e6c40 was not returned to mpool ucp_requests
[1717943995.472392] [eu-a2p-364:31588:0]          mpool.c:38   UCX  WARN  object 0x39e6e00 was not returned to mpool ucp_requests
[1717943995.472394] [eu-a2p-364:31588:0]          mpool.c:38   UCX  WARN  object 0x39e6fc0 was not returned to mpool ucp_requests
[1717943995.472397] [eu-a2p-364:31588:0]          mpool.c:38   UCX  WARN  object 0x39e7180 was not returned to mpool ucp_requests
[1717943995.472400] [eu-a2p-364:31588:0]          mpool.c:38   UCX  WARN  object 0x39e7340 was not returned to mpool ucp_requests
[1717943995.472402] [eu-a2p-364:31588:0]          mpool.c:38   UCX  WARN  object 0x39e7500 was not returned to mpool ucp_requests
[1717943995.472405] [eu-a2p-364:31588:0]          mpool.c:38   UCX  WARN  object 0x39e76c0 was not returned to mpool ucp_requests
[1717943995.472407] [eu-a2p-364:31588:0]          mpool.c:38   UCX  WARN  object 0x39e7880 was not returned to mpool ucp_requests
[1717943995.472410] [eu-a2p-364:31588:0]          mpool.c:38   UCX  WARN  object 0x39e7a40 was not returned to mpool ucp_requests
[1717943995.472412] [eu-a2p-364:31588:0]          mpool.c:38   UCX  WARN  object 0x39e7c00 was not returned to mpool ucp_requests
[1717943995.472415] [eu-a2p-364:31588:0]          mpool.c:38   UCX  WARN  object 0x39e7dc0 was not returned to mpool ucp_requests
[1717943995.472417] [eu-a2p-364:31588:0]          mpool.c:38   UCX  WARN  object 0x39e7f80 was not returned to mpool ucp_requests
[1717943995.472420] [eu-a2p-364:31588:0]          mpool.c:38   UCX  WARN  object 0x39e8140 was not returned to mpool ucp_requests
[1717943995.472422] [eu-a2p-364:31588:0]          mpool.c:38   UCX  WARN  object 0x39e8300 was not returned to mpool ucp_requests
[1717943995.472425] [eu-a2p-364:31588:0]          mpool.c:38   UCX  WARN  object 0x39e84c0 was not returned to mpool ucp_requests
[1717943995.472427] [eu-a2p-364:31588:0]          mpool.c:38   UCX  WARN  object 0x39e8680 was not returned to mpool ucp_requests
[1717943995.472430] [eu-a2p-364:31588:0]          mpool.c:38   UCX  WARN  object 0x39e8840 was not returned to mpool ucp_requests
[1717943995.472433] [eu-a2p-364:31588:0]          mpool.c:38   UCX  WARN  object 0x39e8a00 was not returned to mpool ucp_requests
[1717943995.472435] [eu-a2p-364:31588:0]          mpool.c:38   UCX  WARN  object 0x39e8bc0 was not returned to mpool ucp_requests
[1717943995.472438] [eu-a2p-364:31588:0]          mpool.c:38   UCX  WARN  object 0x39e8d80 was not returned to mpool ucp_requests
[1717943995.472440] [eu-a2p-364:31588:0]          mpool.c:38   UCX  WARN  object 0x39e8f40 was not returned to mpool ucp_requests
[1717943995.472443] [eu-a2p-364:31588:0]          mpool.c:38   UCX  WARN  object 0x39e9100 was not returned to mpool ucp_requests
[1717943995.472446] [eu-a2p-364:31588:0]          mpool.c:38   UCX  WARN  object 0x39e92c0 was not returned to mpool ucp_requests
[1717943995.472458] [eu-a2p-364:31588:0]          mpool.c:38   UCX  WARN  object 0x39e9480 was not returned to mpool ucp_requests
[1717943995.472460] [eu-a2p-364:31588:0]          mpool.c:38   UCX  WARN  object 0x39e9640 was not returned to mpool ucp_requests
[1717943995.472463] [eu-a2p-364:31588:0]          mpool.c:38   UCX  WARN  object 0x39e9800 was not returned to mpool ucp_requests
[1717943995.471888] [eu-a2p-364:31589:0]          mpool.c:38   UCX  WARN  object 0x2989bc0 was not returned to mpool ucp_requests
[1717943995.471907] [eu-a2p-364:31589:0]          mpool.c:38   UCX  WARN  object 0x2989d80 was not returned to mpool ucp_requests
[1717943995.471911] [eu-a2p-364:31589:0]          mpool.c:38   UCX  WARN  object 0x2989f40 was not returned to mpool ucp_requests
[1717943995.471914] [eu-a2p-364:31589:0]          mpool.c:38   UCX  WARN  object 0x298a100 was not returned to mpool ucp_requests
[1717943995.471917] [eu-a2p-364:31589:0]          mpool.c:38   UCX  WARN  object 0x298a2c0 was not returned to mpool ucp_requests
[1717943995.471920] [eu-a2p-364:31589:0]          mpool.c:38   UCX  WARN  object 0x298a480 was not returned to mpool ucp_requests
[1717943995.471923] [eu-a2p-364:31589:0]          mpool.c:38   UCX  WARN  object 0x298a640 was not returned to mpool ucp_requests
[1717943995.471926] [eu-a2p-364:31589:0]          mpool.c:38   UCX  WARN  object 0x298a800 was not returned to mpool ucp_requests
[1717943995.471928] [eu-a2p-364:31589:0]          mpool.c:38   UCX  WARN  object 0x298a9c0 was not returned to mpool ucp_requests
[1717943995.471931] [eu-a2p-364:31589:0]          mpool.c:38   UCX  WARN  object 0x298ab80 was not returned to mpool ucp_requests
[1717943995.471934] [eu-a2p-364:31589:0]          mpool.c:38   UCX  WARN  object 0x298ad40 was not returned to mpool ucp_requests
[1717943995.471936] [eu-a2p-364:31589:0]          mpool.c:38   UCX  WARN  object 0x298af00 was not returned to mpool ucp_requests
[1717943995.471939] [eu-a2p-364:31589:0]          mpool.c:38   UCX  WARN  object 0x298b0c0 was not returned to mpool ucp_requests
[1717943995.471941] [eu-a2p-364:31589:0]          mpool.c:38   UCX  WARN  object 0x298b280 was not returned to mpool ucp_requests
[1717943995.471944] [eu-a2p-364:31589:0]          mpool.c:38   UCX  WARN  object 0x298b440 was not returned to mpool ucp_requests
[1717943995.471947] [eu-a2p-364:31589:0]          mpool.c:38   UCX  WARN  object 0x298b600 was not returned to mpool ucp_requests
[1717943995.471949] [eu-a2p-364:31589:0]          mpool.c:38   UCX  WARN  object 0x298b7c0 was not returned to mpool ucp_requests
[1717943995.471952] [eu-a2p-364:31589:0]          mpool.c:38   UCX  WARN  object 0x298b980 was not returned to mpool ucp_requests
[1717943995.471954] [eu-a2p-364:31589:0]          mpool.c:38   UCX  WARN  object 0x298bb40 was not returned to mpool ucp_requests
[1717943995.471958] [eu-a2p-364:31589:0]          mpool.c:38   UCX  WARN  object 0x298bd00 was not returned to mpool ucp_requests
[1717943995.471960] [eu-a2p-364:31589:0]          mpool.c:38   UCX  WARN  object 0x298bec0 was not returned to mpool ucp_requests
[1717943995.471963] [eu-a2p-364:31589:0]          mpool.c:38   UCX  WARN  object 0x298c080 was not returned to mpool ucp_requests
[1717943995.471965] [eu-a2p-364:31589:0]          mpool.c:38   UCX  WARN  object 0x298c240 was not returned to mpool ucp_requests
[1717943995.471968] [eu-a2p-364:31589:0]          mpool.c:38   UCX  WARN  object 0x298c400 was not returned to mpool ucp_requests
[1717943995.471970] [eu-a2p-364:31589:0]          mpool.c:38   UCX  WARN  object 0x298c5c0 was not returned to mpool ucp_requests
[1717943995.471973] [eu-a2p-364:31589:0]          mpool.c:38   UCX  WARN  object 0x298c780 was not returned to mpool ucp_requests
[1717943995.471976] [eu-a2p-364:31589:0]          mpool.c:38   UCX  WARN  object 0x298c940 was not returned to mpool ucp_requests
[1717943995.471978] [eu-a2p-364:31589:0]          mpool.c:38   UCX  WARN  object 0x298cb00 was not returned to mpool ucp_requests
[1717943995.471981] [eu-a2p-364:31589:0]          mpool.c:38   UCX  WARN  object 0x298ccc0 was not returned to mpool ucp_requests


           ************************************************************
           *        Program running with 8 parallel MPI-processes     *
           *              working on a common directory               *
           ************************************************************

Diagonalization of the overlap matrix:
Smallest eigenvalue                        ... 3.365e-04
Time for diagonalization                   ...    0.210 sec
Threshold for overlap eigenvalues          ... 1.000e-08
Number of eigenvalues below threshold      ... 0
Time for construction of square roots      ...    0.138 sec
Total time needed                          ...    0.353 sec

-------------------
DFT GRID GENERATION
-------------------

General Integration Accuracy     IntAcc      ... 4.959
Radial Grid Type                 RadialGrid  ... OptM3 with GC (2021)
Angular Grid (max. ang.)         AngularGrid ... 6 (Lebedev-590)
Angular grid pruning method      GridPruning ... 4 (adaptive)
Weight generation scheme         WeightScheme... Becke
Basis function cutoff            BFCut       ... 1.0000e-11
Integration weight cutoff        WCut        ... 1.0000e-14
Angular grids for H and He will be reduced by one unit
Partially contracted basis set               ... off
Rotationally invariant grid construction     ... off

Total number of grid points                  ...  1491609
Total number of batches                      ...    23376
Average number of points per batch           ...       63
Average number of grid points per atom       ...    10809
Time for grid setup =   27.120 sec

--------------------
COSX GRID GENERATION
--------------------

GRIDX 1
-------
General Integration Accuracy     IntAcc      ... 4.020
Radial Grid Type                 RadialGrid  ... OptM3 with GC (2021)
Angular Grid (max. ang.)         AngularGrid ... 2 (Lebedev-110)
Angular grid pruning method      GridPruning ... 4 (adaptive)
Weight generation scheme         WeightScheme... Becke
Basis function cutoff            BFCut       ... 1.0000e-11
Integration weight cutoff        WCut        ... 1.0000e-14
Angular grids for H and He will be reduced by one unit
Partially contracted basis set               ... on
Rotationally invariant grid construction     ... off

Total number of grid points                  ...   158198
Total number of batches                      ...     2539
Average number of points per batch           ...       62
Average number of grid points per atom       ...     1146
UseSFitting                                  ... on

GRIDX 2
-------
General Integration Accuracy     IntAcc      ... 4.338
Radial Grid Type                 RadialGrid  ... OptM3 with GC (2021)
Angular Grid (max. ang.)         AngularGrid ... 3 (Lebedev-194)
Angular grid pruning method      GridPruning ... 4 (adaptive)
Weight generation scheme         WeightScheme... Becke
Basis function cutoff            BFCut       ... 1.0000e-11
Integration weight cutoff        WCut        ... 1.0000e-14
Angular grids for H and He will be reduced by one unit
Partially contracted basis set               ... on
Rotationally invariant grid construction     ... off

Total number of grid points                  ...   342543
Total number of batches                      ...     5423
Average number of points per batch           ...       63
Average number of grid points per atom       ...     2482
UseSFitting                                  ... on

GRIDX 3
-------
General Integration Accuracy     IntAcc      ... 4.871
Radial Grid Type                 RadialGrid  ... OptM3 with GC (2021)
Angular Grid (max. ang.)         AngularGrid ... 4 (Lebedev-302)
Angular grid pruning method      GridPruning ... 4 (adaptive)
Weight generation scheme         WeightScheme... Becke
Basis function cutoff            BFCut       ... 1.0000e-11
Integration weight cutoff        WCut        ... 1.0000e-14
Angular grids for H and He will be reduced by one unit
Partially contracted basis set               ... on
Rotationally invariant grid construction     ... off

Total number of grid points                  ...   658701
Total number of batches                      ...    10365
Average number of points per batch           ...       63
Average number of grid points per atom       ...     4773
UseSFitting                                  ... on

Time for X-Grid setup             =   18.170 sec


--------------------
CPCM SOLVATION MODEL
--------------------
CPCM parameters:
  Epsilon                                         ...      80.4000
  Refrac                                          ...       1.3300
  Rsolv                                           ...       1.3000
  Surface type                                    ... GAUSSIAN VDW
  Epsilon function type                           ...         CPCM
Radii:
 Radius for C  used is    3.8550 Bohr (=   2.0400 Ang.)
 Radius for H  used is    2.4944 Bohr (=   1.3200 Ang.)
 Radius for O  used is    3.4469 Bohr (=   1.8240 Ang.)
Calculating surface                               ...        done! (  0.0s)
GEPOL surface points                              ...         7277
GEPOL Volume                                      ...    7344.5049
GEPOL Surface-area                                ...    3722.7352
Calculating surface distance matrix               ...        done! (  0.5s)
Performing Cholesky decomposition & store         ...        done! (  2.9s)
Overall time for CPCM initialization              ...                 3.4s
--------------
SCF ITERATIONS
--------------
ITER       Energy         Delta-E        Max-DP      RMS-DP      [F,P]     Damp
               ***  Starting incremental Fock matrix formation  ***
  0  -2331.0107424593   0.000000000000 0.00657445  0.00007866  0.0395204 0.7000
                      *** Initiating the SOSCF procedure ***
                      *** Re-Reading the Fockian *** 
                      *** Removing any level shift *** 
ITER      Energy       Delta-E        Grad      Rot      Max-DP    RMS-DP
  1  -2331.02313518  -0.0123927176  0.002163  0.002163  0.020860  0.000252
               *** Restarting incremental Fock matrix formation ***
  2  -2331.05697040  -0.0338352230  0.001148  0.003265  0.005545  0.000078
  3  -2331.05787449  -0.0009040855  0.000694  0.003271  0.007101  0.000042
  4  -2331.05781001   0.0000644793  0.001374  0.002315  0.004883  0.000026
  5  -2331.05792163  -0.0001116247  0.000136  0.000749  0.001213  0.000005
  6  -2331.05791964   0.0000019868  0.000237  0.000461  0.000806  0.000003
  7  -2331.05792296  -0.0000033157  0.000018  0.000123  0.000092  0.000001
  8  -2331.05792294   0.0000000221  0.000030  0.000083  0.000066  0.000000
  9  -2331.05792300  -0.0000000593  0.000003  0.000011  0.000021  0.000000
 10  -2331.05792300   0.0000000019  0.000005  0.000008  0.000012  0.000000
                  ***Gradient check signals convergence***
              ***Rediagonalizing the Fockian in SOSCF/NRSCF***

               *****************************************************
               *                     SUCCESS                       *
               *           SCF CONVERGED AFTER  11 CYCLES          *
               *****************************************************

Old exchange energy                            =    -67.197041249 Eh
New exchange energy                            =    -67.197042171 Eh
Exchange energy change after final integration =     -0.000000922 Eh
Total energy after final integration           =  -2331.057923881 Eh
Final COS-X integration done in                =    90.528 sec
Total Energy       :        -2331.05792388 Eh          -63431.31089 eV
  Last Energy change         ...    3.6219e-08  Tolerance :   1.0000e-08
  Last MAX-Density change    ...    5.3291e-15  Tolerance :   1.0000e-07
             **** THE GBW FILE WAS UPDATED (MK9_2e_0H_B3LYP_631Gd_opt.gbw) ****
             **** DENSITY MK9_2e_0H_B3LYP_631Gd_opt.scfp WAS UPDATED ****
             **** ENERGY FILE WAS UPDATED (MK9_2e_0H_B3LYP_631Gd_opt.en.tmp) ****
             **** THE GBW FILE WAS UPDATED (MK9_2e_0H_B3LYP_631Gd_opt.gbw) ****
             **** DENSITY MK9_2e_0H_B3LYP_631Gd_opt.scfp WAS UPDATED ****
Total SCF time: 0 days 0 hours 8 min 41 sec 

Maximum memory used throughout the entire SCF-calculation: 1079.7 MB

-------------------------   --------------------
FINAL SINGLE POINT ENERGY     -2331.057923881029
-------------------------   --------------------


           ************************************************************
           *        Program running with 8 parallel MPI-processes     *
           *              working on a common directory               *
           ************************************************************
------------------------------------------------------------------------------
                         ORCA SCF GRADIENT CALCULATION
------------------------------------------------------------------------------

 ... reading COSX grid (gridx3)
Gradient of the Kohn-Sham DFT energy:
Kohn-Sham wavefunction type      ... RKS
Hartree-Fock exchange scaling    ...    0.200
Number of operators              ...    1
Number of atoms                  ...  138
Basis set dimensions             ...  972
Integral neglect threshold       ... 2.5e-11
Integral primitive cutoff        ... 2.5e-12
SHARK Integral package           ... ON

Nuc. rep. gradient       (SHARK) ... done (  0.0 sec)
HCore & Overlap gradient (SHARK) ... done (  1.9 sec)
RI-J gradient            (SHARK) ... done (  7.1 sec)
COSX-gradient                    ... done ( 93.5 sec)
Exchange-correlation gradient    ... done

------------------
CARTESIAN GRADIENT
------------------

   1   C   :   -0.000165764    0.000391199   -0.000083375
   2   C   :    0.000071334   -0.000119400   -0.000229830
   3   C   :   -0.000014314    0.000092314    0.000240723
   4   C   :   -0.000058943    0.000237493   -0.000050948
   5   C   :   -0.000433555   -0.000020094   -0.000488586
   6   C   :    0.000808729   -0.000424352    0.000501042
   7   C   :   -0.000280846   -0.000374403    0.000219837
   8   C   :   -0.000145368    0.000218297   -0.000072173
   9   C   :    0.000415491    0.000684613   -0.000039429
  10   C   :   -0.000113119   -0.000413057   -0.000233357
  11   C   :   -0.000173504    0.000001159    0.000134719
  12   C   :    0.000181876    0.000203041    0.000448762
  13   C   :   -0.000312474    0.000029125   -0.000111666
  14   C   :    0.000254245   -0.000124686    0.000291874
  15   C   :   -0.000255721   -0.000292857    0.000192840
  16   C   :   -0.000017408    0.000104803   -0.000210543
  17   C   :   -0.000007096    0.000163174    0.000004829
  18   C   :   -0.000156916   -0.000280977    0.000111465
  19   C   :   -0.000127537    0.000126306   -0.000508139
  20   C   :    0.000057531    0.000573108   -0.000119272
  21   C   :   -0.000075043    0.000048135    0.000466937
  22   C   :   -0.000182066   -0.000392465   -0.000204339
  23   C   :   -0.000209059    0.000107012    0.000241016
  24   C   :   -0.000122025   -0.000284914    0.000755971
  25   C   :   -0.000050494   -0.000441865   -0.000406546
  26   C   :    0.000072179    0.000344855   -0.000211447
  27   C   :   -0.000097684   -0.000087785    0.000134281
  28   C   :   -0.000007334   -0.000198906    0.000065670
  29   C   :    0.000061367    0.000524070   -0.000041216
  30   C   :   -0.000003962    0.000137005    0.000258971
  31   C   :   -0.000115208   -0.000449658    0.000052509
  32   C   :   -0.000039242    0.000100592   -0.000587680
  33   C   :   -0.000215047   -0.000102103    0.000128192
  34   C   :   -0.000154330   -0.000752212    0.000182836
  35   C   :    0.000299261    0.000200888   -0.000588213
  36   C   :   -0.000177822    0.000482663    0.000168682
  37   C   :   -0.000118886   -0.000335675    0.000118308
  38   C   :   -0.000050198    0.000196400    0.000062816
  39   C   :   -0.000130839    0.000380187    0.000276897
  40   C   :    0.000101177   -0.000540226    0.000273846
  41   C   :   -0.000156060   -0.000180595   -0.000199696
  42   C   :   -0.000046844    0.000199606   -0.000073903
  43   C   :   -0.000072007   -0.000067164   -0.000357824
  44   C   :    0.000120876    0.000077706   -0.000089193
  45   C   :   -0.000115599   -0.000037997   -0.000042645
  46   C   :   -0.000199030    0.000147374    0.000088232
  47   C   :   -0.000280534   -0.000056732    0.000269525
  48   C   :    0.000088815   -0.000047374   -0.000214986
  49   C   :   -0.000085142    0.000032028   -0.000005236
  50   C   :    0.000027844    0.000104901    0.000159483
  51   C   :   -0.000000848    0.000497324    0.000080387
  52   C   :   -0.000707824    0.000150440   -0.000814335
  53   C   :    0.000535116   -0.000067518    0.000595530
  54   H   :   -0.000168757   -0.000125234   -0.000043298
  55   O   :   -0.000170218   -0.000088513   -0.000505515
  56   C   :   -0.000851293    0.000859087    0.000705582
  57   H   :    0.000001313   -0.000266751   -0.000492636
  58   H   :   -0.000057116   -0.000060600    0.000168677
  59   H   :    0.000377918   -0.000030469   -0.000000640
  60   H   :    0.000255578   -0.000122434    0.000128157
  61   H   :   -0.000003516   -0.000023136   -0.000040365
  62   H   :    0.000096373    0.000143072    0.000169515
  63   H   :    0.000218664    0.000054724   -0.000165804
  64   H   :   -0.000214334   -0.000226474   -0.000066674
  65   H   :   -0.000208741    0.000076827    0.000058083
  66   H   :    0.000114007    0.000079249    0.000163101
  67   H   :    0.000059000   -0.000178804   -0.000239780
  68   H   :    0.000027472   -0.000291530    0.000207740
  69   H   :   -0.000111491   -0.000195522   -0.000100594
  70   H   :   -0.000235912   -0.000188850   -0.000091665
  71   H   :    0.000211846    0.000136180    0.000104161
  72   H   :    0.000077514    0.000037721   -0.000163283
  73   H   :   -0.000069481    0.000033597    0.000020183
  74   H   :    0.000212744   -0.000041329   -0.000194363
  75   H   :    0.000071018    0.000128562    0.000079413
  76   H   :   -0.000227201    0.000070603    0.000053264
  77   H   :    0.000163925    0.000095029   -0.000063025
  78   H   :   -0.000228376    0.000021569   -0.000007135
  79   H   :    0.000162526   -0.000052409   -0.000003655
  80   H   :    0.000019493   -0.000134656    0.000294527
  81   H   :    0.000056466   -0.000062067   -0.000041514
  82   H   :    0.000164293   -0.000139885    0.000225089
  83   H   :    0.000017095   -0.000070441   -0.000177378
  84   H   :   -0.000109507    0.000031815   -0.000221835
  85   H   :    0.000155356   -0.000006796   -0.000039993
  86   H   :   -0.000160778   -0.000299380    0.000126532
  87   H   :    0.000239356    0.000232324    0.000026279
  88   H   :    0.000062543    0.000325467   -0.000462631
  89   H   :    0.000122053    0.000073042   -0.000037337
  90   H   :    0.000389741    0.000061391   -0.000138071
  91   H   :    0.000025052    0.000084197    0.000218436
  92   H   :   -0.000227873   -0.000022084    0.000028192
  93   H   :    0.000129038   -0.000132350    0.000004602
  94   H   :   -0.000133180    0.000067525   -0.000042625
  95   H   :    0.000100363    0.000093860    0.000001996
  96   H   :    0.000002958   -0.000264767   -0.000091868
  97   H   :   -0.000055891    0.000059090   -0.000001891
  98   H   :    0.000138606   -0.000174969    0.000140880
  99   H   :    0.000103868    0.000046079   -0.000156427
 100   H   :   -0.000146038    0.000219559   -0.000089954
 101   H   :    0.000151975   -0.000001308   -0.000014193
 102   H   :   -0.000157872   -0.000174915   -0.000042321
 103   H   :    0.000214642    0.000117991    0.000279787
 104   H   :   -0.000034387    0.000460915    0.000117969
 105   H   :    0.000013299   -0.000029772    0.000071291
 106   H   :    0.000191306    0.000126333    0.000181942
 107   H   :    0.000033428   -0.000158921   -0.000000183
 108   H   :   -0.000108402   -0.000035006   -0.000038418
 109   H   :    0.000219082   -0.000068201   -0.000193412
 110   H   :   -0.000168135    0.000126752    0.000003461
 111   H   :    0.000156074    0.000037320   -0.000028433
 112   H   :    0.000130145   -0.000091849   -0.000319797
 113   H   :    0.000007865   -0.000007900    0.000066459
 114   H   :    0.000234264    0.000017785    0.000020239
 115   H   :   -0.000026687    0.000229144    0.000006599
 116   H   :   -0.000131163    0.000027142   -0.000041641
 117   H   :    0.000114303    0.000030956    0.000116421
 118   H   :   -0.000108902   -0.000087692   -0.000106430
 119   H   :    0.000217875   -0.000014209    0.000115975
 120   H   :   -0.000049138   -0.000144762    0.000134604
 121   H   :    0.000256857   -0.000136801    0.000030386
 122   H   :   -0.000184730   -0.000014257    0.000082882
 123   H   :    0.000218681   -0.000025973    0.000185641
 124   H   :   -0.000041916   -0.000183908   -0.000102687
 125   H   :    0.000248632   -0.000050836    0.000011470
 126   H   :   -0.000075615   -0.000021376    0.000119986
 127   H   :   -0.000030996    0.000090959   -0.000141197
 128   H   :    0.000087411   -0.000091053   -0.000130217
 129   H   :    0.000009483    0.000043412    0.000146932
 130   H   :    0.000008950   -0.000132800   -0.000137298
 131   H   :    0.000090176    0.000108700   -0.000164294
 132   H   :   -0.000085383    0.000015212    0.000003556
 133   H   :    0.000163253    0.000010107    0.000092968
 134   H   :    0.000118031   -0.000235312   -0.000075384
 135   C   :   -0.000006857   -0.000008027   -0.000039699
 136   C   :    0.000159000   -0.000048559   -0.000104937
 137   H   :   -0.000049684   -0.000180329    0.000122862
 138   O   :    0.000364336    0.000180402   -0.000030799

Difference to translation invariance:
           :   -0.0000341793   -0.0000267121   -0.0000138560

Difference to rotation invariance:
           :    0.0007241018    0.0047555809   -0.0011453766

Norm of the cartesian gradient     ...    0.0044900640
RMS gradient                       ...    0.0002206746
MAX gradient                       ...    0.0008590867

-------
TIMINGS
-------

Total SCF gradient time            ...      152.037 sec

One electron gradient       ....       1.932 sec  (  1.3%)
RI-J Coulomb gradient       ....       7.101 sec  (  4.7%)
COSX gradient               ....      93.479 sec  ( 61.5%)
XC gradient                 ....      39.583 sec  ( 26.0%)
CPCM gradient               ....       5.083 sec  (  3.3%)
   A-Matrix (El+Nuc)        ....       1.903 sec  (  1.3%)
   Potential                ....       3.180 sec  (  2.1%)

Maximum memory used throughout the entire SCFGRAD-calculation: 306.4 MB
------------------------------------------------------------------------------
                         ORCA GEOMETRY RELAXATION STEP
------------------------------------------------------------------------------

Reading the OPT-File                    .... done
Getting information on internals        .... done
Copying old internal coords+grads       .... done
Making the new internal coordinates     .... (new redundants).... done
Validating the new internal coordinates .... (new redundants).... done
Calculating the B-matrix                .... done
Calculating the G,G- and P matrices     .... done
Transforming gradient to internals      .... done
Projecting the internal gradient        .... done
Number of atoms                         .... 138
Number of internal coordinates          .... 717
Current Energy                          .... -2331.057923881 Eh
Current gradient norm                   ....     0.004490064 Eh/bohr
Maximum allowed component of the step   ....  0.300
Current trust radius                    ....  0.300
Updating the Hessian (BFGS)             .... done
Forming the augmented Hessian           .... done
Diagonalizing the augmented Hessian     .... done
Last element of RFO vector              ....  0.991855051
Lowest eigenvalues of augmented Hessian:
 -0.000284214  0.003653686  0.009370284  0.009394609  0.009442887
Length of the computed step             ....  0.128417686
The final length of the internal step   ....  0.128417686
Converting the step to cartesian space:
 Initial RMS(Int)=    0.0047958463
Transforming coordinates:
 Iter   0:  RMS(Cart)=    0.1713176635 RMS(Int)=    0.4690398553
 Iter   1:  RMS(Cart)=    0.0053923748 RMS(Int)=    0.0006919046
 Iter   2:  RMS(Cart)=    0.0002165964 RMS(Int)=    0.0000129095
 Iter   3:  RMS(Cart)=    0.0000144311 RMS(Int)=    0.0000019317
 Iter   4:  RMS(Cart)=    0.0000006340 RMS(Int)=    0.0000000476
 Iter   5:  RMS(Cart)=    0.0000000438 RMS(Int)=    0.0000000057
done
Storing new coordinates                 .... done

                                .--------------------.
          ----------------------|Geometry convergence|-------------------------
          Item                value                   Tolerance       Converged
          ---------------------------------------------------------------------
          Energy change      -0.0002037969            0.0000002000      NO
          RMS gradient        0.0002453505            0.0000080000      NO
          MAX gradient        0.0016678650            0.0000300000      NO
          RMS step            0.0047958463            0.0001000000      NO
          MAX step            0.0295503377            0.0002000000      NO
          ........................................................
          Max(Bonds)      0.0011      Max(Angles)    0.21
          Max(Dihed)        1.69      Max(Improp)    0.00
          ---------------------------------------------------------------------

The optimization has not yet converged - more geometry cycles are needed


    ---------------------------------------------------------------------------
                         Redundant Internal Coordinates
                            (Angstroem and degrees)

        Definition                    Value    dE/dq     Step     New-Value
    ----------------------------------------------------------------------------
     1. B(C   1,C   0)                1.4209 -0.000106  0.0000    1.4210   
     2. B(C   2,C   1)                1.4439  0.000023 -0.0001    1.4438   
     3. B(C   3,C   2)                1.4215 -0.000009  0.0001    1.4216   
     4. B(C   4,C   2)                1.4548  0.000160  0.0001    1.4549   
     5. B(C   5,C   4)                1.4234  0.000373 -0.0001    1.4233   
     6. B(C   6,C   5)                1.5270  0.000088  0.0003    1.5273   
     7. B(C   7,C   6)                1.5157  0.000125  0.0001    1.5157   
     8. B(C   8,C   7)                1.3454 -0.000365  0.0002    1.3457   
     9. B(C   9,C   8)                1.5132 -0.000201  0.0002    1.5134   
    10. B(C  10,C   8)                1.5211 -0.000694  0.0007    1.5218   
    11. B(C  11,C  10)                1.5545 -0.000488  0.0009    1.5554   
    12. B(C  12,C  11)                1.5062 -0.000187  0.0003    1.5065   
    13. B(C  13,C  12)                1.3453 -0.000501  0.0003    1.3456   
    14. B(C  14,C  13)                1.5119 -0.000137  0.0001    1.5120   
    15. B(C  15,C  13)                1.5216 -0.000380  0.0005    1.5221   
    16. B(C  16,C  15)                1.5581 -0.000158  0.0002    1.5584   
    17. B(C  17,C  16)                1.5076 -0.000467  0.0006    1.5082   
    18. B(C  18,C  17)                1.3453 -0.000630  0.0004    1.3457   
    19. B(C  19,C  18)                1.5108 -0.000434  0.0004    1.5112   
    20. B(C  20,C  18)                1.5223 -0.000464  0.0007    1.5230   
    21. B(C  21,C  20)                1.5572 -0.000176  0.0004    1.5575   
    22. B(C  22,C  21)                1.5063 -0.000406  0.0006    1.5069   
    23. B(C  23,C  22)                1.3455 -0.000738  0.0005    1.3459   
    24. B(C  24,C  23)                1.5109 -0.000511  0.0006    1.5116   
    25. B(C  25,C  23)                1.5214 -0.000235  0.0004    1.5219   
    26. B(C  26,C  25)                1.5582 -0.000101  0.0004    1.5586   
    27. B(C  27,C  26)                1.5075 -0.000411  0.0006    1.5082   
    28. B(C  28,C  27)                1.3453 -0.000523  0.0004    1.3457   
    29. B(C  29,C  28)                1.5114 -0.000285  0.0003    1.5116   
    30. B(C  30,C  28)                1.5218 -0.000388  0.0006    1.5224   
    31. B(C  31,C  30)                1.5576 -0.000031  0.0001    1.5576   
    32. B(C  32,C  31)                1.5068 -0.000300  0.0004    1.5072   
    33. B(C  33,C  32)                1.3453 -0.000601  0.0004    1.3457   
    34. B(C  34,C  33)                1.5104 -0.000599  0.0007    1.5111   
    35. B(C  35,C  33)                1.5224 -0.000130  0.0003    1.5227   
    36. B(C  36,C  35)                1.5575  0.000007  0.0002    1.5577   
    37. B(C  37,C  36)                1.5069 -0.000277  0.0004    1.5073   
    38. B(C  38,C  37)                1.3455 -0.000387  0.0002    1.3457   
    39. B(C  39,C  38)                1.5110 -0.000531  0.0007    1.5117   
    40. B(C  40,C  38)                1.5221 -0.000170  0.0002    1.5224   
    41. B(C  41,C  40)                1.5569 -0.000283  0.0006    1.5575   
    42. B(C  42,C  41)                1.5074 -0.000165  0.0002    1.5076   
    43. B(C  43,C  42)                1.3458 -0.000344  0.0002    1.3460   
    44. B(C  44,C  43)                1.5199 -0.000279  0.0003    1.5202   
    45. B(C  45,C  44)                1.5547 -0.000050  0.0001    1.5548   
    46. B(C  46,C  45)                1.5071 -0.000122  0.0001    1.5071   
    47. B(C  47,C  46)                1.3443 -0.000413  0.0003    1.3446   
    48. B(C  48,C  47)                1.5107 -0.000187  0.0002    1.5109   
    49. B(C  49,C  47)                1.5123 -0.000161  0.0001    1.5124   
    50. B(C  50,C  43)                1.5109 -0.000311  0.0003    1.5112   
    51. B(C  51,C   5)                1.4287 -0.001216  0.0011    1.4297   
    52. B(C  52,C  51)                1.4253  0.000086 -0.0004    1.4249   
    53. B(C  52,C   1)                1.4563 -0.000030 -0.0003    1.4560   
    54. B(O  54,C  52)                1.3058 -0.000243  0.0002    1.3060   
    55. B(C  55,C  51)                1.5163 -0.000439  0.0005    1.5168   
    56. B(H  56,C  55)                1.0979 -0.000289  0.0002    1.0982   
    57. B(H  57,C   0)                1.0880  0.000031  0.0001    1.0881   
    58. B(H  58,C  55)                1.1040 -0.000041 -0.0000    1.1040   
    59. B(H  59,C   3)                1.0875 -0.000309  0.0003    1.0878   
    60. B(H  60,C  55)                1.0945 -0.000013  0.0000    1.0945   
    61. B(H  61,C   6)                1.1006 -0.000163  0.0002    1.1008   
    62. B(H  62,C   6)                1.0937  0.000005 -0.0002    1.0935   
    63. B(H  63,C   7)                1.0929 -0.000061 -0.0000    1.0928   
    64. B(H  64,C   9)                1.0960 -0.000127  0.0002    1.0962   
    65. B(H  65,C   9)                1.0990 -0.000121  0.0000    1.0991   
    66. B(H  66,C   9)                1.1003 -0.000246  0.0003    1.1007   
    67. B(H  67,C  10)                1.0963 -0.000259  0.0003    1.0966   
    68. B(H  68,C  10)                1.0988 -0.000114  0.0002    1.0990   
    69. B(H  69,C  11)                1.1004  0.000028 -0.0001    1.1004   
    70. B(H  70,C  11)                1.0959 -0.000098  0.0001    1.0960   
    71. B(H  71,C  12)                1.0922 -0.000095  0.0000    1.0922   
    72. B(H  72,C  14)                1.0932 -0.000029  0.0000    1.0932   
    73. B(H  73,C  14)                1.0967 -0.000262  0.0004    1.0971   
    74. B(H  74,C  14)                1.0996 -0.000163  0.0002    1.0998   
    75. B(H  75,C  15)                1.0975 -0.000171  0.0002    1.0977   
    76. B(H  76,C  15)                1.0988 -0.000140  0.0001    1.0989   
    77. B(H  77,C  16)                1.0992 -0.000188  0.0002    1.0994   
    78. B(H  78,C  16)                1.0961 -0.000030  0.0000    1.0962   
    79. B(H  79,C  17)                1.0918 -0.000184  0.0003    1.0921   
    80. B(H  80,C  19)                1.0934  0.000078 -0.0001    1.0933   
    81. B(H  81,C  19)                1.0976 -0.000245  0.0003    1.0979   
    82. B(H  82,C  19)                1.0994 -0.000177  0.0002    1.0997   
    83. B(H  83,C  20)                1.0976 -0.000100  0.0001    1.0977   
    84. B(H  84,C  20)                1.0981 -0.000149  0.0001    1.0982   
    85. B(H  85,C  21)                1.0995 -0.000226  0.0003    1.0997   
    86. B(H  86,C  21)                1.0961  0.000105 -0.0002    1.0959   
    87. B(H  87,C  22)                1.0919 -0.000143  0.0001    1.0920   
    88. B(H  88,C  24)                1.0934  0.000102 -0.0002    1.0932   
    89. B(H  89,C  24)                1.0969 -0.000397  0.0004    1.0973   
    90. B(H  90,C  24)                1.0992 -0.000172  0.0002    1.0994   
    91. B(H  91,C  25)                1.0974 -0.000153  0.0002    1.0976   
    92. B(H  92,C  25)                1.0986 -0.000137  0.0001    1.0988   
    93. B(H  93,C  26)                1.0993 -0.000144  0.0001    1.0994   
    94. B(H  94,C  26)                1.0958 -0.000108  0.0001    1.0959   
    95. B(H  95,C  27)                1.0916 -0.000223  0.0002    1.0919   
    96. B(H  96,C  29)                1.0931 -0.000057  0.0000    1.0931   
    97. B(H  97,C  29)                1.0972 -0.000257  0.0004    1.0976   
    98. B(H  98,C  29)                1.0997 -0.000151  0.0002    1.0999   
    99. B(H  99,C  30)                1.0975 -0.000127  0.0002    1.0977   
   100. B(H 100,C  30)                1.0982 -0.000127  0.0001    1.0983   
   101. B(H 101,C  31)                1.0995 -0.000229  0.0003    1.0998   
   102. B(H 102,C  31)                1.0962  0.000116 -0.0002    1.0960   
   103. B(H 103,C  32)                1.0919 -0.000156  0.0002    1.0921   
   104. B(H 104,C  34)                1.0934  0.000073 -0.0001    1.0933   
   105. B(H 105,C  34)                1.0974 -0.000248  0.0002    1.0976   
```
