## Supplementary material for "A novel quinone biosynthetic pathway illuminates the evolution of aerobic metabolism": MK9_2e_0H_B3LYP_631Gd_opt.out (part 2 of 8)

```
   106. B(H 106,C  34)                1.0994 -0.000158  0.0002    1.0996   
   107. B(H 107,C  35)                1.0976 -0.000072  0.0001    1.0977   
   108. B(H 108,C  35)                1.0982 -0.000197  0.0002    1.0984   
   109. B(H 109,C  36)                1.0994 -0.000209  0.0002    1.0997   
   110. B(H 110,C  36)                1.0959  0.000007 -0.0001    1.0958   
   111. B(H 111,C  37)                1.0918 -0.000216  0.0002    1.0920   
   112. B(H 112,C  39)                1.0931 -0.000031 -0.0000    1.0931   
   113. B(H 113,C  39)                1.0973 -0.000175  0.0002    1.0975   
   114. B(H 114,C  39)                1.0994 -0.000165  0.0002    1.0996   
   115. B(H 115,C  40)                1.0976 -0.000099  0.0001    1.0977   
   116. B(H 116,C  40)                1.0983 -0.000160  0.0002    1.0985   
   117. B(H 117,C  41)                1.0995 -0.000174  0.0002    1.0997   
   118. B(H 118,C  41)                1.0959 -0.000063  0.0001    1.0960   
   119. B(H 119,C  42)                1.0916 -0.000179  0.0002    1.0918   
   120. B(H 120,C  44)                1.1002 -0.000172  0.0002    1.1004   
   121. B(H 121,C  44)                1.0968 -0.000180  0.0003    1.0970   
   122. B(H 122,C  45)                1.1018 -0.000142  0.0002    1.1020   
   123. B(H 123,C  45)                1.0953 -0.000136  0.0001    1.0954   
   124. B(H 124,C  46)                1.0927 -0.000164  0.0002    1.0930   
   125. B(H 125,C  48)                1.0928 -0.000109  0.0001    1.0929   
   126. B(H 126,C  48)                1.0990 -0.000167  0.0002    1.0992   
   127. B(H 127,C  48)                1.0994 -0.000167  0.0002    1.0997   
   128. B(H 128,C  49)                1.0951 -0.000129  0.0002    1.0953   
   129. B(H 129,C  49)                1.0995 -0.000171  0.0002    1.0997   
   130. B(H 130,C  49)                1.0994 -0.000188  0.0003    1.0997   
   131. B(H 131,C  50)                1.0932 -0.000047  0.0001    1.0933   
   132. B(H 132,C  50)                1.0994 -0.000159  0.0002    1.0996   
   133. B(H 133,C  50)                1.0968 -0.000211  0.0003    1.0970   
   134. B(C 134,C   3)                1.3825 -0.000158  0.0001    1.3826   
   135. B(C 135,C 134)                1.4210 -0.000124  0.0000    1.4210   
   136. B(C 135,H  53)                1.0890 -0.000204  0.0003    1.0893   
   137. B(C 135,C   0)                1.3826 -0.000221  0.0001    1.3827   
   138. B(H 136,C 134)                1.0890 -0.000214  0.0003    1.0893   
   139. B(O 137,C   4)                1.3085 -0.000210  0.0004    1.3089   
   140. A(C   1,C   0,H  57)          116.62 -0.000177    0.03    116.66   
   141. A(C   1,C   0,C 135)          122.43  0.000107   -0.02    122.41   
   142. A(H  57,C   0,C 135)          120.95  0.000070   -0.01    120.94   
   143. A(C   0,C   1,C  52)          119.91  0.000033   -0.03    119.89   
   144. A(C   2,C   1,C  52)          122.00 -0.000017    0.00    122.00   
   145. A(C   0,C   1,C   2)          118.09 -0.000016    0.02    118.11   
   146. A(C   3,C   2,C   4)          119.98  0.000024    0.01    119.99   
   147. A(C   1,C   2,C   3)          118.12 -0.000120   -0.01    118.11   
   148. A(C   1,C   2,C   4)          121.90  0.000095   -0.00    121.90   
   149. A(C   2,C   3,C 134)          122.36  0.000046   -0.00    122.36   
   150. A(H  59,C   3,C 134)          120.91 -0.000018   -0.00    120.91   
   151. A(C   2,C   3,H  59)          116.73 -0.000028    0.00    116.73   
   152. A(C   2,C   4,C   5)          114.97 -0.000303    0.01    114.98   
   153. A(C   2,C   4,O 137)          120.79 -0.000281    0.02    120.81   
   154. A(C   5,C   4,O 137)          124.24  0.000584   -0.03    124.21   
   155. A(C   4,C   5,C  51)          123.22  0.000049   -0.02    123.20   
   156. A(C   4,C   5,C   6)          116.39  0.001065    0.00    116.39   
   157. A(C   6,C   5,C  51)          120.39 -0.001114    0.02    120.41   
   158. A(C   7,C   6,H  62)          109.77  0.000175   -0.08    109.69   
   159. A(C   5,C   6,H  62)          107.64 -0.000218    0.12    107.75   
   160. A(C   5,C   6,H  61)          110.08 -0.000300    0.01    110.08   
   161. A(H  61,C   6,H  62)          107.54  0.000110   -0.03    107.51   
   162. A(C   5,C   6,C   7)          113.53  0.000496   -0.07    113.46   
   163. A(C   7,C   6,H  61)          108.14 -0.000274    0.05    108.19   
   164. A(C   8,C   7,H  63)          117.11 -0.000107    0.02    117.13   
   165. A(C   6,C   7,C   8)          128.08  0.000134   -0.01    128.08   
   166. A(C   6,C   7,H  63)          114.78 -0.000021   -0.01    114.77   
   167. A(C   9,C   8,C  10)          116.14  0.000087    0.02    116.16   
   168. A(C   7,C   8,C   9)          120.91  0.000363   -0.04    120.87   
   169. A(C   7,C   8,C  10)          122.94 -0.000446    0.02    122.97   
   170. A(C   8,C   9,H  64)          112.04  0.000286   -0.06    111.98   
   171. A(C   8,C   9,H  66)          110.89 -0.000363    0.06    110.95   
   172. A(C   8,C   9,H  65)          111.63  0.000256   -0.04    111.59   
   173. A(H  64,C   9,H  65)          108.06 -0.000204    0.02    108.08   
   174. A(H  64,C   9,H  66)          107.91  0.000012    0.00    107.91   
   175. A(H  65,C   9,H  66)          106.06 -0.000008    0.02    106.07   
   176. A(C   8,C  10,C  11)          115.20 -0.000835    0.03    115.22   
   177. A(C   8,C  10,H  68)          109.29  0.000434   -0.07    109.23   
   178. A(C  11,C  10,H  68)          108.08  0.000147    0.01    108.09   
   179. A(C   8,C  10,H  67)          108.52  0.000051    0.06    108.57   
   180. A(H  67,C  10,H  68)          107.37  0.000005   -0.06    107.31   
   181. A(C  11,C  10,H  67)          108.11  0.000243    0.02    108.14   
   182. A(C  12,C  11,H  70)          111.15  0.000142   -0.03    111.12   
   183. A(C  12,C  11,H  69)          108.52 -0.000205    0.03    108.56   
   184. A(H  69,C  11,H  70)          106.33 -0.000006    0.01    106.34   
   185. A(C  10,C  11,C  12)          114.60  0.000060   -0.01    114.59   
   186. A(C  10,C  11,H  70)          108.03 -0.000092    0.07    108.10   
   187. A(C  10,C  11,H  69)          107.83  0.000097   -0.08    107.76   
   188. A(C  11,C  12,H  71)          114.12 -0.000066   -0.01    114.11   
   189. A(C  11,C  12,C  13)          129.03 -0.000133    0.05    129.09   
   190. A(C  13,C  12,H  71)          116.84  0.000198   -0.04    116.80   
   191. A(C  14,C  13,C  15)          115.67 -0.000505    0.07    115.74   
   192. A(C  12,C  13,C  14)          124.58 -0.000191    0.05    124.63   
   193. A(C  12,C  13,C  15)          119.74  0.000695   -0.12    119.62   
   194. A(H  72,C  14,H  73)          107.97 -0.000122    0.04    108.02   
   195. A(C  13,C  14,H  74)          110.17  0.000045   -0.00    110.17   
   196. A(C  13,C  14,H  72)          113.26  0.000036    0.01    113.27   
   197. A(C  13,C  14,H  73)          111.13  0.000091   -0.05    111.07   
   198. A(H  73,C  14,H  74)          106.21 -0.000024   -0.00    106.21   
   199. A(H  72,C  14,H  74)          107.79 -0.000035    0.01    107.80   
   200. A(C  16,C  15,H  75)          106.93  0.000189   -0.06    106.87   
   201. A(C  13,C  15,H  76)          109.62 -0.000108    0.13    109.75   
   202. A(C  13,C  15,H  75)          109.27  0.000266   -0.14    109.13   
   203. A(C  16,C  15,H  76)          108.29 -0.000044    0.06    108.34   
   204. A(C  13,C  15,C  16)          115.53 -0.000240   -0.00    115.53   
   205. A(H  75,C  15,H  76)          106.84 -0.000047    0.00    106.84   
   206. A(C  15,C  16,H  77)          107.63  0.000751   -0.12    107.51   
   207. A(C  17,C  16,H  77)          108.85  0.000317    0.01    108.86   
   208. A(C  15,C  16,C  17)          115.42 -0.001668    0.21    115.63   
   209. A(H  77,C  16,H  78)          106.42 -0.000246   -0.01    106.41   
   210. A(C  17,C  16,H  78)          110.75  0.000681   -0.12    110.63   
   211. A(C  15,C  16,H  78)          107.36  0.000258    0.02    107.38   
   212. A(C  18,C  17,H  79)          116.90  0.000032    0.03    116.94   
   213. A(C  16,C  17,H  79)          114.83 -0.000103    0.04    114.87   
   214. A(C  16,C  17,C  18)          128.26  0.000069   -0.08    128.18   
   215. A(C  19,C  18,C  20)          115.61  0.000178   -0.07    115.54   
   216. A(C  17,C  18,C  20)          119.95  0.000174    0.04    119.99   
   217. A(C  17,C  18,C  19)          124.44 -0.000351    0.02    124.46   
   218. A(H  81,C  19,H  82)          106.16 -0.000111    0.02    106.18   
   219. A(H  80,C  19,H  82)          107.99  0.000009    0.01    108.00   
   220. A(C  18,C  19,H  82)          110.29  0.000068   -0.01    110.28   
   221. A(C  18,C  19,H  81)          110.91  0.000261   -0.08    110.83   
   222. A(C  18,C  19,H  80)          113.29 -0.000118    0.02    113.31   
   223. A(H  80,C  19,H  81)          107.90 -0.000118    0.05    107.95   
   224. A(C  18,C  20,H  83)          109.60  0.000699   -0.05    109.55   
   225. A(C  18,C  20,C  21)          114.70 -0.001557    0.13    114.84   
   226. A(H  83,C  20,H  84)          106.93 -0.000171   -0.04    106.89   
   227. A(C  21,C  20,H  84)          108.60  0.000615   -0.10    108.50   
   228. A(C  18,C  20,H  84)          109.71  0.000328   -0.04    109.68   
   229. A(C  21,C  20,H  83)          107.00  0.000159    0.08    107.07   
   230. A(C  20,C  21,C  22)          115.25 -0.000334   -0.03    115.22   
   231. A(H  85,C  21,H  86)          106.49 -0.000020   -0.00    106.49   
   232. A(C  22,C  21,H  86)          111.24  0.000490   -0.12    111.12   
   233. A(C  20,C  21,H  86)          107.73 -0.000016    0.04    107.77   
   234. A(C  22,C  21,H  85)          108.43 -0.000205    0.09    108.53   
   235. A(C  20,C  21,H  85)          107.28  0.000094    0.02    107.31   
   236. A(C  21,C  22,C  23)          128.77  0.000640   -0.05    128.72   
   237. A(C  23,C  22,H  87)          116.82 -0.000302    0.04    116.86   
   238. A(C  21,C  22,H  87)          114.40 -0.000339    0.01    114.42   
   239. A(C  22,C  23,C  25)          119.59 -0.000470    0.05    119.64   
   240. A(C  24,C  23,C  25)          116.02  0.000610   -0.06    115.96   
   241. A(C  22,C  23,C  24)          124.38 -0.000142    0.03    124.40   
   242. A(H  89,C  24,H  90)          106.20  0.000005   -0.02    106.18   
   243. A(H  88,C  24,H  90)          107.92 -0.000093    0.03    107.94   
   244. A(H  88,C  24,H  89)          107.91  0.000047    0.02    107.92   
   245. A(C  23,C  24,H  90)          110.30  0.000274   -0.05    110.25   
   246. A(C  23,C  24,H  89)          111.11 -0.000079   -0.00    111.10   
   247. A(C  23,C  24,H  88)          113.11 -0.000149    0.03    113.14   
   248. A(C  23,C  25,C  26)          115.50 -0.000415    0.05    115.55   
   249. A(C  23,C  25,H  92)          109.79  0.000262   -0.04    109.75   
   250. A(C  26,C  25,H  92)          108.31  0.000068   -0.02    108.28   
   251. A(C  26,C  25,H  91)          106.89  0.000074    0.03    106.92   
   252. A(C  23,C  25,H  91)          109.15  0.000130   -0.04    109.12   
   253. A(H  91,C  25,H  92)          106.83 -0.000109    0.02    106.85   
   254. A(C  25,C  26,C  27)          115.48 -0.000561    0.07    115.55   
   255. A(H  93,C  26,H  94)          106.44 -0.000062   -0.02    106.42   
   256. A(C  25,C  26,H  94)          107.33  0.000102    0.03    107.36   
   257. A(C  27,C  26,H  93)          108.93  0.000206   -0.01    108.92   
   258. A(C  25,C  26,H  93)          107.60  0.000197   -0.05    107.56   
   259. A(C  27,C  26,H  94)          110.64  0.000150   -0.03    110.61   
   260. A(C  28,C  27,H  95)          116.97  0.000448   -0.03    116.94   
   261. A(C  26,C  27,H  95)          114.98  0.000317   -0.03    114.95   
   262. A(C  26,C  27,C  28)          128.05 -0.000766    0.06    128.11   
   263. A(C  29,C  28,C  30)          115.43 -0.000296    0.01    115.45   
   264. A(C  27,C  28,C  30)          120.09  0.000908   -0.08    120.01   
   265. A(C  27,C  28,C  29)          124.48 -0.000611    0.07    124.54   
   266. A(H  96,C  29,H  98)          107.94 -0.000064    0.02    107.96   
   267. A(H  97,C  29,H  98)          106.20 -0.000059    0.01    106.21   
   268. A(C  28,C  29,H  98)          110.30  0.000134   -0.02    110.28   
   269. A(H  96,C  29,H  97)          107.98 -0.000031    0.02    108.00   
   270. A(C  28,C  29,H  97)          110.73  0.000037   -0.04    110.69   
   271. A(C  28,C  29,H  96)          113.39 -0.000024    0.01    113.40   
   272. A(H  99,C  30,H 100)          106.92 -0.000077   -0.02    106.90   
   273. A(C  28,C  30,H 100)          109.64  0.000052    0.04    109.68   
   274. A(C  31,C  30,H 100)          108.56  0.000267   -0.01    108.54   
   275. A(C  31,C  30,H  99)          106.97  0.000059    0.03    107.00   
   276. A(C  28,C  30,H  99)          109.63  0.000505   -0.09    109.54   
   277. A(C  28,C  30,C  31)          114.81 -0.000766    0.05    114.85   
   278. A(C  32,C  31,H 102)          111.13  0.000551   -0.11    111.01   
   279. A(H 101,C  31,H 102)          106.41 -0.000135    0.03    106.43   
   280. A(C  30,C  31,H 102)          107.66 -0.000044    0.06    107.73   
   281. A(C  32,C  31,H 101)          108.51 -0.000006    0.03    108.54   
   282. A(C  30,C  31,H 101)          107.31  0.000303   -0.04    107.28   
   283. A(C  30,C  31,C  32)          115.39 -0.000644    0.04    115.43   
   284. A(C  33,C  32,H 103)          116.81 -0.000281    0.05    116.86   
   285. A(C  31,C  32,H 103)          114.51 -0.000253    0.02    114.53   
   286. A(C  31,C  32,C  33)          128.68  0.000534   -0.06    128.61   
   287. A(C  34,C  33,C  35)          115.82  0.000379   -0.04    115.78   
   288. A(C  32,C  33,C  35)          119.66 -0.000335    0.04    119.71   
   289. A(C  32,C  33,C  34)          124.51 -0.000044    0.00    124.51   
   290. A(H 104,C  34,H 106)          108.00  0.000015    0.00    108.00   
   291. A(H 105,C  34,H 106)          106.19 -0.000023   -0.00    106.19   
   292. A(C  33,C  34,H 106)          110.26  0.000010    0.00    110.26   
   293. A(H 104,C  34,H 105)          107.88 -0.000103    0.04    107.92   
   294. A(C  33,C  34,H 105)          110.97  0.000135   -0.04    110.93   
   295. A(C  33,C  34,H 104)          113.24 -0.000037    0.00    113.24   
   296. A(C  33,C  35,H 108)          109.80  0.000266   -0.06    109.74   
   297. A(H 107,C  35,H 108)          106.81 -0.000128    0.02    106.84   
   298. A(C  36,C  35,H 108)          108.42  0.000196   -0.06    108.36   
   299. A(C  36,C  35,H 107)          106.95 -0.000000    0.07    107.03   
   300. A(C  33,C  35,H 107)          109.27  0.000206   -0.02    109.25   
   301. A(C  33,C  35,C  36)          115.23 -0.000526    0.05    115.27   
   302. A(H 109,C  36,H 110)          106.42 -0.000022    0.02    106.44   
   303. A(C  37,C  36,H 110)          110.86  0.000144   -0.07    110.79   
   304. A(C  35,C  36,H 110)          107.50 -0.000114    0.06    107.56   
   305. A(C  37,C  36,H 109)          108.76 -0.000064    0.03    108.79   
   306. A(C  35,C  36,H 109)          107.48  0.000030   -0.01    107.47   
   307. A(C  35,C  36,C  37)          115.41  0.000021   -0.03    115.38   
   308. A(C  38,C  37,H 111)          116.95  0.000281   -0.01    116.94   
   309. A(C  36,C  37,H 111)          114.73  0.000050   -0.00    114.73   
   310. A(C  36,C  37,C  38)          128.31 -0.000332    0.02    128.34   
   311. A(C  39,C  38,C  40)          115.57  0.000010   -0.02    115.55   
   312. A(C  37,C  38,C  40)          119.96  0.000599   -0.05    119.91   
   313. A(C  37,C  38,C  39)          124.47 -0.000609    0.07    124.54   
   314. A(H 112,C  39,H 114)          107.99 -0.000031   -0.00    107.99   
   315. A(H 112,C  39,H 113)          107.92 -0.000018    0.04    107.96   
   316. A(H 113,C  39,H 114)          106.20 -0.000021   -0.01    106.19   
   317. A(C  38,C  39,H 114)          110.37  0.000287   -0.05    110.31   
   318. A(C  38,C  39,H 113)          110.79 -0.000074   -0.00    110.79   
   319. A(C  38,C  39,H 112)          113.28 -0.000141    0.03    113.31   
   320. A(H 115,C  40,H 116)          106.86 -0.000103    0.00    106.86   
   321. A(C  41,C  40,H 116)          108.44  0.000141   -0.02    108.42   
   322. A(C  38,C  40,H 116)          109.62  0.000158   -0.02    109.60   
   323. A(C  41,C  40,H 115)          107.10  0.000157    0.01    107.11   
   324. A(C  38,C  40,H 115)          109.47  0.000234   -0.03    109.43   
   325. A(C  38,C  40,C  41)          115.03 -0.000563    0.06    115.09   
   326. A(C  42,C  41,H 118)          111.07  0.000290   -0.07    110.99   
   327. A(H 117,C  41,H 118)          106.38 -0.000115    0.03    106.41   
   328. A(C  40,C  41,H 118)          107.65  0.000054    0.02    107.67   
   329. A(C  42,C  41,H 117)          108.60  0.000088   -0.00    108.59   
   330. A(C  40,C  41,H 117)          107.48  0.000135   -0.00    107.48   
   331. A(C  40,C  41,C  42)          115.25 -0.000438    0.04    115.29   
   332. A(C  43,C  42,H 119)          116.96  0.000042   -0.00    116.96   
   333. A(C  41,C  42,H 119)          114.58 -0.000101    0.01    114.59   
   334. A(C  41,C  42,C  43)          128.46  0.000059   -0.01    128.45   
   335. A(C  44,C  43,C  50)          115.99  0.000011   -0.00    115.98   
   336. A(C  42,C  43,C  50)          124.33 -0.000107    0.01    124.34   
   337. A(C  42,C  43,C  44)          119.68  0.000095   -0.01    119.67   
   338. A(H 120,C  44,H 121)          106.63 -0.000037    0.02    106.65   
   339. A(C  45,C  44,H 121)          107.27 -0.000012   -0.00    107.27   
   340. A(C  43,C  44,H 121)          108.94  0.000015    0.01    108.95   
   341. A(C  45,C  44,H 120)          108.57  0.000149   -0.04    108.53   
   342. A(C  43,C  44,H 120)          109.64 -0.000090    0.02    109.66   
   343. A(C  43,C  44,C  45)          115.41 -0.000025    0.00    115.42   
   344. A(C  46,C  45,H 123)          111.54  0.000075   -0.02    111.52   
   345. A(H 122,C  45,H 123)          106.18 -0.000035    0.02    106.20   
   346. A(C  44,C  45,H 123)          108.67 -0.000043    0.01    108.68   
   347. A(C  46,C  45,H 122)          108.29  0.000058   -0.02    108.27   
   348. A(C  44,C  45,H 122)          106.59  0.000001    0.00    106.59   
   349. A(C  44,C  45,C  46)          115.09 -0.000058    0.01    115.10   
   350. A(C  47,C  46,H 124)          117.15  0.000190   -0.02    117.13   
   351. A(C  45,C  46,H 124)          114.06 -0.000108    0.02    114.08   
   352. A(C  45,C  46,C  47)          128.77 -0.000082    0.01    128.77   
   353. A(C  48,C  47,C  49)          114.28 -0.000118    0.02    114.30   
   354. A(C  46,C  47,C  49)          120.75  0.000136   -0.02    120.73   
   355. A(C  46,C  47,C  48)          124.96 -0.000019    0.00    124.96   
   356. A(H 125,C  48,H 127)          107.82 -0.000055    0.01    107.83   
   357. A(H 126,C  48,H 127)          106.29  0.000059   -0.01    106.27   
   358. A(C  47,C  48,H 127)          110.49 -0.000035    0.00    110.49   
   359. A(H 125,C  48,H 126)          108.04 -0.000027    0.01    108.04   
   360. A(C  47,C  48,H 126)          110.49 -0.000082    0.02    110.51   
   361. A(C  47,C  48,H 125)          113.42  0.000137   -0.03    113.39   
   362. A(H 129,C  49,H 130)          106.32  0.000068   -0.02    106.30   
   363. A(H 128,C  49,H 130)          108.19  0.000004    0.01    108.20   
   364. A(C  47,C  49,H 130)          110.97 -0.000169    0.03    111.00   
   365. A(H 128,C  49,H 129)          108.10 -0.000098    0.02    108.12   
   366. A(C  47,C  49,H 129)          111.06  0.000091   -0.02    111.04   
   367. A(C  47,C  49,H 128)          111.97  0.000102   -0.02    111.95   
   368. A(H 132,C  50,H 133)          106.35  0.000003   -0.01    106.33   
   369. A(H 131,C  50,H 133)          108.22 -0.000152    0.03    108.25   
   370. A(C  43,C  50,H 133)          111.00  0.000243   -0.06    110.94   
   371. A(H 131,C  50,H 132)          107.74 -0.000039    0.03    107.77   
   372. A(C  43,C  50,H 132)          110.11 -0.000106    0.02    110.13   
   373. A(C  43,C  50,H 131)          113.14  0.000041   -0.01    113.13   
   374. A(C  52,C  51,C  55)          116.57  0.000198   -0.03    116.54   
   375. A(C   5,C  51,C  55)          120.44 -0.000697    0.05    120.49   
   376. A(C   5,C  51,C  52)          122.99  0.000500   -0.03    122.96   
   377. A(C  51,C  52,O  54)          124.01  0.000115   -0.02    123.99   
   378. A(C   1,C  52,O  54)          121.06  0.000206   -0.02    121.04   
   379. A(C   1,C  52,C  51)          114.92 -0.000323    0.04    114.96   
   380. A(H  58,C  55,H  60)          106.84 -0.000175    0.13    106.96   
   381. A(H  56,C  55,H  60)          108.72  0.000039   -0.07    108.65   
   382. A(C  51,C  55,H  60)          108.45 -0.000043    0.00    108.45   
   383. A(H  56,C  55,H  58)          105.96 -0.000155    0.02    105.98   
   384. A(C  51,C  55,H  58)          112.89 -0.000092    0.03    112.92   
   385. A(C  51,C  55,H  56)          113.71  0.000396   -0.10    113.61   
   386. A(C 135,C 134,H 136)          120.07  0.000011   -0.00    120.06   
   387. A(C   3,C 134,H 136)          120.39 -0.000063    0.01    120.40   
   388. A(C   3,C 134,C 135)          119.54  0.000052   -0.00    119.54   
   389. A(H  53,C 135,C 134)          120.07  0.000041   -0.00    120.07   
   390. A(C   0,C 135,C 134)          119.47 -0.000070    0.01    119.48   
   391. A(C   0,C 135,H  53)          120.46  0.000028   -0.00    120.45   
   392. D(C  52,C   1,C   0,C 135)    179.48 -0.000045    0.07    179.55   
   393. D(C   2,C   1,C   0,H  57)   -179.85 -0.000063    0.05   -179.80   
   394. D(C  52,C   1,C   0,H  57)     -0.27 -0.000052    0.03     -0.24   
   395. D(C   2,C   1,C   0,C 135)     -0.10 -0.000056    0.09     -0.01   
   396. D(C   3,C   2,C   1,C   0)      0.11 -0.000012    0.00      0.12   
   397. D(C   4,C   2,C   1,C   0)   -179.95 -0.000075    0.12   -179.82   
   398. D(C   4,C   2,C   1,C  52)      0.49 -0.000086    0.15      0.63   
   399. D(C   3,C   2,C   1,C  52)   -179.46 -0.000023    0.03   -179.43   
   400. D(H  59,C   3,C   2,C   1)    179.91  0.000024    0.03    179.95   
   401. D(C 134,C   3,C   2,C   4)    179.99  0.000110   -0.18    179.81   
   402. D(C 134,C   3,C   2,C   1)     -0.07  0.000048   -0.06     -0.13   
   403. D(H  59,C   3,C   2,C   4)     -0.03  0.000086   -0.08     -0.11   
   404. D(C   5,C   4,C   2,C   1)     -0.52  0.000107    0.06     -0.46   
   405. D(O 137,C   4,C   2,C   1)   -179.72  0.000045    0.14   -179.58   
   406. D(O 137,C   4,C   2,C   3)      0.22 -0.000019    0.26      0.48   
   407. D(C   5,C   4,C   2,C   3)    179.42  0.000043    0.18    179.60   
   408. D(C   6,C   5,C   4,C   2)   -179.35 -0.000027   -0.14   -179.49   
   409. D(C  51,C   5,C   4,O 137)    179.34 -0.000025   -0.16    179.18   
   410. D(C  51,C   5,C   4,C   2)      0.17 -0.000081   -0.08      0.10   
   411. D(C   6,C   5,C   4,O 137)     -0.18  0.000029   -0.22     -0.40   
   412. D(H  62,C   6,C   5,C   4)     27.70  0.000134    0.39     28.09   
   413. D(H  61,C   6,C   5,C  51)    -34.91  0.000024    0.37    -34.54   
   414. D(H  61,C   6,C   5,C   4)    144.63 -0.000022    0.43    145.06   
   415. D(C   7,C   6,C   5,C   4)    -94.00 -0.000252    0.45    -93.55   
   416. D(C   7,C   6,C   5,C  51)     86.46 -0.000206    0.39     86.86   
   417. D(H  62,C   6,C   5,C  51)   -151.84  0.000180    0.33   -151.50   
   418. D(H  63,C   7,C   6,H  61)     58.58 -0.000137    0.48     59.06   
   419. D(C   8,C   7,C   6,H  62)     -6.08  0.000211    0.24     -5.84   
   420. D(C   8,C   7,C   6,H  61)   -123.12  0.000139    0.28   -122.84   
   421. D(H  63,C   7,C   6,C   5)    -63.87  0.000115    0.48    -63.39   
   422. D(C   8,C   7,C   6,C   5)    114.43  0.000391    0.28    114.71   
   423. D(H  63,C   7,C   6,H  62)    175.63 -0.000065    0.44    176.06   
   424. D(C  10,C   8,C   7,H  63)    179.59  0.000387   -0.21    179.38   
   425. D(C  10,C   8,C   7,C   6)      1.33  0.000104   -0.00      1.32   
   426. D(C   9,C   8,C   7,C   6)   -177.65 -0.000186    0.24   -177.40   
   427. D(C   9,C   8,C   7,H  63)      0.62  0.000096    0.04      0.66   
   428. D(H  66,C   9,C   8,C   7)    117.84  0.000137   -0.08    117.76   
   429. D(H  66,C   9,C   8,C  10)    -61.19 -0.000129    0.15    -61.05   
   430. D(H  65,C   9,C   8,C  10)     56.82 -0.000210    0.18     57.00   
   431. D(H  65,C   9,C   8,C   7)   -124.14  0.000056   -0.05   -124.19   
   432. D(H  64,C   9,C   8,C   7)     -2.79  0.000180   -0.09     -2.88   
   433. D(H  64,C   9,C   8,C  10)    178.17 -0.000086    0.14    178.32   
   434. D(H  68,C  10,C   8,C   9)     21.48 -0.000052   -0.04     21.44   
   435. D(H  68,C  10,C   8,C   7)   -157.54 -0.000332    0.20   -157.34   
   436. D(H  67,C  10,C   8,C   9)    138.27  0.000222   -0.11    138.16   
   437. D(C  11,C  10,C   8,C   9)   -100.40  0.000010   -0.02   -100.42   
   438. D(C  11,C  10,C   8,C   7)     80.58 -0.000271    0.21     80.80   
   439. D(H  67,C  10,C   8,C   7)    -40.75 -0.000058    0.13    -40.62   
   440. D(H  70,C  11,C  10,H  68)     60.65  0.000120   -0.11     60.55   
   441. D(H  70,C  11,C  10,H  67)    -55.27 -0.000089   -0.06    -55.33   
   442. D(H  69,C  11,C  10,H  68)    175.20  0.000116   -0.10    175.10   
   443. D(H  69,C  11,C  10,C   8)    -62.27  0.000219   -0.15    -62.43   
   444. D(H  70,C  11,C  10,C   8)   -176.82  0.000224   -0.16   -176.98   
   445. D(C  12,C  11,C  10,H  68)    -63.84 -0.000037   -0.12    -63.96   
   446. D(H  69,C  11,C  10,H  67)     59.28 -0.000093   -0.05     59.23   
   447. D(C  12,C  11,C  10,H  67)   -179.77 -0.000246   -0.07   -179.83   
   448. D(C  12,C  11,C  10,C   8)     58.68  0.000067   -0.17     58.51   
   449. D(H  71,C  12,C  11,C  10)    -60.82  0.000169   -0.50    -61.31   
   450. D(H  71,C  12,C  11,H  69)     59.76  0.000183   -0.58     59.18   
   451. D(C  13,C  12,C  11,H  70)     -2.97  0.000257   -0.68     -3.66   
   452. D(H  71,C  12,C  11,H  70)    176.35  0.000133   -0.56    175.79   
   453. D(C  13,C  12,C  11,C  10)    119.86  0.000293   -0.62    119.24   
   454. D(C  13,C  12,C  11,H  69)   -119.57  0.000306   -0.70   -120.27   
   455. D(C  15,C  13,C  12,H  71)      1.23  0.000277   -0.16      1.07   
   456. D(C  15,C  13,C  12,C  11)   -179.47  0.000149   -0.03   -179.50   
   457. D(C  14,C  13,C  12,H  71)   -177.26  0.000354   -0.27   -177.53   
   458. D(C  14,C  13,C  12,C  11)      2.05  0.000226   -0.14      1.91   
   459. D(H  74,C  14,C  13,C  15)    -62.52  0.000030   -0.14    -62.66   
   460. D(H  74,C  14,C  13,C  12)    116.02 -0.000028   -0.03    115.99   
   461. D(H  73,C  14,C  13,C  15)     54.92  0.000084   -0.17     54.74   
   462. D(H  73,C  14,C  13,C  12)   -126.55  0.000027   -0.07   -126.61   
   463. D(H  72,C  14,C  13,C  12)     -4.79 -0.000039   -0.05     -4.84   
   464. D(H  72,C  14,C  13,C  15)    176.67  0.000019   -0.15    176.51   
   465. D(H  75,C  15,C  13,C  12)    -29.54  0.000174   -0.65    -30.19   
   466. D(H  76,C  15,C  13,C  12)   -146.31  0.000139   -0.65   -146.96   
   467. D(H  76,C  15,C  13,C  14)     32.30  0.000072   -0.55     31.76   
   468. D(H  75,C  15,C  13,C  14)    149.07  0.000107   -0.55    148.53   
   469. D(C  16,C  15,C  13,C  12)     91.04  0.000459   -0.83     90.21   
   470. D(C  16,C  15,C  13,C  14)    -90.34  0.000391   -0.73    -91.07   
   471. D(H  78,C  16,C  15,H  76)     63.31 -0.000001    0.30     63.62   
   472. D(H  78,C  16,C  15,C  13)   -173.33 -0.000348    0.52   -172.81   
   473. D(H  77,C  16,C  15,H  76)    177.53  0.000206    0.24    177.77   
   474. D(H  77,C  16,C  15,H  75)     62.73  0.000187    0.24     62.97   
   475. D(H  77,C  16,C  15,C  13)    -59.12 -0.000141    0.46    -58.66   
   476. D(C  17,C  16,C  15,H  76)    -60.71  0.000069    0.30    -60.41   
   477. D(H  78,C  16,C  15,H  75)    -51.48 -0.000020    0.30    -51.18   
   478. D(C  17,C  16,C  15,H  75)   -175.51  0.000050    0.29   -175.21   
   479. D(C  17,C  16,C  15,C  13)     62.64 -0.000278    0.52     63.16   
   480. D(H  79,C  17,C  16,H  78)    159.94  0.000211    0.34    160.27   
   481. D(H  79,C  17,C  16,H  77)     43.27 -0.000069    0.41     43.68   
   482. D(H  79,C  17,C  16,C  15)    -77.84 -0.000145    0.42    -77.42   
   483. D(C  18,C  17,C  16,H  78)    -20.64 -0.000125    0.86    -19.78   
   484. D(C  18,C  17,C  16,C  15)    101.59 -0.000481    0.95    102.53   
   485. D(C  18,C  17,C  16,H  77)   -137.31 -0.000405    0.94   -136.37   
   486. D(C  20,C  18,C  17,H  79)      1.42  0.000351   -0.22      1.19   
   487. D(C  20,C  18,C  17,C  16)   -177.99  0.000693   -0.76   -178.75   
   488. D(C  19,C  18,C  17,H  79)   -178.26  0.000123    0.05   -178.22   
   489. D(C  19,C  18,C  17,C  16)      2.33  0.000465   -0.49      1.84   
   490. D(H  82,C  19,C  18,C  20)    -61.35 -0.000119    0.01    -61.34   
   491. D(H  82,C  19,C  18,C  17)    118.34  0.000101   -0.25    118.09   
   492. D(H  81,C  19,C  18,C  20)     55.97 -0.000053   -0.02     55.94   
   493. D(H  81,C  19,C  18,C  17)   -124.34  0.000166   -0.28   -124.63   
   494. D(H  80,C  19,C  18,C  20)    177.48 -0.000098   -0.01    177.47   
   495. D(H  80,C  19,C  18,C  17)     -2.83  0.000121   -0.27     -3.10   
   496. D(H  84,C  20,C  18,C  19)     27.14 -0.000113   -0.18     26.96   
   497. D(H  84,C  20,C  18,C  17)   -152.56 -0.000320    0.07   -152.50   
   498. D(H  83,C  20,C  18,C  19)    144.26  0.000279   -0.27    143.99   
   499. D(H  83,C  20,C  18,C  17)    -35.44  0.000073   -0.03    -35.47   
   500. D(C  21,C  20,C  18,C  19)    -95.39 -0.000058   -0.12    -95.51   
   501. D(C  21,C  20,C  18,C  17)     84.91 -0.000265    0.12     85.03   
   502. D(H  86,C  21,C  20,H  83)    -54.77 -0.000019   -0.18    -54.95   
   503. D(H  86,C  21,C  20,C  18)   -176.55 -0.000023   -0.26   -176.81   
   504. D(H  85,C  21,C  20,H  84)    174.63  0.000183   -0.21    174.42   
   505. D(H  85,C  21,C  20,C  18)    -62.24 -0.000008   -0.23    -62.48   
   506. D(C  22,C  21,C  20,H  84)    -64.51 -0.000225   -0.08    -64.60   
   507. D(C  22,C  21,C  20,H  83)   -179.60 -0.000412   -0.03   -179.63   
   508. D(C  22,C  21,C  20,C  18)     58.62 -0.000416   -0.11     58.51   
   509. D(H  86,C  21,C  20,H  84)     60.33  0.000168   -0.24     60.09   
   510. D(H  85,C  21,C  20,H  83)     59.54 -0.000003   -0.16     59.38   
   511. D(H  87,C  22,C  21,H  86)    164.59 -0.000134    0.65    165.24   
   512. D(H  87,C  22,C  21,H  85)     47.80 -0.000265    0.67     48.47   
   513. D(H  87,C  22,C  21,C  20)    -72.42 -0.000014    0.58    -71.84   
   514. D(C  23,C  22,C  21,H  86)    -14.85 -0.000007    0.32    -14.53   
   515. D(C  23,C  22,C  21,C  20)    108.14  0.000113    0.25    108.39   
   516. D(C  23,C  22,C  21,H  85)   -131.63 -0.000138    0.34   -131.29   
   517. D(C  24,C  23,C  22,H  87)   -177.49  0.000344   -0.49   -177.99   
   518. D(C  24,C  23,C  22,C  21)      1.93  0.000215   -0.16      1.77   
   519. D(C  25,C  23,C  22,H  87)      1.04  0.000261   -0.30      0.73   
   520. D(C  25,C  23,C  22,C  21)   -179.54  0.000131    0.03   -179.51   
   521. D(H  90,C  24,C  23,C  25)    -58.96  0.000051   -0.38    -59.34   
   522. D(H  90,C  24,C  23,C  22)    119.62 -0.000045   -0.20    119.42   
   523. D(H  89,C  24,C  23,C  25)     58.54  0.000180   -0.44     58.10   
   524. D(H  89,C  24,C  23,C  22)   -122.88  0.000085   -0.26   -123.14   
   525. D(H  88,C  24,C  23,C  25)   -179.92  0.000076   -0.40   -180.32   
   526. D(H  88,C  24,C  23,C  22)     -1.34 -0.000019   -0.22     -1.56   
   527. D(H  92,C  25,C  23,C  24)     32.36 -0.000009   -0.41     31.95   
   528. D(H  92,C  25,C  23,C  22)   -146.29  0.000077   -0.58   -146.88   
   529. D(H  91,C  25,C  23,C  24)    149.14  0.000084   -0.42    148.72   
   530. D(H  91,C  25,C  23,C  22)    -29.51  0.000171   -0.60    -30.10   
   531. D(C  26,C  25,C  23,C  24)    -90.43 -0.000004   -0.38    -90.81   
   532. D(C  26,C  25,C  23,C  22)     90.92  0.000082   -0.56     90.36   
   533. D(H  94,C  26,C  25,H  92)     64.09 -0.000033   -0.24     63.85   
   534. D(H  94,C  26,C  25,H  91)    -50.69  0.000022   -0.27    -50.96   
   535. D(H  94,C  26,C  25,C  23)   -172.34  0.000070   -0.27   -172.61   
   536. D(H  93,C  26,C  25,H  92)    178.30  0.000040   -0.27    178.03   
   537. D(H  93,C  26,C  25,H  91)     63.52  0.000096   -0.30     63.22   
   538. D(H  93,C  26,C  25,C  23)    -58.13  0.000144   -0.30    -58.44   
   539. D(C  27,C  26,C  25,H  92)    -59.81  0.000081   -0.27    -60.09   
   540. D(C  27,C  26,C  25,H  91)   -174.59  0.000136   -0.30   -174.90   
   541. D(C  27,C  26,C  25,C  23)     63.76  0.000184   -0.31     63.45   
   542. D(H  95,C  27,C  26,H  94)    161.05  0.000165   -0.21    160.84   
   543. D(H  95,C  27,C  26,H  93)     44.37  0.000032   -0.16     44.21   
   544. D(H  95,C  27,C  26,C  25)    -76.80  0.000004   -0.14    -76.94   
   545. D(C  28,C  27,C  26,H  94)    -19.34  0.000048    0.04    -19.30   
   546. D(C  28,C  27,C  26,H  93)   -136.02 -0.000085    0.09   -135.93   
   547. D(C  28,C  27,C  26,C  25)    102.81 -0.000113    0.12    102.92   
   548. D(C  30,C  28,C  27,H  95)      1.27  0.000277   -0.18      1.09   
   549. D(C  30,C  28,C  27,C  26)   -178.33  0.000397   -0.43   -178.77   
   550. D(C  29,C  28,C  27,H  95)   -178.20  0.000205   -0.09   -178.29   
   551. D(C  29,C  28,C  27,C  26)      2.20  0.000324   -0.35      1.85   
   552. D(H  98,C  29,C  28,C  30)    -64.08 -0.000106    0.45    -63.63   
   553. D(H  98,C  29,C  28,C  27)    115.42 -0.000030    0.36    115.78   
   554. D(H  97,C  29,C  28,C  30)     53.18 -0.000073    0.43     53.61   
   555. D(H  97,C  29,C  28,C  27)   -127.32  0.000002    0.34   -126.98   
   556. D(H  96,C  29,C  28,C  30)    174.74 -0.000103    0.43    175.17   
   557. D(H  96,C  29,C  28,C  27)     -5.77 -0.000028    0.34     -5.42   
   558. D(H 100,C  30,C  28,C  29)     27.81 -0.000026   -0.55     27.26   
   559. D(H 100,C  30,C  28,C  27)   -151.70 -0.000090   -0.48   -152.18   
   560. D(H  99,C  30,C  28,C  29)    144.90  0.000206   -0.61    144.30   
   561. D(H  99,C  30,C  28,C  27)    -34.61  0.000142   -0.53    -35.14   
   562. D(C  31,C  30,C  28,C  29)    -94.67  0.000133   -0.61    -95.28   
   563. D(C  31,C  30,C  28,C  27)     85.81  0.000069   -0.53     85.28   
   564. D(H 102,C  31,C  30,H 100)     60.20  0.000115    0.10     60.30   
   565. D(H 102,C  31,C  30,H  99)    -54.85  0.000043    0.12    -54.73   
   566. D(H 102,C  31,C  30,C  28)   -176.73 -0.000150    0.18   -176.54   
   567. D(H 101,C  31,C  30,H 100)    174.39  0.000085    0.14    174.53   
   568. D(H 101,C  31,C  30,H  99)     59.34  0.000013    0.16     59.50   
   569. D(H 101,C  31,C  30,C  28)    -62.54 -0.000180    0.23    -62.31   
   570. D(C  32,C  31,C  30,H 100)    -64.54 -0.000116    0.18    -64.36   
   571. D(C  32,C  31,C  30,H  99)   -179.59 -0.000188    0.19   -179.40   
   572. D(C  32,C  31,C  30,C  28)     58.53 -0.000381    0.26     58.79   
   573. D(H 103,C  32,C  31,H 102)    163.24 -0.000100    0.86    164.11   
   574. D(H 103,C  32,C  31,H 101)     46.59 -0.000246    0.88     47.46   
   575. D(H 103,C  32,C  31,C  30)    -73.83 -0.000204    0.88    -72.96   
   576. D(C  33,C  32,C  31,H 102)    -16.27 -0.000131    0.89    -15.37   
   577. D(C  33,C  32,C  31,H 101)   -132.93 -0.000277    0.91   -132.02   
   578. D(C  33,C  32,C  31,C  30)    106.65 -0.000235    0.91    107.56   
   579. D(C  35,C  33,C  32,H 103)      0.88  0.000129   -0.09      0.79   
   580. D(C  35,C  33,C  32,C  31)   -179.62  0.000161   -0.12   -179.74   
   581. D(C  34,C  33,C  32,H 103)   -177.89  0.000159   -0.22   -178.11   
   582. D(C  34,C  33,C  32,C  31)      1.61  0.000190   -0.25      1.36   
   583. D(H 106,C  34,C  33,C  35)    -60.53  0.000040   -0.32    -60.84   
   584. D(H 106,C  34,C  33,C  32)    118.29  0.000004   -0.19    118.09   
   585. D(H 105,C  34,C  33,C  35)     56.85  0.000101   -0.34     56.51   
   586. D(H 105,C  34,C  33,C  32)   -124.34  0.000065   -0.22   -124.56   
   587. D(H 104,C  34,C  33,C  35)    178.35  0.000040   -0.32    178.03   
   588. D(H 104,C  34,C  33,C  32)     -2.84  0.000004   -0.20     -3.04   
   589. D(H 108,C  35,C  33,C  34)     29.41 -0.000102    0.20     29.61   
   590. D(H 108,C  35,C  33,C  32)   -149.46 -0.000071    0.08   -149.38   
   591. D(H 107,C  35,C  33,C  34)    146.26  0.000015    0.18    146.44   
   592. D(H 107,C  35,C  33,C  32)    -32.61  0.000046    0.06    -32.55   
   593. D(C  36,C  35,C  33,C  34)    -93.33 -0.000189    0.29    -93.04   
   594. D(C  36,C  35,C  33,C  32)     87.80 -0.000158    0.18     87.97   
   595. D(H 110,C  36,C  35,H 108)     62.23 -0.000020    0.23     62.46   
   596. D(H 110,C  36,C  35,H 107)    -52.62  0.000034    0.20    -52.42   
   597. D(H 110,C  36,C  35,C  33)   -174.30  0.000111    0.14   -174.16   
   598. D(H 109,C  36,C  35,H 108)    176.43 -0.000086    0.28    176.71   
   599. D(H 109,C  36,C  35,H 107)     61.58 -0.000033    0.25     61.83   
   600. D(H 109,C  36,C  35,C  33)    -60.09  0.000044    0.19    -59.90   
   601. D(C  37,C  36,C  35,H 108)    -62.05 -0.000133    0.30    -61.75   
   602. D(C  37,C  36,C  35,H 107)   -176.90 -0.000080    0.27   -176.63   
   603. D(C  37,C  36,C  35,C  33)     61.43 -0.000002    0.21     61.63   
   604. D(H 111,C  37,C  36,H 110)    163.32 -0.000068    0.40    163.71   
   605. D(H 111,C  37,C  36,H 109)     46.64 -0.000086    0.39     47.04   
   606. D(H 111,C  37,C  36,C  35)    -74.18 -0.000090    0.40    -73.78   
   607. D(C  38,C  37,C  36,H 110)    -16.43 -0.000004    0.24    -16.19   
   608. D(C  38,C  37,C  36,H 109)   -133.10 -0.000022    0.23   -132.87   
   609. D(C  38,C  37,C  36,C  35)    106.07 -0.000026    0.24    106.31   
   610. D(C  40,C  38,C  37,H 111)      1.09  0.000119   -0.10      0.99   
   611. D(C  40,C  38,C  37,C  36)   -179.17  0.000053    0.06   -179.11   
   612. D(C  39,C  38,C  37,H 111)   -178.19  0.000126   -0.11   -178.30   
   613. D(C  39,C  38,C  37,C  36)      1.55  0.000060    0.06      1.61   
   614. D(H 114,C  39,C  38,C  40)    -60.96  0.000049   -0.40    -61.36   
   615. D(H 114,C  39,C  38,C  37)    118.35  0.000046   -0.40    117.95   
   616. D(H 113,C  39,C  38,C  40)     56.38  0.000155   -0.45     55.92   
   617. D(H 113,C  39,C  38,C  37)   -124.31  0.000153   -0.45   -124.76   
   618. D(H 112,C  39,C  38,C  40)    177.81 -0.000022   -0.38    177.43   
   619. D(H 112,C  39,C  38,C  37)     -2.88 -0.000024   -0.38     -3.25   
   620. D(H 116,C  40,C  38,C  39)     29.38 -0.000041   -0.15     29.23   
   621. D(H 116,C  40,C  38,C  37)   -149.97 -0.000029   -0.15   -150.12   
   622. D(H 115,C  40,C  38,C  39)    146.28  0.000062   -0.18    146.10   
   623. D(H 115,C  40,C  38,C  37)    -33.06  0.000073   -0.18    -33.24   
   624. D(C  41,C  40,C  38,C  39)    -93.10  0.000056   -0.16    -93.26   
   625. D(C  41,C  40,C  38,C  37)     87.55  0.000067   -0.16     87.39   
   626. D(H 118,C  41,C  40,H 116)     60.76  0.000080   -0.07     60.69   
   627. D(H 118,C  41,C  40,H 115)    -54.23  0.000050   -0.06    -54.29   
   628. D(H 118,C  41,C  40,C  38)   -176.13  0.000000   -0.06   -176.19   
   629. D(H 117,C  41,C  40,H 116)    174.99  0.000040   -0.03    174.96   
   630. D(H 117,C  41,C  40,H 115)     60.00  0.000010   -0.02     59.98   
   631. D(H 117,C  41,C  40,C  38)    -61.90 -0.000039   -0.02    -61.92   
   632. D(C  42,C  41,C  40,H 116)    -63.80 -0.000033   -0.01    -63.80   
   633. D(C  42,C  41,C  40,H 115)   -178.78 -0.000063   -0.00   -178.79   
   634. D(C  42,C  41,C  40,C  38)     59.32 -0.000113   -0.00     59.31   
   635. D(H 119,C  42,C  41,H 118)    162.96 -0.000014    0.30    163.27   
   636. D(H 119,C  42,C  41,H 117)     46.32 -0.000093    0.31     46.63   
   637. D(H 119,C  42,C  41,C  40)    -74.29 -0.000040    0.29    -73.99   
   638. D(C  43,C  42,C  41,H 118)    -16.80 -0.000018    0.22    -16.58   
   639. D(C  43,C  42,C  41,H 117)   -133.44 -0.000097    0.23   -133.21   
   640. D(C  43,C  42,C  41,C  40)    105.95 -0.000044    0.21    106.16   
   641. D(C  50,C  43,C  42,H 119)    178.51 -0.000023    0.04    178.55   
   642. D(C  50,C  43,C  42,C  41)     -1.74 -0.000018    0.12     -1.61   
   643. D(C  44,C  43,C  42,H 119)     -0.84  0.000002   -0.05     -0.88   
   644. D(C  44,C  43,C  42,C  41)    178.92  0.000007    0.04    178.96   
   645. D(C  45,C  44,C  43,C  50)     81.15 -0.000037    0.75     81.90   
   646. D(C  45,C  44,C  43,C  42)    -99.46 -0.000061    0.83    -98.63   
   647. D(H 121,C  44,C  43,C  50)   -158.15 -0.000059    0.75   -157.40   
   648. D(H 121,C  44,C  43,C  42)     21.25 -0.000082    0.83     22.08   
   649. D(H 120,C  44,C  43,C  50)    -41.81 -0.000145    0.79    -41.02   
   650. D(H 120,C  44,C  43,C  42)    137.59 -0.000169    0.86    138.46   
   651. D(H 123,C  45,C  44,H 121)    -68.73 -0.000030    0.49    -68.24   
   652. D(H 123,C  45,C  44,H 120)    176.40 -0.000054    0.48    176.88   
   653. D(H 123,C  45,C  44,C  43)     52.88 -0.000036    0.49     53.37   
   654. D(H 122,C  45,C  44,H 121)     45.32 -0.000090    0.51     45.83   
   655. D(H 122,C  45,C  44,H 120)    -69.56 -0.000114    0.51    -69.04   
   656. D(H 122,C  45,C  44,C  43)    166.93 -0.000096    0.52    167.45   
   657. D(C  46,C  45,C  44,H 121)    165.38 -0.000051    0.50    165.88   
   658. D(C  46,C  45,C  44,H 120)     50.51 -0.000076    0.50     51.01   
   659. D(C  46,C  45,C  44,C  43)    -73.01 -0.000058    0.51    -72.50   
   660. D(H 124,C  46,C  45,H 123)   -173.56  0.000119   -0.61   -174.16   
   661. D(H 124,C  46,C  45,H 122)     69.96  0.000083   -0.61     69.35   
   662. D(H 124,C  46,C  45,C  44)    -49.17  0.000077   -0.60    -49.77   
   663. D(C  47,C  46,C  45,H 123)      8.32  0.000130   -0.61      7.71   
   664. D(C  47,C  46,C  45,H 122)   -108.16  0.000094   -0.61   -108.77   
   665. D(C  47,C  46,C  45,C  44)    132.72  0.000088   -0.61    132.11   
   666. D(C  49,C  47,C  46,H 124)      0.01  0.000008   -0.01      0.00   
   667. D(C  49,C  47,C  46,C  45)    178.08 -0.000008   -0.00    178.08   
   668. D(C  48,C  47,C  46,H 124)   -179.37  0.000031   -0.04   -179.41   
   669. D(C  48,C  47,C  46,C  45)     -1.30  0.000015   -0.03     -1.34   
   670. D(H 127,C  48,C  47,C  49)    -62.08 -0.000017    0.18    -61.90   
   671. D(H 127,C  48,C  47,C  46)    117.34 -0.000037    0.21    117.55   
   672. D(H 126,C  48,C  47,C  49)     55.26 -0.000017    0.18     55.44   
   673. D(H 126,C  48,C  47,C  46)   -125.32 -0.000037    0.21   -125.11   
   674. D(H 125,C  48,C  47,C  49)    176.73 -0.000016    0.18    176.92   
   675. D(H 125,C  48,C  47,C  46)     -3.85 -0.000036    0.21     -3.64   
   676. D(H 130,C  49,C  47,C  48)    -59.33 -0.000037    0.02    -59.31   
   677. D(H 130,C  49,C  47,C  46)    121.22 -0.000017   -0.01    121.22   
   678. D(H 129,C  49,C  47,C  48)     58.71 -0.000003    0.00     58.71   
   679. D(H 129,C  49,C  47,C  46)   -120.74  0.000017   -0.02   -120.76   
   680. D(H 128,C  49,C  47,C  48)    179.67  0.000006    0.01    179.67   
   681. D(H 128,C  49,C  47,C  46)      0.22  0.000026   -0.02      0.20   
   682. D(H 133,C  50,C  43,C  44)    -57.18 -0.000027   -0.08    -57.26   
   683. D(H 133,C  50,C  43,C  42)    123.45 -0.000003   -0.17    123.29   
   684. D(H 132,C  50,C  43,C  44)     60.31  0.000059   -0.12     60.19   
   685. D(H 132,C  50,C  43,C  42)   -119.06  0.000083   -0.20   -119.26   
   686. D(H 131,C  50,C  43,C  44)   -179.07 -0.000039   -0.08   -179.15   
   687. D(H 131,C  50,C  43,C  42)      1.56 -0.000015   -0.16      1.40   
   688. D(C  55,C  51,C   5,C   6)      0.79 -0.000057    0.18      0.97   
   689. D(C  55,C  51,C   5,C   4)   -178.71 -0.000012    0.12   -178.59   
   690. D(C  52,C  51,C   5,C   6)    179.74 -0.000013   -0.04    179.69   
   691. D(C  52,C  51,C   5,C   4)      0.23  0.000032   -0.11      0.13   
   692. D(O  54,C  52,C  51,C  55)     -0.76  0.000287   -0.51     -1.27   
   693. D(O  54,C  52,C  51,C   5)   -179.74  0.000254   -0.29   -180.04   
   694. D(C   1,C  52,C  51,C  55)    178.70  0.000030    0.08    178.78   
   695. D(C   1,C  52,C  51,C   5)     -0.28 -0.000003    0.30      0.01   
   696. D(O  54,C  52,C   1,C   2)    179.41 -0.000220    0.26    179.67   
   697. D(O  54,C  52,C   1,C   0)     -0.15 -0.000232    0.28      0.13   
   698. D(C  51,C  52,C   1,C   2)     -0.07  0.000029   -0.31     -0.38   
   699. D(C  51,C  52,C   1,C   0)   -179.63  0.000018   -0.29   -179.92   
   700. D(H  60,C  55,C  51,C  52)     12.57  0.000025   -1.30     11.27   
   701. D(H  60,C  55,C  51,C   5)   -168.42  0.000070   -1.51   -169.93   
   702. D(H  58,C  55,C  51,C  52)   -105.61  0.000326   -1.48   -107.10   
   703. D(H  58,C  55,C  51,C   5)     73.40  0.000371   -1.69     71.70   
   704. D(H  56,C  55,C  51,C  52)    133.63  0.000303   -1.45    132.18   
   705. D(H  56,C  55,C  51,C   5)    -47.36  0.000348   -1.66    -49.02   
   706. D(H 136,C 134,C   3,H  59)      0.06  0.000021   -0.10     -0.04   
   707. D(H 136,C 134,C   3,C   2)   -179.95 -0.000004   -0.01   -179.96   
   708. D(C 135,C 134,C   3,H  59)   -179.97  0.000006   -0.08   -180.05   
   709. D(C 135,C 134,C   3,C   2)      0.01 -0.000018    0.02      0.03   
   710. D(H  53,C 135,C 134,H 136)     -0.12 -0.000018    0.07     -0.06   
   711. D(H  53,C 135,C 134,C   3)    179.91 -0.000004    0.04    179.95   
   712. D(C   0,C 135,C 134,H 136)    179.97 -0.000063    0.10    180.07   
   713. D(C   0,C 135,C 134,C   3)      0.00 -0.000049    0.07      0.08   
   714. D(C 134,C 135,C   0,H  57)    179.78  0.000094   -0.09    179.69   
   715. D(C 134,C 135,C   0,C   1)      0.04  0.000086   -0.13     -0.09   
   716. D(H  53,C 135,C   0,H  57)     -0.13  0.000049   -0.05     -0.18   
   717. D(H  53,C 135,C   0,C   1)   -179.86  0.000042   -0.10   -179.96   
    ----------------------------------------------------------------------------

Time needed for optimization step       :     1.03 sec

         *************************************************************
         *                GEOMETRY OPTIMIZATION CYCLE   7            *
         *************************************************************
---------------------------------
CARTESIAN COORDINATES (ANGSTROEM)
---------------------------------
  C     17.028093    1.790624   -0.821566
  C     15.812071    1.060553   -0.735560
  C     14.604255    1.692167   -1.211868
  C     14.700644    3.007611   -1.742153
  C     13.313989    1.021852   -1.159599
  C     13.341699   -0.293841   -0.617282
  C     12.006060   -1.032154   -0.558392
  C     11.287442   -0.874579    0.766814
  C     10.115339   -0.258725    1.007097
  C      9.571408   -0.146567    2.414916
  C      9.277623    0.383939   -0.088894
  C      8.395576   -0.598502   -0.911184
  C      7.408686   -1.389815   -0.092990
  C      6.065601   -1.411342   -0.171759
  C      5.251420   -0.630706   -1.178656
  C      5.270242   -2.292900    0.780645
  C      4.843796   -1.620614    2.120300
  C      3.908126   -0.444814    1.991261
  C      2.580853   -0.409802    2.210511
  C      1.760787   -1.587833    2.683333
  C      1.807343    0.884190    1.994465
  C      1.347506    1.134331    0.527561
  C      0.463339    0.064510   -0.059489
  C     -0.852576    0.118438   -0.336988
  C     -1.719181    1.339846   -0.132125
  C     -1.548494   -1.101269   -0.923553
  C     -2.155905   -2.092661    0.114434
  C     -3.265324   -1.537628    0.972180
  C     -4.589421   -1.747391    0.855658
  C     -5.226998   -2.647101   -0.178314
  C     -5.555566   -1.065976    1.814747
  C     -5.978216    0.375826    1.403851
  C     -6.648864    0.495255    0.059410
  C     -7.944058    0.736693   -0.214470
  C     -9.010619    0.971548    0.829929
  C     -8.407951    0.810785   -1.662917
  C     -8.824516   -0.549105   -2.298217
  C     -9.987776   -1.242177   -1.635981
  C    -11.251511   -1.363073   -2.082432
  C    -11.747571   -0.828626   -3.406623
  C    -12.287656   -2.093487   -1.239535
  C    -13.032380   -1.209161   -0.195922
  C    -13.796297   -0.042390   -0.768638
  C    -15.127497    0.098841   -0.908701
  C    -15.690385    1.382763   -1.496668
  C    -16.208432    2.420127   -0.460814
  C    -17.500985    2.051810    0.221195
  C    -17.800239    2.083169    1.531668
  C    -16.843385    2.487347    2.628861
  C    -19.183077    1.710725    2.017838
  C    -16.141359   -0.954856   -0.527401
  C     14.537964   -0.923818   -0.152236
  C     15.812905   -0.288409   -0.187630
  H     18.038779    3.601053   -1.392330
  O     16.917722   -0.844241    0.232061
  C     14.502003   -2.341598    0.385627
  H     13.711373   -2.510038    1.128929
  H     17.924162    1.290933   -0.459094
  H     14.342955   -3.096973   -0.403673
  H     13.777333    3.461688   -2.095248
  H     15.469474   -2.561454    0.847788
  H     12.159961   -2.106879   -0.740170
  H     11.377142   -0.648477   -1.366470
  H     11.815289   -1.294440    1.626698
  H     10.211526   -0.656811    3.144053
  H      8.560460   -0.570654    2.492820
  H      9.484102    0.907320    2.720197
  H      9.949480    0.902471   -0.783411
  H      8.619066    1.142596    0.356781
  H      9.067144   -1.301784   -1.426160
  H      7.888491   -0.025502   -1.695930
  H      7.868348   -2.036132    0.657946
  H      5.856392    0.033752   -1.801301
  H      4.484596   -0.024287   -0.680829
  H      4.712792   -1.319118   -1.846174
  H      5.871548   -3.172980    1.043166
  H      4.366732   -2.663450    0.276714
  H      5.759818   -1.291430    2.631403
  H      4.400231   -2.399784    2.750960
  H      4.382807    0.487799    1.679020
  H      2.343070   -2.507623    2.784278
  H      0.930206   -1.787245    1.993597
  H      1.302944   -1.366725    3.658384
  H      2.431705    1.738467    2.286621
  H      0.922268    0.898868    2.644419
  H      2.253807    1.216478   -0.089936
  H      0.857808    2.114077    0.493126
  H      0.977623   -0.871582   -0.286908
  H     -1.174944    2.185844    0.295851
  H     -2.567836    1.116209    0.526517
  H     -2.151582    1.664602   -1.089387
  H     -0.828913   -1.670643   -1.525892
  H     -2.349727   -0.780454   -1.603549
  H     -1.338174   -2.433192    0.765637
  H     -2.499765   -2.974496   -0.438018
  H     -2.937488   -0.884308    1.783256
  H     -4.513338   -3.052379   -0.900343
  H     -6.003922   -2.107892   -0.735332
  H     -5.731380   -3.492986    0.311329
  H     -5.096566   -0.994675    2.809345
  H     -6.461190   -1.677648    1.924170
  H     -5.068277    0.993421    1.396830
  H     -6.618005    0.775406    2.199027
  H     -5.978261    0.374795   -0.794120
  H     -8.640305    0.875122    1.854085
  H     -9.843896    0.268238    0.704524
  H     -9.439155    1.977857    0.716939
  H     -7.598910    1.220154   -2.281597
  H     -9.254771    1.505433   -1.746203
  H     -7.948680   -1.213017   -2.260804
  H     -9.031837   -0.368743   -3.359045
  H     -9.757684   -1.700596   -0.671973
  H    -10.986838   -0.273109   -3.961230
  H    -12.610759   -0.166753   -3.260752
  H    -12.097924   -1.653326   -4.043958
  H    -11.800443   -2.906083   -0.685251
  H    -13.035024   -2.559190   -1.896192
  H    -12.280004   -0.824255    0.507786
  H    -13.692520   -1.863952    0.384282
  H    -13.172262    0.787390   -1.106295
  H    -16.509221    1.143685   -2.191768
  H    -14.909462    1.875814   -2.088698
  H    -16.364040    3.362597   -1.010313
  H    -15.412825    2.617855    0.265759
  H    -18.296119    1.748019   -0.464386
  H    -15.834464    2.701707    2.267574
  H    -16.772082    1.695991    3.388441
  H    -17.211615    3.382741    3.150312
  H    -19.845624    1.430206    1.191961
  H    -19.648700    2.545595    2.561520
  H    -19.139039    0.868849    2.723946
  H    -15.687747   -1.851394   -0.096395
  H    -16.718071   -1.262542   -1.411577
  H    -16.868052   -0.557666    0.192040
  C     15.900318    3.691350   -1.811659
  C     17.088791    3.070592   -1.340934
  H     15.937387    4.699022   -2.223761
  O     12.233680    1.611537   -1.604992

----------------------------
CARTESIAN COORDINATES (A.U.)
----------------------------
  NO LB      ZA    FRAG     MASS         X           Y           Z
   0 C     6.0000    0    12.011   32.178432    3.383789   -1.552534
   1 C     6.0000    0    12.011   29.880483    2.004156   -1.390006
   2 C     6.0000    0    12.011   27.598042    3.197732   -2.290099
   3 C     6.0000    0    12.011   27.780192    5.683562   -3.292193
   4 C     6.0000    0    12.011   25.159792    1.931020   -2.191324
   5 C     6.0000    0    12.011   25.212158   -0.555279   -1.166494
   6 C     6.0000    0    12.011   22.688165   -1.950488   -1.055208
   7 C     6.0000    0    12.011   21.330174   -1.652716    1.449069
   8 C     6.0000    0    12.011   19.115221   -0.488920    1.903137
   9 C     6.0000    0    12.011   18.087341   -0.276971    4.563530
  10 C     6.0000    0    12.011   17.532167    0.725540   -0.167986
  11 C     6.0000    0    12.011   15.865339   -1.131004   -1.721887
  12 C     6.0000    0    12.011   14.000387   -2.626370   -0.175725
  13 C     6.0000    0    12.011   11.462324   -2.667050   -0.324577
  14 C     6.0000    0    12.011    9.923746   -1.191862   -2.227336
  15 C     6.0000    0    12.011    9.959314   -4.332953    1.475206
  16 C     6.0000    0    12.011    9.153448   -3.062517    4.006787
  17 C     6.0000    0    12.011    7.385289   -0.840576    3.762937
  18 C     6.0000    0    12.011    4.877105   -0.774414    4.177261
  19 C     6.0000    0    12.011    3.327406   -3.000570    5.070764
  20 C     6.0000    0    12.011    3.415382    1.670877    3.768993
  21 C     6.0000    0    12.011    2.546417    2.143575    0.996945
  22 C     6.0000    0    12.011    0.875583    0.121906   -0.112418
  23 C     6.0000    0    12.011   -1.611134    0.223816   -0.636814
  24 C     6.0000    0    12.011   -3.248781    2.531941   -0.249680
  25 C     6.0000    0    12.011   -2.926230   -2.081098   -1.745261
  26 C     6.0000    0    12.011   -4.074069   -3.954555    0.216248
  27 C     6.0000    0    12.011   -6.170567   -2.905696    1.837153
  28 C     6.0000    0    12.011   -8.672750   -3.302091    1.616960
  29 C     6.0000    0    12.011   -9.877595   -5.002296   -0.336964
  30 C     6.0000    0    12.011  -10.498499   -2.014402    3.429374
  31 C     6.0000    0    12.011  -11.297191    0.710208    2.652894
  32 C     6.0000    0    12.011  -12.564532    0.935896    0.112268
  33 C     6.0000    0    12.011  -15.012093    1.392147   -0.405290
  34 C     6.0000    0    12.011  -17.027601    1.835960    1.568338
  35 C     6.0000    0    12.011  -15.888725    1.532161   -3.142457
  36 C     6.0000    0    12.011  -16.675919   -1.037659   -4.343000
  37 C     6.0000    0    12.011  -18.874162   -2.347374   -3.091557
  38 C     6.0000    0    12.011  -21.262274   -2.575835   -3.935226
  39 C     6.0000    0    12.011  -22.199692   -1.565875   -6.437585
  40 C     6.0000    0    12.011  -23.220304   -3.956117   -2.342382
  41 C     6.0000    0    12.011  -24.627629   -2.284984   -0.370238
  42 C     6.0000    0    12.011  -26.071223   -0.080106   -1.452515
  43 C     6.0000    0    12.011  -28.586826    0.186783   -1.717196
  44 C     6.0000    0    12.011  -29.650530    2.613043   -2.828293
  45 C     6.0000    0    12.011  -30.629498    4.573378   -0.870812
  46 C     6.0000    0    12.011  -33.072068    3.877359    0.417998
  47 C     6.0000    0    12.011  -33.637577    3.936618    2.894433
  48 C     6.0000    0    12.011  -31.829386    4.700406    4.967827
  49 C     6.0000    0    12.011  -36.250761    3.232802    3.813162
  50 C     6.0000    0    12.011  -30.502749   -1.804417   -0.996644
  51 C     6.0000    0    12.011   27.472770   -1.745763   -0.287685
  52 C     6.0000    0    12.011   29.882060   -0.545013   -0.354569
  53 H     1.0000    0     1.008   34.088352    6.805004   -2.631122
  54 O     8.0000    0    15.999   31.969860   -1.595384    0.438531
  55 C     6.0000    0    12.011   27.404814   -4.424978    0.728729
  56 H     1.0000    0     1.008   25.910740   -4.743284    2.133366
  57 H     1.0000    0     1.008   33.871757    2.439510   -0.867561
  58 H     1.0000    0     1.008   27.104257   -5.852431   -0.762831
  59 H     1.0000    0     1.008   26.035386    6.541642   -3.959446
  60 H     1.0000    0     1.008   29.233070   -4.840447    1.602088
  61 H     1.0000    0     1.008   22.978997   -3.981425   -1.398719
  62 H     1.0000    0     1.008   21.499683   -1.225443   -2.582254
  63 H     1.0000    0     1.008   22.327661   -2.446138    3.074014
  64 H     1.0000    0     1.008   19.296987   -1.241192    5.941399
  65 H     1.0000    0     1.008   16.176925   -1.078381    4.710746
  66 H     1.0000    0     1.008   17.922356    1.714586    5.140427
  67 H     1.0000    0     1.008   18.801793    1.705422   -1.480432
  68 H     1.0000    0     1.008   16.287674    2.159194    0.674219
  69 H     1.0000    0     1.008   17.134419   -2.460015   -2.695052
  70 H     1.0000    0     1.008   14.907088   -0.048192   -3.204842
  71 H     1.0000    0     1.008   14.869023   -3.847731    1.243338
  72 H     1.0000    0     1.008   11.066977    0.063782   -3.403965
  73 H     1.0000    0     1.008    8.474658   -0.045896   -1.286581
  74 H     1.0000    0     1.008    8.905886   -2.492772   -3.488763
  75 H     1.0000    0     1.008   11.095618   -5.996064    1.971298
  76 H     1.0000    0     1.008    8.251927   -5.033191    0.522914
  77 H     1.0000    0     1.008   10.884479   -2.440450    4.972632
  78 H     1.0000    0     1.008    8.315231   -4.534935    5.198561
  79 H     1.0000    0     1.008    8.282304    0.921806    3.172887
  80 H     1.0000    0     1.008    4.427761   -4.738721    5.261522
  81 H     1.0000    0     1.008    1.757835   -3.377403    3.767352
  82 H     1.0000    0     1.008    2.462207   -2.582737    6.913344
  83 H     1.0000    0     1.008    4.595256    3.285227    4.321087
  84 H     1.0000    0     1.008    1.742834    1.698615    4.997228
  85 H     1.0000    0     1.008    4.259078    2.298809   -0.169954
  86 H     1.0000    0     1.008    1.621023    3.995026    0.931873
  87 H     1.0000    0     1.008    1.847439   -1.647051   -0.542178
  88 H     1.0000    0     1.008   -2.220323    4.130646    0.559077
  89 H     1.0000    0     1.008   -4.852506    2.109329    0.994973
  90 H     1.0000    0     1.008   -4.065901    3.145642   -2.058644
  91 H     1.0000    0     1.008   -1.566418   -3.157058   -2.883518
  92 H     1.0000    0     1.008   -4.440341   -1.474844   -3.030268
  93 H     1.0000    0     1.008   -2.528782   -4.598066    1.446845
  94 H     1.0000    0     1.008   -4.723870   -5.620984   -0.827734
  95 H     1.0000    0     1.008   -5.551048   -1.671099    3.369866
  96 H     1.0000    0     1.008   -8.528974   -5.768161   -1.701403
  97 H     1.0000    0     1.008  -11.345768   -3.983339   -1.389576
  98 H     1.0000    0     1.008  -10.830739   -6.600786    0.588327
  99 H     1.0000    0     1.008   -9.631113   -1.879663    5.308892
 100 H     1.0000    0     1.008  -12.209879   -3.170295    3.636155
 101 H     1.0000    0     1.008   -9.577656    1.877294    2.639626
 102 H     1.0000    0     1.008  -12.506217    1.465306    4.155558
 103 H     1.0000    0     1.008  -11.297277    0.708260   -1.500669
 104 H     1.0000    0     1.008  -16.327810    1.653741    3.503714
 105 H     1.0000    0     1.008  -18.602268    0.506896    1.331357
 106 H     1.0000    0     1.008  -17.837419    3.737607    1.354819
 107 H     1.0000    0     1.008  -14.359859    2.305757   -4.311593
 108 H     1.0000    0     1.008  -17.488982    2.844855   -3.299845
 109 H     1.0000    0     1.008  -15.020829   -2.292270   -4.272300
 110 H     1.0000    0     1.008  -17.067698   -0.696824   -6.347674
 111 H     1.0000    0     1.008  -18.439350   -3.213661   -1.269846
 112 H     1.0000    0     1.008  -20.762115   -0.516102   -7.485640
 113 H     1.0000    0     1.008  -23.830881   -0.315118   -6.161928
 114 H     1.0000    0     1.008  -22.861764   -3.124332   -7.641974
 115 H     1.0000    0     1.008  -22.299606   -5.491701   -1.294937
 116 H     1.0000    0     1.008  -24.632625   -4.836167   -3.583283
 117 H     1.0000    0     1.008  -23.205844   -1.557617    0.959576
 118 H     1.0000    0     1.008  -25.875114   -3.522359    0.726187
 119 H     1.0000    0     1.008  -24.891967    1.487951   -2.090595
 120 H     1.0000    0     1.008  -31.197906    2.161252   -4.141841
 121 H     1.0000    0     1.008  -28.174799    3.544775   -3.947066
 122 H     1.0000    0     1.008  -30.923555    6.354387   -1.909215
 123 H     1.0000    0     1.008  -29.126018    4.947029    0.502211
 124 H     1.0000    0     1.008  -34.574653    3.303276   -0.877563
 125 H     1.0000    0     1.008  -29.922801    5.105487    4.285093
 126 H     1.0000    0     1.008  -31.694642    3.204959    6.403226
 127 H     1.0000    0     1.008  -32.525239    6.392453    5.953228
 128 H     1.0000    0     1.008  -37.502794    2.702698    2.252479
 129 H     1.0000    0     1.008  -37.130662    4.810477    4.840570
 130 H     1.0000    0     1.008  -36.167543    1.641886    5.147512
 131 H     1.0000    0     1.008  -29.645545   -3.498628   -0.182161
 132 H     1.0000    0     1.008  -31.592576   -2.385859   -2.667493
 133 H     1.0000    0     1.008  -31.875999   -1.053836    0.362902
 134 C     6.0000    0    12.011   30.047247    6.975641   -3.423540
 135 C     6.0000    0    12.011   32.293136    5.802578   -2.533999
 136 H     1.0000    0     1.008   30.117296    8.879865   -4.202299
 137 O     8.0000    0    15.999   23.118305    3.045363   -3.032996

--------------------------------
INTERNAL COORDINATES (ANGSTROEM)
--------------------------------
 C      0   0   0     0.000000000000     0.00000000     0.00000000
 C      1   0   0     1.420953779394     0.00000000     0.00000000
 C      2   1   0     1.443823134428   118.10990192     0.00000000
 C      3   2   1     1.421579266554   118.10804678     0.11652183
 C      3   2   1     1.454936590259   121.90168983   180.17795809
 C      5   3   2     1.423348944639   114.97949073   359.53819134
 C      6   5   3     1.527254575927   116.39302926   180.51188464
 C      7   6   5     1.515722072813   113.45832688   266.45298068
 C      8   7   6     1.345673612251   128.07190061   114.71126337
 C      9   8   7     1.513405438292   120.86844317   182.59822836
 C      9   8   7     1.521834781135   122.96556680     1.32275903
 C     11   9   8     1.555428440154   115.22359757    80.79521260
 C     12  11   9     1.506509461387   114.59067928    58.51019665
 C     13  12  11     1.345565156803   129.08602400   119.23585034
 C     14  13  12     1.511993065995   124.62572950     1.90635932
 C     14  13  12     1.522108341659   119.61774145   180.50336289
 C     16  14  13     1.558364578550   115.53319355    90.21165368
 C     17  16  14     1.508189556631   115.62925255    63.15965686
 C     18  17  16     1.345716192785   128.18725645   102.53191585
 C     19  18  17     1.511232801983   124.46506996     1.84101124
 C     19  18  17     1.522960668660   119.99547334   181.25016696
 C     21  19  18     1.557507397418   114.83562970    85.03264554
 C     22  21  19     1.506949481285   115.22082912    58.50574594
 C     23  22  21     1.345936197213   128.71976653   108.39461156
 C     24  23  22     1.511558610112   124.39981220     1.77073847
 C     24  23  22     1.521856823993   119.63252854   180.48920241
 C     26  24  23     1.558595220240   115.55124940    90.36318436
 C     27  26  24     1.508177484072   115.55324053    63.44956221
 C     28  27  26     1.345664363065   128.11197409   102.92105356
 C     29  28  27     1.511648108227   124.54281786     1.84909531
 C     29  28  27     1.522371147831   120.00904348   181.23310197
 C     31  29  28     1.557645902774   114.85506972    85.27855126
 C     32  31  29     1.507167577387   115.42930721    58.79208811
 C     33  32  31     1.345670239772   128.61255727   107.56442219
 C     34  33  32     1.511118358117   124.51017290     1.36312239
 C     34  33  32     1.522722612568   119.70597336   180.26011149
 C     36  34  33     1.557701306808   115.27361071    87.97122548
 C     37  36  34     1.507341237113   115.37899128    61.63381117
 C     38  37  36     1.345718457132   128.33569504   106.30928228
 C     39  38  37     1.511685812533   124.54168485     1.60630681
 C     39  38  37     1.522358664360   119.90548792   180.89160436
 C     41  39  38     1.557490036505   115.08866556    87.39481769
 C     42  41  39     1.507623230605   115.28749299    59.31353084
 C     43  42  41     1.345977759309   128.45326287   106.16375031
 C     44  43  42     1.520198364138   119.67469997   178.95865064
 C     45  44  43     1.554828787567   115.41602663   261.37200988
 C     46  45  44     1.507144734871   115.09833381   287.49692908
 C     47  46  45     1.344572583934   128.77153844   132.10746564
 C     48  47  46     1.510880789285   124.96416515   358.66480123
 C     48  47  46     1.512387703229   120.73465145   178.07797968
 C     44  43  42     1.511153789516   124.34200613   358.38685916
 C      6   5   3     1.429750578668   123.19657085     0.09614808
 C     52   6   5     1.424947031982   122.96012310     0.12506553
 H      1   2   3     2.150560447177   148.29634816   359.95648274
 O     53  52   6     1.306027711544   123.99523744   179.96349672
 C     52   6   5     1.516802143089   120.48800772   181.40663985
 H     56  52   6     1.098164471999   113.60661791   310.97854965
 H      1   2   3     1.088125221301   116.65561047   180.20275065
 H     56  52   6     1.104030135128   112.91912318    71.70256014
 H      4   3   2     1.087826091862   116.72963765   179.94905922
 H     56  52   6     1.094500570649   108.45367277   190.06572938
 H      7   6   5     1.100801408038   110.08040770   145.05760187
 H      7   6   5     1.093497036722   107.75027947    28.09223707
 H      8   7   6     1.092843192757   114.77119577   296.61333659
 H     10   9   8     1.096238618958   111.98485355   357.12464707
 H     10   9   8     1.099061209555   111.58829704   235.81257585
 H     10   9   8     1.100679730242   110.94512761   117.76236746
 H     11   9   8     1.096640286423   108.57419847   319.37732845
 H     11   9   8     1.099037996897   109.22693104   202.65807400
 H     12  11   9     1.100368171067   107.75878688   297.57326187
 H     12  11   9     1.096033746668   108.09932893   183.01906478
 H     13  12  11     1.092208232064   114.11289420   298.68477412
 H     15  14  13     1.093243953795   113.27188613   355.15791016
 H     15  14  13     1.097084599654   111.07441623   233.38645311
 H     15  14  13     1.099823573361   110.16541859   115.99050588
 H     16  14  13     1.097737877519   109.13166599   329.80746456
 H     16  14  13     1.098901456038   109.75417153   213.03899249
 H     17  16  14     1.099402394366   107.50641648   301.33874335
 H     17  16  14     1.096169466171   107.37776016   187.18903667
 H     18  17  16     1.092053915420   114.87154974   282.58597648
 H     20  19  18     1.093277896431   113.30908544   356.89864384
 H     20  19  18     1.097891511639   110.82730850   235.37403431
 H     20  19  18     1.099652066561   110.28040480   118.09413118
 H     21  19  18     1.097712459529   109.54761547   324.52577998
 H     21  19  18     1.098185884943   109.67809428   207.50285148
 H     22  21  19     1.099741864106   107.30861311   297.52510325
 H     22  21  19     1.095851397762   107.76505010   183.19266510
 H     23  22  21     1.092004781790   114.41687612   288.15797001
 H     25  24  23     1.093192010694   113.13916739   358.44196651
 H     25  24  23     1.097286223283   111.10492603   236.86124141
 H     25  24  23     1.099449539713   110.25249790   119.42427974
 H     26  24  23     1.097632331912   109.11499537   329.89546750
 H     26  24  23     1.098768078446   109.75364295   213.12264396
 H     27  26  24     1.099414087375   107.55504660   301.56445616
 H     27  26  24     1.095936508344   107.36039914   187.38557573
 H     28  27  26     1.091856148194   114.94908669   283.06061368
 H     30  29  28     1.093109045147   113.39744866   354.57665074
 H     30  29  28     1.097554516116   110.68902578   233.01751032
 H     30  29  28     1.099851128484   110.28324833   115.77885865
 H     31  29  28     1.097720649871   109.54344396   324.85951389
 H     31  29  28     1.098303232013   109.68092310   207.82279721
 H     32  31  29     1.099755149960   107.27680256   297.68741735
 H     32  31  29     1.096037688251   107.72574509   183.45606148
 H     33  32  31     1.092122357071   114.53081732   287.04455624
 H     35  34  33     1.093310168162   113.24452893   356.96204668
 H     35  34  33     1.097599229357   110.93347930   235.44168933
 H     35  34  33     1.099575607593   110.26057088   118.09335230
 H     36  34  33     1.097677543278   109.25301586   327.44743928
 H     36  34  33     1.098442215378   109.74018614   210.62178203
 H     37  36  34     1.099666966729   107.46989787   300.09688781
 H     37  36  34     1.095841476882   107.56093799   185.84379444
 H     38  37  36     1.091971950189   114.72535090   286.21574365
 H     40  39  38     1.093115694041   113.31178851   356.74736662
 H     40  39  38     1.097472732564   110.78645555   235.23596527
 H     40  39  38     1.099578529718   110.31133353   117.94966023
 H     41  39  38     1.097688055669   109.43077744   326.75556693
 H     41  39  38     1.098469688486   109.60289049   209.87932581
 H     42  41  39     1.099739331171   107.47929473   298.08164289
 H     42  41  39     1.095980291197   107.66844548   183.80955484
 H     43  42  41     1.091772675074   114.58633469   286.00710009
 H     45  44  43     1.100370204982   109.65508616   138.45513450
 H     45  44  43     1.097013566704   108.94976103    22.07914690
 H     46  45  44     1.102003616280   106.58567123   167.44564896
 H     46  45  44     1.095442844162   108.68224742    53.37131770
 H     47  46  45     1.092954148485   114.07914530   310.23296080
 H     49  48  47     1.092886230788   113.39429086   356.36185160
 H     49  48  47     1.099223160888   110.50593109   234.88609316
 H     49  48  47     1.099651848673   110.49412658   117.55010999
 H     50  48  47     1.095323165375   111.94775399     0.20000914
 H     50  48  47     1.099728153179   111.04496169   239.24244444
 H     50  48  47     1.099674211061   110.99740896   121.21901950
 H     51  44  43     1.093302785044   113.13477559     1.40427000
 H     51  44  43     1.099560269768   110.12761562   240.74012432
 H     51  44  43     1.097013126695   110.94389747   123.28942958
 C      4   3   2     1.382587072807   122.35754916   359.86991895
 C     54   1   2     1.089268708382    33.65806638     0.06497242
 H    135   4   3     1.089313913301   120.39889135   180.03921706
 O      5   3   2     1.308881520112   120.80793428   180.41987513

---------------------------
INTERNAL COORDINATES (A.U.)
---------------------------
 C      0   0   0     0.000000000000     0.00000000     0.00000000
 C      1   0   0     2.685213492016     0.00000000     0.00000000
 C      2   1   0     2.728430309889   118.10990192     0.00000000
 C      3   2   1     2.686395491448   118.10804678     0.11652183
 C      3   2   1     2.749431697811   121.90168983   180.17795809
 C      5   3   2     2.689739698373   114.97949073   359.53819134
 C      6   5   3     2.886092885279   116.39302926   180.51188464
 C      7   6   5     2.864299612755   113.45832688   266.45298068
 C      8   7   6     2.542954592799   128.07190061   114.71126337
 C      9   8   7     2.859921807959   120.86844317   182.59822836
 C      9   8   7     2.875850957421   122.96556680     1.32275903
 C     11   9   8     2.939333772804   115.22359757    80.79521260
 C     12  11   9     2.846890300183   114.59067928    58.51019665
 C     13  12  11     2.542749641704   129.08602400   119.23585034
 C     14  13  12     2.857252811119   124.62572950     1.90635932
 C     14  13  12     2.876367911893   119.61774145   180.50336289
 C     16  14  13     2.944882270262   115.53319355    90.21165368
 C     17  16  14     2.850065220074   115.62925255    63.15965686
 C     18  17  16     2.543035058347   128.18725645   102.53191585
 C     19  18  17     2.855816120346   124.46506996     1.84101124
 C     19  18  17     2.877978576501   119.99547334   181.25016696
 C     21  19  18     2.943262432676   114.83562970    85.03264554
 C     22  21  19     2.847721817283   115.22082912    58.50574594
 C     23  22  21     2.543450806464   128.71976653   108.39461156
 C     24  23  22     2.856431808482   124.39981220     1.77073847
 C     24  23  22     2.875892612386   119.63252854   180.48920241
 C     26  24  23     2.945318119892   115.55124940    90.36318436
 C     27  26  24     2.850042406243   115.55324053    63.44956221
 C     28  27  26     2.542937114371   128.11197409   102.92105356
 C     29  28  27     2.856600935409   124.54281786     1.84909531
 C     29  28  27     2.876864543584   120.00904348   181.23310197
 C     31  29  28     2.943524169867   114.85506972    85.27855126
 C     32  31  29     2.848133959188   115.42930721    58.79208811
 C     33  32  31     2.542948219738   128.61255727   107.56442219
 C     34  33  32     2.855599852782   124.51017290     1.36312239
 C     34  33  32     2.877528715683   119.70597336   180.26011149
 C     36  34  33     2.943628868318   115.27361071    87.97122548
 C     37  36  34     2.848462128509   115.37899128    61.63381117
 C     38  37  36     2.543039337343   128.33569504   106.30928228
 C     39  38  37     2.856672186221   124.54168485     1.60630681
 C     39  38  37     2.876840953243   119.90548792   180.89160436
 C     41  39  38     2.943229625306   115.08866556    87.39481769
 C     42  41  39     2.848995018981   115.28749299    59.31353084
 C     43  42  41     2.543529347443   128.45326287   106.16375031
 C     44  43  42     2.872758577456   119.67469997   178.95865064
 C     45  44  43     2.938200593639   115.41602663   261.37200988
 C     46  45  44     2.848090793088   115.09833381   287.49692908
 C     47  46  45     2.540873950814   128.77153844   132.10746564
 C     48  47  46     2.855150912752   124.96416515   358.66480123
 C     48  47  46     2.857998567412   120.73465145   178.07797968
 C     44  43  42     2.855666808422   124.34200613   358.38685916
 C      6   5   3     2.701837033498   123.19657085     0.09614808
 C     52   6   5     2.692759645789   122.96012310     0.12506553
 H      1   2   3     4.063970279607   148.29634816   359.95648274
 O     53  52   6     2.468034698129   123.99523744   179.96349672
 C     52   6   5     2.866340649783   120.48800772   181.40663985
 H     56  52   6     2.075230102080   113.60661791   310.97854965
 H      1   2   3     2.056258667672   116.65561047   180.20275065
 H     56  52   6     2.086314598989   112.91912318    71.70256014
 H      4   3   2     2.055693394954   116.72963765   179.94905922
 H     56  52   6     2.068306331946   108.45367277   190.06572938
 H      7   6   5     2.080213189026   110.08040770   145.05760187
 H      7   6   5     2.066409927659   107.75027947    28.09223707
 H      8   7   6     2.065174341632   114.77119577   296.61333659
 H     10   9   8     2.071590767259   111.98485355   357.12464707
 H     10   9   8     2.076924690475   111.58829704   235.81257585
 H     10   9   8     2.079983251316   110.94512761   117.76236746
 H     11   9   8     2.072349808764   108.57419847   319.37732845
 H     11   9   8     2.076880824909   109.22693104   202.65807400
 H     12  11   9     2.079394489800   107.75878688   297.57326187
 H     12  11   9     2.071203614739   108.09932893   183.01906478
 H     13  12  11     2.063974439816   114.11289420   298.68477412
 H     15  14  13     2.065931670239   113.27188613   355.15791016
 H     15  14  13     2.073189439090   111.07441623   233.38645311
 H     15  14  13     2.078365349283   110.16541859   115.99050588
 H     16  14  13     2.074423955343   109.13166599   329.80746456
 H     16  14  13     2.076622800080   109.75417153   213.03899249
 H     17  16  14     2.077569436329   107.50641648   301.33874335
 H     17  16  14     2.071460087429   107.37776016   187.18903667
 H     18  17  16     2.063682823620   114.87154974   282.58597648
 H     20  19  18     2.065995812525   113.30908544   356.89864384
 H     20  19  18     2.074714281754   110.82730850   235.37403431
 H     20  19  18     2.078041248400   110.28040480   118.09413118
 H     21  19  18     2.074375922302   109.54761547   324.52577998
 H     21  19  18     2.075270566680   109.67809428   207.50285148
 H     22  21  19     2.078210941168   107.30861311   297.52510325
 H     22  21  19     2.070859025246   107.76505010   183.19266510
 H     23  22  21     2.063589974516   114.41687612   288.15797001
 H     25  24  23     2.065833512002   113.13916739   358.44196651
 H     25  24  23     2.073570452531   111.10492603   236.86124141
 H     25  24  23     2.077658528123   110.25249790   119.42427974
 H     26  24  23     2.074224503050   109.11499537   329.89546750
 H     26  24  23     2.076370752958   109.75364295   213.12264396
 H     27  26  24     2.077591532915   107.55504660   301.56445616
 H     27  26  24     2.071019860936   107.36039914   187.38557573
 H     28  27  26     2.063309097726   114.94908669   283.06061368
 H     30  29  28     2.065676729840   113.39744866   354.57665074
 H     30  29  28     2.074077452508   110.68902578   233.01751032
 H     30  29  28     2.078417420919   110.28324833   115.77885865
 H     31  29  28     2.074391399806   109.54344396   324.85951389
 H     31  29  28     2.075492320505   109.68092310   207.82279721
 H     32  31  29     2.078236047794   107.27680256   297.68741735
 H     32  31  29     2.071211063250   107.72574509   183.45606148
 H     33  32  31     2.063812159597   114.53081732   287.04455624
 H     35  34  33     2.066056797257   113.24452893   356.96204668
 H     35  34  33     2.074161948288   110.93347930   235.44168933
 H     35  34  33     2.077896761892   110.26057088   118.09335230
 H     36  34  33     2.074309940151   109.25301586   327.44743928
 H     36  34  33     2.075754961003   109.74018614   210.62178203
 H     37  36  34     2.078069405637   107.46989787   300.09688781
 H     37  36  34     2.070840277499   107.56093799   185.84379444
 H     38  37  36     2.063527931781   114.72535090   286.21574365
 H     40  39  38     2.065689294428   113.31178851   356.74736662
 H     40  39  38     2.073922903992   110.78645555   235.23596527
 H     40  39  38     2.077902283907   110.31133353   117.94966023
 H     41  39  38     2.074329805691   109.43077744   326.75556693
 H     41  39  38     2.075806877652   109.60289049   209.87932581
 H     42  41  39     2.078206154615   107.47929473   298.08164289
 H     42  41  39     2.071102598538   107.66844548   183.80955484
 H     43  42  41     2.063151356388   114.58633469   286.00710009
 H     45  44  43     2.079398333343   109.65508616   138.45513450
 H     45  44  43     2.073055206268   108.94976103    22.07914690
 H     46  45  44     2.082485033360   106.58567123   167.44564896
 H     46  45  44     2.070086970829   108.68224742    53.37131770
 H     47  46  45     2.065384017569   114.07914530   310.23296080
 H     49  48  47     2.065255671722   113.39429086   356.36185160
 H     49  48  47     2.077230734141   110.50593109   234.88609316
 H     49  48  47     2.078040836653   110.49412658   117.55010999
 H     50  48  47     2.069860810699   111.94775399     0.20000914
 H     50  48  47     2.078185031271   111.04496169   239.24244444
 H     50  48  47     2.078083095441   110.99740896   121.21901950
 H     51  44  43     2.066042845186   113.13477559     1.40427000
 H     51  44  43     2.077867777602   110.12761562   240.74012432
 H     51  44  43     2.073054374770   110.94389747   123.28942958
 C      4   3   2     2.612710923905   122.35754916   359.86991895
 C     54   1   2     2.058419545092    33.65806638     0.06497242
 H    135   4   3     2.058504970009   120.39889135   180.03921706
 O      5   3   2     2.473427614761   120.80793428   180.41987513


           ************************************************************
           *        Program running with 8 parallel MPI-processes     *
           *              working on a common directory               *
           ************************************************************
------------------------------------------------------------------------------
                   ___                                                        
                  /   \      - P O W E R E D   B Y -                         
                 /     \                                                     
                 |  |  |   _    _      __       _____    __    __             
                 |  |  |  | |  | |    /  \     |  _  \  |  |  /  |          
                  \  \/   | |  | |   /    \    | | | |  |  | /  /          
                 / \  \   | |__| |  /  /\  \   | |_| |  |  |/  /          
                |  |  |   |  __  | /  /__\  \  |    /   |      \           
                |  |  |   | |  | | |   __   |  |    \   |  |\   \          
                \     /   | |  | | |  |  |  |  | |\  \  |  | \   \       
                 \___/    |_|  |_| |__|  |__|  |_| \__\ |__|  \__/        
                                                                              
                      - O R C A' S   B I G   F R I E N D -                    
                                      &                                       
                       - I N T E G R A L  F E E D E R -                       
                                                                              
 v1 FN, 2020, v2 2021                                                         
------------------------------------------------------------------------------


Reading SHARK input file MK9_2e_0H_B3LYP_631Gd_opt.SHARKINP.tmp ... ok
----------------------
SHARK INTEGRAL PACKAGE
----------------------

Number of atoms                             ...    138
Number of basis functions                   ...    972
Number of shells                            ...    508
Maximum angular momentum                    ...      2
Integral batch strategy                     ... SHARK/LIBINT Hybrid
RI-J (if used) integral strategy            ... SPLIT-RIJ (Revised 2003 algorithm where possible)
Printlevel                                  ...      1
Contraction scheme used                     ... SEGMENTED contraction
Coulomb Range Separation                    ... NOT USED
Exchange Range Separation                   ... NOT USED
Finite Nucleus Model                        ... NOT USED
Auxiliary Coulomb fitting basis             ... AVAILABLE
   # of basis functions in Aux-J            ...   3722
   # of shells in Aux-J                     ...   1270
   Maximum angular momentum in Aux-J        ...      4
Auxiliary J/K fitting basis                 ... NOT available
Auxiliary Correlation fitting basis         ... NOT available
Auxiliary 'external' fitting basis          ... NOT available
Integral threshold                          ...     2.500000e-11
Primitive cut-off                           ...     2.500000e-12
Primitive pair pre-selection threshold      ...     2.500000e-12

Calculating pre-screening integrals         ... done (  0.2 sec) Dimension = 508
Organizing shell pair data                  ... done (  0.2 sec)
Shell pair information
Total number of shell pairs                 ...    129286
Shell pairs after pre-screening             ...     36217
Total number of primitive shell pairs       ...    710103
Primitive shell pairs kept                  ...    105286
          la=0 lb=0:  15267 shell pairs
          la=1 lb=0:  11823 shell pairs
          la=1 lb=1:   2364 shell pairs
          la=2 lb=0:   4537 shell pairs
          la=2 lb=1:   1877 shell pairs
          la=2 lb=2:    349 shell pairs

Calculating one electron integrals          ... done (  0.1 sec)
Calculating RI/J V-Matrix + Cholesky decomp.... done (  0.7 sec)
Calculating Nuclear repulsion               ... done (  0.0 sec) ENN=   6573.095826130263 Eh

SHARK setup successfully completed in   1.7 seconds

Maximum memory used throughout the entire GTOINT-calculation: 95.5 MB
[1717944674.476138] [eu-a2p-364:36008:0]          mpool.c:38   UCX  WARN  object 0x25a8bc0 was not returned to mpool ucp_requests
[1717944674.476164] [eu-a2p-364:36008:0]          mpool.c:38   UCX  WARN  object 0x25a8d80 was not returned to mpool ucp_requests
[1717944674.476169] [eu-a2p-364:36008:0]          mpool.c:38   UCX  WARN  object 0x25a8f40 was not returned to mpool ucp_requests
[1717944674.476172] [eu-a2p-364:36008:0]          mpool.c:38   UCX  WARN  object 0x25a9100 was not returned to mpool ucp_requests
[1717944674.476175] [eu-a2p-364:36008:0]          mpool.c:38   UCX  WARN  object 0x25a92c0 was not returned to mpool ucp_requests
[1717944674.476177] [eu-a2p-364:36008:0]          mpool.c:38   UCX  WARN  object 0x25a9480 was not returned to mpool ucp_requests
[1717944674.476180] [eu-a2p-364:36008:0]          mpool.c:38   UCX  WARN  object 0x25a9640 was not returned to mpool ucp_requests
[1717944674.476183] [eu-a2p-364:36008:0]          mpool.c:38   UCX  WARN  object 0x25a9800 was not returned to mpool ucp_requests
[1717944674.476185] [eu-a2p-364:36008:0]          mpool.c:38   UCX  WARN  object 0x25a99c0 was not returned to mpool ucp_requests
[1717944674.476188] [eu-a2p-364:36008:0]          mpool.c:38   UCX  WARN  object 0x25a9b80 was not returned to mpool ucp_requests
[1717944674.476190] [eu-a2p-364:36008:0]          mpool.c:38   UCX  WARN  object 0x25a9d40 was not returned to mpool ucp_requests
[1717944674.476193] [eu-a2p-364:36008:0]          mpool.c:38   UCX  WARN  object 0x25a9f00 was not returned to mpool ucp_requests
[1717944674.476195] [eu-a2p-364:36008:0]          mpool.c:38   UCX  WARN  object 0x25aa0c0 was not returned to mpool ucp_requests
[1717944674.476198] [eu-a2p-364:36008:0]          mpool.c:38   UCX  WARN  object 0x25aa280 was not returned to mpool ucp_requests
[1717944674.476201] [eu-a2p-364:36008:0]          mpool.c:38   UCX  WARN  object 0x25aa440 was not returned to mpool ucp_requests
[1717944674.476203] [eu-a2p-364:36008:0]          mpool.c:38   UCX  WARN  object 0x25aa600 was not returned to mpool ucp_requests
[1717944674.476206] [eu-a2p-364:36008:0]          mpool.c:38   UCX  WARN  object 0x25aa7c0 was not returned to mpool ucp_requests
[1717944674.476209] [eu-a2p-364:36008:0]          mpool.c:38   UCX  WARN  object 0x25aa980 was not returned to mpool ucp_requests
[1717944674.476211] [eu-a2p-364:36008:0]          mpool.c:38   UCX  WARN  object 0x25aab40 was not returned to mpool ucp_requests
[1717944674.476214] [eu-a2p-364:36008:0]          mpool.c:38   UCX  WARN  object 0x25aad00 was not returned to mpool ucp_requests
[1717944674.476216] [eu-a2p-364:36008:0]          mpool.c:38   UCX  WARN  object 0x25aaec0 was not returned to mpool ucp_requests
[1717944674.476219] [eu-a2p-364:36008:0]          mpool.c:38   UCX  WARN  object 0x25ab080 was not returned to mpool ucp_requests
[1717944674.476221] [eu-a2p-364:36008:0]          mpool.c:38   UCX  WARN  object 0x25ab240 was not returned to mpool ucp_requests
[1717944674.476224] [eu-a2p-364:36008:0]          mpool.c:38   UCX  WARN  object 0x25ab400 was not returned to mpool ucp_requests
[1717944674.476227] [eu-a2p-364:36008:0]          mpool.c:38   UCX  WARN  object 0x25ab5c0 was not returned to mpool ucp_requests
[1717944674.476230] [eu-a2p-364:36008:0]          mpool.c:38   UCX  WARN  object 0x25ab780 was not returned to mpool ucp_requests
[1717944674.476233] [eu-a2p-364:36008:0]          mpool.c:38   UCX  WARN  object 0x25ab940 was not returned to mpool ucp_requests
[1717944674.476236] [eu-a2p-364:36008:0]          mpool.c:38   UCX  WARN  object 0x25abb00 was not returned to mpool ucp_requests
[1717944674.476238] [eu-a2p-364:36008:0]          mpool.c:38   UCX  WARN  object 0x25abcc0 was not returned to mpool ucp_requests
[1717944674.476137] [eu-a2p-364:36011:0]          mpool.c:38   UCX  WARN  object 0x30ce700 was not returned to mpool ucp_requests
[1717944674.476168] [eu-a2p-364:36011:0]          mpool.c:38   UCX  WARN  object 0x30ce8c0 was not returned to mpool ucp_requests
[1717944674.476173] [eu-a2p-364:36011:0]          mpool.c:38   UCX  WARN  object 0x30cea80 was not returned to mpool ucp_requests
[1717944674.476176] [eu-a2p-364:36011:0]          mpool.c:38   UCX  WARN  object 0x30cec40 was not returned to mpool ucp_requests
[1717944674.476178] [eu-a2p-364:36011:0]          mpool.c:38   UCX  WARN  object 0x30cee00 was not returned to mpool ucp_requests
[1717944674.476181] [eu-a2p-364:36011:0]          mpool.c:38   UCX  WARN  object 0x30cefc0 was not returned to mpool ucp_requests
[1717944674.476183] [eu-a2p-364:36011:0]          mpool.c:38   UCX  WARN  object 0x30cf180 was not returned to mpool ucp_requests
[1717944674.476186] [eu-a2p-364:36011:0]          mpool.c:38   UCX  WARN  object 0x30cf340 was not returned to mpool ucp_requests
[1717944674.476188] [eu-a2p-364:36011:0]          mpool.c:38   UCX  WARN  object 0x30cf500 was not returned to mpool ucp_requests
[1717944674.476191] [eu-a2p-364:36011:0]          mpool.c:38   UCX  WARN  object 0x30cf6c0 was not returned to mpool ucp_requests
[1717944674.476193] [eu-a2p-364:36011:0]          mpool.c:38   UCX  WARN  object 0x30cf880 was not returned to mpool ucp_requests
[1717944674.476196] [eu-a2p-364:36011:0]          mpool.c:38   UCX  WARN  object 0x30cfa40 was not returned to mpool ucp_requests
[1717944674.476198] [eu-a2p-364:36011:0]          mpool.c:38   UCX  WARN  object 0x30cfc00 was not returned to mpool ucp_requests
[1717944674.476201] [eu-a2p-364:36011:0]          mpool.c:38   UCX  WARN  object 0x30cfdc0 was not returned to mpool ucp_requests
[1717944674.476203] [eu-a2p-364:36011:0]          mpool.c:38   UCX  WARN  object 0x30cff80 was not returned to mpool ucp_requests
[1717944674.476206] [eu-a2p-364:36011:0]          mpool.c:38   UCX  WARN  object 0x30d0140 was not returned to mpool ucp_requests
[1717944674.476208] [eu-a2p-364:36011:0]          mpool.c:38   UCX  WARN  object 0x30d0300 was not returned to mpool ucp_requests
[1717944674.476211] [eu-a2p-364:36011:0]          mpool.c:38   UCX  WARN  object 0x30d04c0 was not returned to mpool ucp_requests
[1717944674.476213] [eu-a2p-364:36011:0]          mpool.c:38   UCX  WARN  object 0x30d0680 was not returned to mpool ucp_requests
[1717944674.476216] [eu-a2p-364:36011:0]          mpool.c:38   UCX  WARN  object 0x30d0840 was not returned to mpool ucp_requests
[1717944674.476218] [eu-a2p-364:36011:0]          mpool.c:38   UCX  WARN  object 0x30d0a00 was not returned to mpool ucp_requests
[1717944674.476221] [eu-a2p-364:36011:0]          mpool.c:38   UCX  WARN  object 0x30d0bc0 was not returned to mpool ucp_requests
[1717944674.476225] [eu-a2p-364:36011:0]          mpool.c:38   UCX  WARN  object 0x30d0d80 was not returned to mpool ucp_requests
[1717944674.476227] [eu-a2p-364:36011:0]          mpool.c:38   UCX  WARN  object 0x30d0f40 was not returned to mpool ucp_requests
[1717944674.476230] [eu-a2p-364:36011:0]          mpool.c:38   UCX  WARN  object 0x30d1100 was not returned to mpool ucp_requests
[1717944674.476233] [eu-a2p-364:36011:0]          mpool.c:38   UCX  WARN  object 0x30d12c0 was not returned to mpool ucp_requests
[1717944674.476235] [eu-a2p-364:36011:0]          mpool.c:38   UCX  WARN  object 0x30d1480 was not returned to mpool ucp_requests
[1717944674.476238] [eu-a2p-364:36011:0]          mpool.c:38   UCX  WARN  object 0x30d1640 was not returned to mpool ucp_requests
[1717944674.476240] [eu-a2p-364:36011:0]          mpool.c:38   UCX  WARN  object 0x30d1800 was not returned to mpool ucp_requests
[1717944674.480126] [eu-a2p-364:36012:0]          mpool.c:38   UCX  WARN  object 0x30f8a00 was not returned to mpool ucp_requests
[1717944674.480150] [eu-a2p-364:36012:0]          mpool.c:38   UCX  WARN  object 0x30f8bc0 was not returned to mpool ucp_requests
[1717944674.480154] [eu-a2p-364:36012:0]          mpool.c:38   UCX  WARN  object 0x30f8d80 was not returned to mpool ucp_requests
[1717944674.480157] [eu-a2p-364:36012:0]          mpool.c:38   UCX  WARN  object 0x30f8f40 was not returned to mpool ucp_requests
[1717944674.480160] [eu-a2p-364:36012:0]          mpool.c:38   UCX  WARN  object 0x30f9100 was not returned to mpool ucp_requests
[1717944674.480163] [eu-a2p-364:36012:0]          mpool.c:38   UCX  WARN  object 0x30f92c0 was not returned to mpool ucp_requests
[1717944674.480165] [eu-a2p-364:36012:0]          mpool.c:38   UCX  WARN  object 0x30f9480 was not returned to mpool ucp_requests
[1717944674.480168] [eu-a2p-364:36012:0]          mpool.c:38   UCX  WARN  object 0x30f9640 was not returned to mpool ucp_requests
[1717944674.480170] [eu-a2p-364:36012:0]          mpool.c:38   UCX  WARN  object 0x30f9800 was not returned to mpool ucp_requests
[1717944674.480173] [eu-a2p-364:36012:0]          mpool.c:38   UCX  WARN  object 0x30f99c0 was not returned to mpool ucp_requests
[1717944674.480175] [eu-a2p-364:36012:0]          mpool.c:38   UCX  WARN  object 0x30f9b80 was not returned to mpool ucp_requests
[1717944674.480178] [eu-a2p-364:36012:0]          mpool.c:38   UCX  WARN  object 0x30f9d40 was not returned to mpool ucp_requests
[1717944674.480180] [eu-a2p-364:36012:0]          mpool.c:38   UCX  WARN  object 0x30f9f00 was not returned to mpool ucp_requests
[1717944674.480183] [eu-a2p-364:36012:0]          mpool.c:38   UCX  WARN  object 0x30fa0c0 was not returned to mpool ucp_requests
[1717944674.480185] [eu-a2p-364:36012:0]          mpool.c:38   UCX  WARN  object 0x30fa280 was not returned to mpool ucp_requests
[1717944674.480188] [eu-a2p-364:36012:0]          mpool.c:38   UCX  WARN  object 0x30fa440 was not returned to mpool ucp_requests
[1717944674.480190] [eu-a2p-364:36012:0]          mpool.c:38   UCX  WARN  object 0x30fa600 was not returned to mpool ucp_requests
[1717944674.480193] [eu-a2p-364:36012:0]          mpool.c:38   UCX  WARN  object 0x30fa7c0 was not returned to mpool ucp_requests
[1717944674.480195] [eu-a2p-364:36012:0]          mpool.c:38   UCX  WARN  object 0x30fa980 was not returned to mpool ucp_requests
[1717944674.480198] [eu-a2p-364:36012:0]          mpool.c:38   UCX  WARN  object 0x30fab40 was not returned to mpool ucp_requests
[1717944674.480200] [eu-a2p-364:36012:0]          mpool.c:38   UCX  WARN  object 0x30fad00 was not returned to mpool ucp_requests
[1717944674.480203] [eu-a2p-364:36012:0]          mpool.c:38   UCX  WARN  object 0x30faec0 was not returned to mpool ucp_requests
[1717944674.480206] [eu-a2p-364:36012:0]          mpool.c:38   UCX  WARN  object 0x30fb080 was not returned to mpool ucp_requests
[1717944674.480209] [eu-a2p-364:36012:0]          mpool.c:38   UCX  WARN  object 0x30fb240 was not returned to mpool ucp_requests
[1717944674.480212] [eu-a2p-364:36012:0]          mpool.c:38   UCX  WARN  object 0x30fb400 was not returned to mpool ucp_requests
[1717944674.480214] [eu-a2p-364:36012:0]          mpool.c:38   UCX  WARN  object 0x30fb5c0 was not returned to mpool ucp_requests
[1717944674.480217] [eu-a2p-364:36012:0]          mpool.c:38   UCX  WARN  object 0x30fb780 was not returned to mpool ucp_requests
[1717944674.480220] [eu-a2p-364:36012:0]          mpool.c:38   UCX  WARN  object 0x30fb940 was not returned to mpool ucp_requests
[1717944674.480222] [eu-a2p-364:36012:0]          mpool.c:38   UCX  WARN  object 0x30fbb00 was not returned to mpool ucp_requests
[1717944674.488375] [eu-a2p-364:36007:0]          mpool.c:38   UCX  WARN  object 0x268d2c0 was not returned to mpool ucp_requests
[1717944674.488398] [eu-a2p-364:36007:0]          mpool.c:38   UCX  WARN  object 0x268d480 was not returned to mpool ucp_requests
[1717944674.488402] [eu-a2p-364:36007:0]          mpool.c:38   UCX  WARN  object 0x268d640 was not returned to mpool ucp_requests
[1717944674.488405] [eu-a2p-364:36007:0]          mpool.c:38   UCX  WARN  object 0x268d800 was not returned to mpool ucp_requests
[1717944674.488408] [eu-a2p-364:36007:0]          mpool.c:38   UCX  WARN  object 0x268d9c0 was not returned to mpool ucp_requests
[1717944674.488411] [eu-a2p-364:36007:0]          mpool.c:38   UCX  WARN  object 0x268db80 was not returned to mpool ucp_requests
[1717944674.488413] [eu-a2p-364:36007:0]          mpool.c:38   UCX  WARN  object 0x268dd40 was not returned to mpool ucp_requests
[1717944674.488416] [eu-a2p-364:36007:0]          mpool.c:38   UCX  WARN  object 0x268df00 was not returned to mpool ucp_requests
[1717944674.488418] [eu-a2p-364:36007:0]          mpool.c:38   UCX  WARN  object 0x268e0c0 was not returned to mpool ucp_requests
[1717944674.488421] [eu-a2p-364:36007:0]          mpool.c:38   UCX  WARN  object 0x268e280 was not returned to mpool ucp_requests
[1717944674.488423] [eu-a2p-364:36007:0]          mpool.c:38   UCX  WARN  object 0x268e440 was not returned to mpool ucp_requests
[1717944674.488426] [eu-a2p-364:36007:0]          mpool.c:38   UCX  WARN  object 0x268e600 was not returned to mpool ucp_requests
[1717944674.488428] [eu-a2p-364:36007:0]          mpool.c:38   UCX  WARN  object 0x268e7c0 was not returned to mpool ucp_requests
[1717944674.488431] [eu-a2p-364:36007:0]          mpool.c:38   UCX  WARN  object 0x268e980 was not returned to mpool ucp_requests
[1717944674.488433] [eu-a2p-364:36007:0]          mpool.c:38   UCX  WARN  object 0x268eb40 was not returned to mpool ucp_requests
[1717944674.488436] [eu-a2p-364:36007:0]          mpool.c:38   UCX  WARN  object 0x268ed00 was not returned to mpool ucp_requests
[1717944674.488439] [eu-a2p-364:36007:0]          mpool.c:38   UCX  WARN  object 0x268eec0 was not returned to mpool ucp_requests
[1717944674.488441] [eu-a2p-364:36007:0]          mpool.c:38   UCX  WARN  object 0x268f080 was not returned to mpool ucp_requests
[1717944674.488444] [eu-a2p-364:36007:0]          mpool.c:38   UCX  WARN  object 0x268f240 was not returned to mpool ucp_requests
[1717944674.488452] [eu-a2p-364:36007:0]          mpool.c:38   UCX  WARN  object 0x268f400 was not returned to mpool ucp_requests
[1717944674.488455] [eu-a2p-364:36007:0]          mpool.c:38   UCX  WARN  object 0x268f5c0 was not returned to mpool ucp_requests
[1717944674.488457] [eu-a2p-364:36007:0]          mpool.c:38   UCX  WARN  object 0x268f780 was not returned to mpool ucp_requests
[1717944674.488460] [eu-a2p-364:36007:0]          mpool.c:38   UCX  WARN  object 0x268f940 was not returned to mpool ucp_requests
[1717944674.488462] [eu-a2p-364:36007:0]          mpool.c:38   UCX  WARN  object 0x268fb00 was not returned to mpool ucp_requests
[1717944674.488465] [eu-a2p-364:36007:0]          mpool.c:38   UCX  WARN  object 0x268fcc0 was not returned to mpool ucp_requests
[1717944674.488467] [eu-a2p-364:36007:0]          mpool.c:38   UCX  WARN  object 0x268fe80 was not returned to mpool ucp_requests
[1717944674.488469] [eu-a2p-364:36007:0]          mpool.c:38   UCX  WARN  object 0x2690040 was not returned to mpool ucp_requests
[1717944674.488472] [eu-a2p-364:36007:0]          mpool.c:38   UCX  WARN  object 0x2690200 was not returned to mpool ucp_requests
[1717944674.488475] [eu-a2p-364:36007:0]          mpool.c:38   UCX  WARN  object 0x26903c0 was not returned to mpool ucp_requests
[1717944674.488836] [eu-a2p-364:36010:0]          mpool.c:38   UCX  WARN  object 0x3663700 was not returned to mpool ucp_requests
[1717944674.488856] [eu-a2p-364:36010:0]          mpool.c:38   UCX  WARN  object 0x36638c0 was not returned to mpool ucp_requests
[1717944674.488860] [eu-a2p-364:36010:0]          mpool.c:38   UCX  WARN  object 0x3663a80 was not returned to mpool ucp_requests
[1717944674.488863] [eu-a2p-364:36010:0]          mpool.c:38   UCX  WARN  object 0x3663c40 was not returned to mpool ucp_requests
[1717944674.488866] [eu-a2p-364:36010:0]          mpool.c:38   UCX  WARN  object 0x3663e00 was not returned to mpool ucp_requests
[1717944674.488869] [eu-a2p-364:36010:0]          mpool.c:38   UCX  WARN  object 0x3663fc0 was not returned to mpool ucp_requests
[1717944674.488872] [eu-a2p-364:36010:0]          mpool.c:38   UCX  WARN  object 0x3664180 was not returned to mpool ucp_requests
[1717944674.488875] [eu-a2p-364:36010:0]          mpool.c:38   UCX  WARN  object 0x3664340 was not returned to mpool ucp_requests
[1717944674.488878] [eu-a2p-364:36010:0]          mpool.c:38   UCX  WARN  object 0x3664500 was not returned to mpool ucp_requests
[1717944674.488880] [eu-a2p-364:36010:0]          mpool.c:38   UCX  WARN  object 0x36646c0 was not returned to mpool ucp_requests
[1717944674.488883] [eu-a2p-364:36010:0]          mpool.c:38   UCX  WARN  object 0x3664880 was not returned to mpool ucp_requests
[1717944674.488885] [eu-a2p-364:36010:0]          mpool.c:38   UCX  WARN  object 0x3664a40 was not returned to mpool ucp_requests
[1717944674.488888] [eu-a2p-364:36010:0]          mpool.c:38   UCX  WARN  object 0x3664c00 was not returned to mpool ucp_requests
[1717944674.488891] [eu-a2p-364:36010:0]          mpool.c:38   UCX  WARN  object 0x3664dc0 was not returned to mpool ucp_requests
[1717944674.488894] [eu-a2p-364:36010:0]          mpool.c:38   UCX  WARN  object 0x3664f80 was not returned to mpool ucp_requests
[1717944674.488897] [eu-a2p-364:36010:0]          mpool.c:38   UCX  WARN  object 0x3665140 was not returned to mpool ucp_requests
[1717944674.488900] [eu-a2p-364:36010:0]          mpool.c:38   UCX  WARN  object 0x3665300 was not returned to mpool ucp_requests
[1717944674.488903] [eu-a2p-364:36010:0]          mpool.c:38   UCX  WARN  object 0x36654c0 was not returned to mpool ucp_requests
[1717944674.488905] [eu-a2p-364:36010:0]          mpool.c:38   UCX  WARN  object 0x3665680 was not returned to mpool ucp_requests
[1717944674.488908] [eu-a2p-364:36010:0]          mpool.c:38   UCX  WARN  object 0x3665840 was not returned to mpool ucp_requests
[1717944674.488911] [eu-a2p-364:36010:0]          mpool.c:38   UCX  WARN  object 0x3665a00 was not returned to mpool ucp_requests
[1717944674.488914] [eu-a2p-364:36010:0]          mpool.c:38   UCX  WARN  object 0x3665bc0 was not returned to mpool ucp_requests
[1717944674.488917] [eu-a2p-364:36010:0]          mpool.c:38   UCX  WARN  object 0x3665d80 was not returned to mpool ucp_requests
[1717944674.488920] [eu-a2p-364:36010:0]          mpool.c:38   UCX  WARN  object 0x3665f40 was not returned to mpool ucp_requests
[1717944674.488923] [eu-a2p-364:36010:0]          mpool.c:38   UCX  WARN  object 0x3666100 was not returned to mpool ucp_requests
[1717944674.488926] [eu-a2p-364:36010:0]          mpool.c:38   UCX  WARN  object 0x36662c0 was not returned to mpool ucp_requests
[1717944674.488928] [eu-a2p-364:36010:0]          mpool.c:38   UCX  WARN  object 0x3666480 was not returned to mpool ucp_requests
[1717944674.488931] [eu-a2p-364:36010:0]          mpool.c:38   UCX  WARN  object 0x3666640 was not returned to mpool ucp_requests
[1717944674.488934] [eu-a2p-364:36010:0]          mpool.c:38   UCX  WARN  object 0x3666800 was not returned to mpool ucp_requests
[1717944674.491277] [eu-a2p-364:36009:0]          mpool.c:38   UCX  WARN  object 0x2e78bc0 was not returned to mpool ucp_requests
[1717944674.491295] [eu-a2p-364:36009:0]          mpool.c:38   UCX  WARN  object 0x2e78d80 was not returned to mpool ucp_requests
[1717944674.491299] [eu-a2p-364:36009:0]          mpool.c:38   UCX  WARN  object 0x2e78f40 was not returned to mpool ucp_requests
[1717944674.491302] [eu-a2p-364:36009:0]          mpool.c:38   UCX  WARN  object 0x2e79100 was not returned to mpool ucp_requests
[1717944674.491305] [eu-a2p-364:36009:0]          mpool.c:38   UCX  WARN  object 0x2e792c0 was not returned to mpool ucp_requests
[1717944674.491307] [eu-a2p-364:36009:0]          mpool.c:38   UCX  WARN  object 0x2e79480 was not returned to mpool ucp_requests
[1717944674.491310] [eu-a2p-364:36009:0]          mpool.c:38   UCX  WARN  object 0x2e79640 was not returned to mpool ucp_requests
[1717944674.491312] [eu-a2p-364:36009:0]          mpool.c:38   UCX  WARN  object 0x2e79800 was not returned to mpool ucp_requests
[1717944674.491315] [eu-a2p-364:36009:0]          mpool.c:38   UCX  WARN  object 0x2e799c0 was not returned to mpool ucp_requests
[1717944674.491318] [eu-a2p-364:36009:0]          mpool.c:38   UCX  WARN  object 0x2e79b80 was not returned to mpool ucp_requests
[1717944674.491320] [eu-a2p-364:36009:0]          mpool.c:38   UCX  WARN  object 0x2e79d40 was not returned to mpool ucp_requests
[1717944674.491323] [eu-a2p-364:36009:0]          mpool.c:38   UCX  WARN  object 0x2e79f00 was not returned to mpool ucp_requests
[1717944674.491325] [eu-a2p-364:36009:0]          mpool.c:38   UCX  WARN  object 0x2e7a0c0 was not returned to mpool ucp_requests
[1717944674.491328] [eu-a2p-364:36009:0]          mpool.c:38   UCX  WARN  object 0x2e7a280 was not returned to mpool ucp_requests
[1717944674.491331] [eu-a2p-364:36009:0]          mpool.c:38   UCX  WARN  object 0x2e7a440 was not returned to mpool ucp_requests
[1717944674.491334] [eu-a2p-364:36009:0]          mpool.c:38   UCX  WARN  object 0x2e7a600 was not returned to mpool ucp_requests
[1717944674.491336] [eu-a2p-364:36009:0]          mpool.c:38   UCX  WARN  object 0x2e7a7c0 was not returned to mpool ucp_requests
[1717944674.491339] [eu-a2p-364:36009:0]          mpool.c:38   UCX  WARN  object 0x2e7a980 was not returned to mpool ucp_requests
[1717944674.491341] [eu-a2p-364:36009:0]          mpool.c:38   UCX  WARN  object 0x2e7ab40 was not returned to mpool ucp_requests
[1717944674.491344] [eu-a2p-364:36009:0]          mpool.c:38   UCX  WARN  object 0x2e7ad00 was not returned to mpool ucp_requests
[1717944674.491346] [eu-a2p-364:36009:0]          mpool.c:38   UCX  WARN  object 0x2e7aec0 was not returned to mpool ucp_requests
[1717944674.491349] [eu-a2p-364:36009:0]          mpool.c:38   UCX  WARN  object 0x2e7b080 was not returned to mpool ucp_requests
[1717944674.491351] [eu-a2p-364:36009:0]          mpool.c:38   UCX  WARN  object 0x2e7b240 was not returned to mpool ucp_requests
[1717944674.491354] [eu-a2p-364:36009:0]          mpool.c:38   UCX  WARN  object 0x2e7b400 was not returned to mpool ucp_requests
[1717944674.491356] [eu-a2p-364:36009:0]          mpool.c:38   UCX  WARN  object 0x2e7b5c0 was not returned to mpool ucp_requests
[1717944674.491358] [eu-a2p-364:36009:0]          mpool.c:38   UCX  WARN  object 0x2e7b780 was not returned to mpool ucp_requests
[1717944674.491361] [eu-a2p-364:36009:0]          mpool.c:38   UCX  WARN  object 0x2e7b940 was not returned to mpool ucp_requests
[1717944674.491363] [eu-a2p-364:36009:0]          mpool.c:38   UCX  WARN  object 0x2e7bb00 was not returned to mpool ucp_requests
[1717944674.491366] [eu-a2p-364:36009:0]          mpool.c:38   UCX  WARN  object 0x2e7bcc0 was not returned to mpool ucp_requests
[1717944674.499122] [eu-a2p-364:36006:0]          mpool.c:38   UCX  WARN  object 0x3d81d40 was not returned to mpool ucp_requests
[1717944674.499173] [eu-a2p-364:36006:0]          mpool.c:38   UCX  WARN  object 0x3d81f00 was not returned to mpool ucp_requests
[1717944674.499180] [eu-a2p-364:36006:0]          mpool.c:38   UCX  WARN  object 0x3d820c0 was not returned to mpool ucp_requests
[1717944674.499183] [eu-a2p-364:36006:0]          mpool.c:38   UCX  WARN  object 0x3d82280 was not returned to mpool ucp_requests
[1717944674.499186] [eu-a2p-364:36006:0]          mpool.c:38   UCX  WARN  object 0x3d82440 was not returned to mpool ucp_requests
[1717944674.499196] [eu-a2p-364:36006:0]          mpool.c:38   UCX  WARN  object 0x3d82600 was not returned to mpool ucp_requests
[1717944674.499199] [eu-a2p-364:36006:0]          mpool.c:38   UCX  WARN  object 0x3d827c0 was not returned to mpool ucp_requests
[1717944674.499209] [eu-a2p-364:36006:0]          mpool.c:38   UCX  WARN  object 0x3d82980 was not returned to mpool ucp_requests
[1717944674.499216] [eu-a2p-364:36006:0]          mpool.c:38   UCX  WARN  object 0x3d82b40 was not returned to mpool ucp_requests
[1717944674.499218] [eu-a2p-364:36006:0]          mpool.c:38   UCX  WARN  object 0x3d82d00 was not returned to mpool ucp_requests
[1717944674.499221] [eu-a2p-364:36006:0]          mpool.c:38   UCX  WARN  object 0x3d82ec0 was not returned to mpool ucp_requests
[1717944674.499227] [eu-a2p-364:36006:0]          mpool.c:38   UCX  WARN  object 0x3d83080 was not returned to mpool ucp_requests
[1717944674.499235] [eu-a2p-364:36006:0]          mpool.c:38   UCX  WARN  object 0x3d83240 was not returned to mpool ucp_requests
[1717944674.499237] [eu-a2p-364:36006:0]          mpool.c:38   UCX  WARN  object 0x3d83400 was not returned to mpool ucp_requests
[1717944674.499243] [eu-a2p-364:36006:0]          mpool.c:38   UCX  WARN  object 0x3d835c0 was not returned to mpool ucp_requests
[1717944674.499246] [eu-a2p-364:36006:0]          mpool.c:38   UCX  WARN  object 0x3d83780 was not returned to mpool ucp_requests
[1717944674.499248] [eu-a2p-364:36006:0]          mpool.c:38   UCX  WARN  object 0x3d83940 was not returned to mpool ucp_requests
[1717944674.499260] [eu-a2p-364:36006:0]          mpool.c:38   UCX  WARN  object 0x3d83b00 was not returned to mpool ucp_requests
[1717944674.499263] [eu-a2p-364:36006:0]          mpool.c:38   UCX  WARN  object 0x3d83cc0 was not returned to mpool ucp_requests
[1717944674.499265] [eu-a2p-364:36006:0]          mpool.c:38   UCX  WARN  object 0x3d83e80 was not returned to mpool ucp_requests
[1717944674.499268] [eu-a2p-364:36006:0]          mpool.c:38   UCX  WARN  object 0x3d84040 was not returned to mpool ucp_requests
[1717944674.499278] [eu-a2p-364:36006:0]          mpool.c:38   UCX  WARN  object 0x3d84200 was not returned to mpool ucp_requests
[1717944674.499281] [eu-a2p-364:36006:0]          mpool.c:38   UCX  WARN  object 0x3d843c0 was not returned to mpool ucp_requests


           ************************************************************
           *        Program running with 8 parallel MPI-processes     *
           *              working on a common directory               *
           ************************************************************

Diagonalization of the overlap matrix:
Smallest eigenvalue                        ... 3.367e-04
Time for diagonalization                   ...    0.206 sec
Threshold for overlap eigenvalues          ... 1.000e-08
Number of eigenvalues below threshold      ... 0
Time for construction of square roots      ...    0.135 sec
Total time needed                          ...    0.344 sec

-------------------
DFT GRID GENERATION
-------------------

General Integration Accuracy     IntAcc      ... 4.959
Radial Grid Type                 RadialGrid  ... OptM3 with GC (2021)
Angular Grid (max. ang.)         AngularGrid ... 6 (Lebedev-590)
Angular grid pruning method      GridPruning ... 4 (adaptive)
Weight generation scheme         WeightScheme... Becke
Basis function cutoff            BFCut       ... 1.0000e-11
Integration weight cutoff        WCut        ... 1.0000e-14
Angular grids for H and He will be reduced by one unit
Partially contracted basis set               ... off
Rotationally invariant grid construction     ... off

Total number of grid points                  ...  1491806
Total number of batches                      ...    23383
Average number of points per batch           ...       63
Average number of grid points per atom       ...    10810
Time for grid setup =   27.172 sec

--------------------
COSX GRID GENERATION
--------------------

GRIDX 1
-------
General Integration Accuracy     IntAcc      ... 4.020
Radial Grid Type                 RadialGrid  ... OptM3 with GC (2021)
Angular Grid (max. ang.)         AngularGrid ... 2 (Lebedev-110)
Angular grid pruning method      GridPruning ... 4 (adaptive)
Weight generation scheme         WeightScheme... Becke
Basis function cutoff            BFCut       ... 1.0000e-11
Integration weight cutoff        WCut        ... 1.0000e-14
Angular grids for H and He will be reduced by one unit
Partially contracted basis set               ... on
Rotationally invariant grid construction     ... off

Total number of grid points                  ...   158227
Total number of batches                      ...     2541
Average number of points per batch           ...       62
Average number of grid points per atom       ...     1147
UseSFitting                                  ... on

GRIDX 2
-------
General Integration Accuracy     IntAcc      ... 4.338
Radial Grid Type                 RadialGrid  ... OptM3 with GC (2021)
Angular Grid (max. ang.)         AngularGrid ... 3 (Lebedev-194)
Angular grid pruning method      GridPruning ... 4 (adaptive)
Weight generation scheme         WeightScheme... Becke
Basis function cutoff            BFCut       ... 1.0000e-11
Integration weight cutoff        WCut        ... 1.0000e-14
Angular grids for H and He will be reduced by one unit
Partially contracted basis set               ... on
Rotationally invariant grid construction     ... off

Total number of grid points                  ...   342562
Total number of batches                      ...     5427
Average number of points per batch           ...       63
Average number of grid points per atom       ...     2482
UseSFitting                                  ... on

GRIDX 3
-------
General Integration Accuracy     IntAcc      ... 4.871
Radial Grid Type                 RadialGrid  ... OptM3 with GC (2021)
Angular Grid (max. ang.)         AngularGrid ... 4 (Lebedev-302)
Angular grid pruning method      GridPruning ... 4 (adaptive)
Weight generation scheme         WeightScheme... Becke
Basis function cutoff            BFCut       ... 1.0000e-11
Integration weight cutoff        WCut        ... 1.0000e-14
Angular grids for H and He will be reduced by one unit
Partially contracted basis set               ... on
Rotationally invariant grid construction     ... off

Total number of grid points                  ...   658830
Total number of batches                      ...    10367
Average number of points per batch           ...       63
Average number of grid points per atom       ...     4774
UseSFitting                                  ... on

Time for X-Grid setup             =   18.140 sec


--------------------
CPCM SOLVATION MODEL
--------------------
CPCM parameters:
  Epsilon                                         ...      80.4000
  Refrac                                          ...       1.3300
  Rsolv                                           ...       1.3000
  Surface type                                    ... GAUSSIAN VDW
  Epsilon function type                           ...         CPCM
Radii:
 Radius for C  used is    3.8550 Bohr (=   2.0400 Ang.)
 Radius for H  used is    2.4944 Bohr (=   1.3200 Ang.)
 Radius for O  used is    3.4469 Bohr (=   1.8240 Ang.)
Calculating surface                               ...        done! (  0.0s)
GEPOL surface points                              ...         7291
GEPOL Volume                                      ...    7341.3736
GEPOL Surface-area                                ...    3727.8473
Calculating surface distance matrix               ...        done! (  0.5s)
Performing Cholesky decomposition & store         ...        done! (  3.1s)
Overall time for CPCM initialization              ...                 3.6s
--------------
SCF ITERATIONS
--------------
ITER       Energy         Delta-E        Max-DP      RMS-DP      [F,P]     Damp
               ***  Starting incremental Fock matrix formation  ***
  0  -2331.0361261356   0.000000000000 0.00458276  0.00005178  0.0225613 0.7000
                      *** Initiating the SOSCF procedure ***
                      *** Re-Reading the Fockian *** 
                      *** Removing any level shift *** 
ITER      Energy       Delta-E        Grad      Rot      Max-DP    RMS-DP
  1  -2331.04185189  -0.0057257563  0.002857  0.002857  0.014505  0.000166
               *** Restarting incremental Fock matrix formation ***
  2  -2331.05763831  -0.0157864156  0.001694  0.003695  0.003290  0.000052
  3  -2331.05812166  -0.0004833520  0.000235  0.000960  0.001572  0.000015
  4  -2331.05811757   0.0000040933  0.000419  0.000633  0.001173  0.000008
  5  -2331.05813414  -0.0000165694  0.000063  0.000144  0.000308  0.000003
  6  -2331.05813412   0.0000000140  0.000060  0.000076  0.000165  0.000001
  7  -2331.05813464  -0.0000005140  0.000018  0.000053  0.000086  0.000001
  8  -2331.05813460   0.0000000349  0.000021  0.000040  0.000047  0.000000
  9  -2331.05813469  -0.0000000902  0.000003  0.000017  0.000016  0.000000
 10  -2331.05813469   0.0000000019  0.000003  0.000011  0.000010  0.000000
                  ***Gradient check signals convergence***
              ***Rediagonalizing the Fockian in SOSCF/NRSCF***

               *****************************************************
               *                     SUCCESS                       *
               *           SCF CONVERGED AFTER  11 CYCLES          *
               *****************************************************

Old exchange energy                            =    -67.194203382 Eh
New exchange energy                            =    -67.194207829 Eh
Exchange energy change after final integration =     -0.000004447 Eh
Total energy after final integration           =  -2331.058139107 Eh
Final COS-X integration done in                =    79.963 sec
Total Energy       :        -2331.05813911 Eh          -63431.31675 eV
  Last Energy change         ...    2.9871e-08  Tolerance :   1.0000e-08
  Last MAX-Density change    ...    6.6613e-15  Tolerance :   1.0000e-07
             **** THE GBW FILE WAS UPDATED (MK9_2e_0H_B3LYP_631Gd_opt.gbw) ****
             **** DENSITY MK9_2e_0H_B3LYP_631Gd_opt.scfp WAS UPDATED ****
             **** ENERGY FILE WAS UPDATED (MK9_2e_0H_B3LYP_631Gd_opt.en.tmp) ****
             **** THE GBW FILE WAS UPDATED (MK9_2e_0H_B3LYP_631Gd_opt.gbw) ****
             **** DENSITY MK9_2e_0H_B3LYP_631Gd_opt.scfp WAS UPDATED ****
Total SCF time: 0 days 0 hours 8 min 18 sec 

Maximum memory used throughout the entire SCF-calculation: 1082.8 MB

-------------------------   --------------------
FINAL SINGLE POINT ENERGY     -2331.058139106636
-------------------------   --------------------


           ************************************************************
           *        Program running with 8 parallel MPI-processes     *
           *              working on a common directory               *
           ************************************************************
------------------------------------------------------------------------------
                         ORCA SCF GRADIENT CALCULATION
------------------------------------------------------------------------------

 ... reading COSX grid (gridx3)
Gradient of the Kohn-Sham DFT energy:
Kohn-Sham wavefunction type      ... RKS
Hartree-Fock exchange scaling    ...    0.200
Number of operators              ...    1
Number of atoms                  ...  138
Basis set dimensions             ...  972
Integral neglect threshold       ... 2.5e-11
Integral primitive cutoff        ... 2.5e-12
SHARK Integral package           ... ON

Nuc. rep. gradient       (SHARK) ... done (  0.0 sec)
HCore & Overlap gradient (SHARK) ... done (  2.0 sec)
RI-J gradient            (SHARK) ... done (  7.1 sec)
COSX-gradient                    ... done ( 93.6 sec)
Exchange-correlation gradient    ... done

------------------
CARTESIAN GRADIENT
------------------

   1   C   :   -0.000126472    0.000238499   -0.000211094
   2   C   :   -0.000053767   -0.000139146    0.000333787
   3   C   :    0.000029185   -0.000036442   -0.000025812
   4   C   :    0.000138071    0.000131450   -0.000056476
   5   C   :   -0.000190698    0.000138168   -0.000126904
   6   C   :    0.000443395   -0.000038003    0.000092503
   7   C   :   -0.000408717   -0.000225949    0.000050483
   8   C   :   -0.000150112   -0.000076748    0.000042457
   9   C   :    0.000123629    0.000303622    0.000166905
  10   C   :   -0.000047723   -0.000345897   -0.000177368
  11   C   :    0.000018552    0.000120560    0.000085913
  12   C   :    0.000095940    0.000046866    0.000111589
  13   C   :   -0.000185005   -0.000088442   -0.000012484
  14   C   :    0.000038271   -0.000126921    0.000172279
  15   C   :   -0.000108322   -0.000021605    0.000062871
  16   C   :   -0.000047202    0.000046623   -0.000275898
  17   C   :    0.000050620    0.000124951    0.000124254
  18   C   :   -0.000163331   -0.000148225    0.000017807
  19   C   :   -0.000211979   -0.000077862   -0.000522384
  20   C   :    0.000168840    0.000311384    0.000015478
  21   C   :   -0.000059342    0.000125179    0.000592015
  22   C   :   -0.000189871   -0.000056214   -0.000146195
  23   C   :    0.000091034    0.000081199   -0.000080164
  24   C   :   -0.000256464   -0.000265211    0.000250034
  25   C   :   -0.000005440   -0.000124733   -0.000050342
  26   C   :    0.000097418    0.000335050   -0.000192685
  27   C   :   -0.000014378   -0.000295353    0.000186756
  28   C   :   -0.000010917   -0.000019323    0.000116290
  29   C   :   -0.000142117    0.000472173   -0.000103067
  30   C   :    0.000019442    0.000003433    0.000076671
  31   C   :   -0.000081964   -0.000538262    0.000092134
  32   C   :   -0.000115789    0.000099432   -0.000325704
  33   C   :   -0.000069803    0.000041854    0.000103857
  34   C   :   -0.000153888   -0.000414571    0.000083330
  35   C   :    0.000209135    0.000084007   -0.000250742
  36   C   :   -0.000049163    0.000374102    0.000052705
  37   C   :   -0.000084723   -0.000151855   -0.000046275
  38   C   :   -0.000014796    0.000036422    0.000071788
  39   C   :   -0.000170168    0.000159531    0.000210271
  40   C   :    0.000067798   -0.000236194    0.000033286
  41   C   :    0.000019284   -0.000167538   -0.000155433
  42   C   :   -0.000109628    0.000119800   -0.000032550
  43   C   :   -0.000038311    0.000007454   -0.000100920
  44   C   :    0.000009815    0.000086199   -0.000147695
  45   C   :   -0.000033202   -0.000034183    0.000013975
  46   C   :   -0.000207213    0.000086063    0.000020687
  47   C   :   -0.000185544   -0.000027045    0.000116439
  48   C   :   -0.000039283    0.000037642   -0.000041289
  49   C   :   -0.000030305   -0.000000378   -0.000033776
  50   C   :    0.000086842    0.000104729    0.000070965
  51   C   :    0.000077981    0.000302323    0.000130415
  52   C   :   -0.000238259    0.000261089    0.000075584
  53   C   :    0.000579690   -0.000433397   -0.000583568
  54   H   :   -0.000005083   -0.000028438   -0.000023620
  55   O   :   -0.000468469    0.000101174    0.000008553
  56   C   :   -0.000547028    0.000653406    0.000621108
  57   H   :    0.000157433   -0.000147214   -0.000488858
  58   H   :    0.000074600   -0.000114226    0.000106453
  59   H   :    0.000373572   -0.000130131   -0.000070488
  60   H   :    0.000078015   -0.000016607    0.000136364
  61   H   :    0.000093784   -0.000179869   -0.000015121
  62   H   :    0.000088126    0.000017434    0.000072810
  63   H   :    0.000214070    0.000037831   -0.000014747
  64   H   :   -0.000192442   -0.000115747   -0.000077271
  65   H   :   -0.000081268    0.000016927    0.000085320
  66   H   :    0.000102104    0.000063843    0.000068013
  67   H   :    0.000031714    0.000023871   -0.000092291
  68   H   :    0.000123090   -0.000130345    0.000022860
  69   H   :   -0.000096194   -0.000074826   -0.000035057
  70   H   :   -0.000159912   -0.000097759   -0.000088768
  71   H   :    0.000125901    0.000065754    0.000022014
  72   H   :    0.000013350    0.000080802   -0.000069731
  73   H   :   -0.000042227    0.000011132   -0.000023644
  74   H   :    0.000176932   -0.000078806   -0.000156066
  75   H   :    0.000036562    0.000013288    0.000012532
  76   H   :    0.000011178    0.000014551    0.000041191
  77   H   :    0.000026049   -0.000035340   -0.000012991
  78   H   :   -0.000056493   -0.000056076   -0.000049864
  79   H   :    0.000066820   -0.000029130    0.000066765
  80   H   :    0.000110963    0.000018615    0.000334844
  81   H   :    0.000076659   -0.000003477    0.000001743
  82   H   :    0.000016098   -0.000079789    0.000049228
  83   H   :   -0.000025679   -0.000031410   -0.000045827
  84   H   :   -0.000045027    0.000050812   -0.000050082
  85   H   :    0.000046114    0.000064770   -0.000071784
  86   H   :   -0.000084098   -0.000128805    0.000136313
  87   H   :    0.000126112    0.000063378   -0.000062708
  88   H   :    0.000082799    0.000141574   -0.000162328
  89   H   :    0.000073553   -0.000017833   -0.000061401
  90   H   :    0.000158342    0.000145786   -0.000043008
  91   H   :   -0.000004584    0.000025041    0.000091757
  92   H   :   -0.000043487   -0.000015632   -0.000041423
  93   H   :   -0.000006601   -0.000092844   -0.000013158
  94   H   :    0.000005861    0.000034943   -0.000086645
  95   H   :    0.000081917    0.000021200    0.000068224
  96   H   :    0.000015460   -0.000212311    0.000007824
  97   H   :   -0.000060935    0.000021387    0.000008065
  98   H   :    0.000049784   -0.000077963    0.000085619
  99   H   :    0.000045366   -0.000052441   -0.000051166
 100   H   :   -0.000017726    0.000129368    0.000004692
 101   H   :    0.000030796    0.000022096    0.000049016
 102   H   :   -0.000024611   -0.000166862   -0.000010210
 103   H   :    0.000094940    0.000130727    0.000090535
 104   H   :    0.000060697    0.000316240    0.000032337
 105   H   :    0.000056412   -0.000017856    0.000041355
 106   H   :    0.000048139   -0.000015842    0.000077017
 107   H   :   -0.000018370   -0.000057440   -0.000020028
 108   H   :   -0.000031725    0.000071456   -0.000019585
 109   H   :    0.000054184   -0.000076500   -0.000143254
 110   H   :   -0.000063392    0.000097118    0.000015707
 111   H   :    0.000079922   -0.000058075    0.000008948
 112   H   :    0.000135319   -0.000033144   -0.000112648
 113   H   :   -0.000008915   -0.000018048    0.000030545
 114   H   :    0.000106248    0.000034785   -0.000018281
 115   H   :   -0.000059343    0.000119408   -0.000021151
 116   H   :   -0.000032044   -0.000040715   -0.000033371
 117   H   :    0.000037083    0.000002145    0.000033013
 118   H   :   -0.000025019   -0.000013981   -0.000041850
 119   H   :    0.000054841    0.000020320    0.000112217
 120   H   :    0.000009895   -0.000060771    0.000107610
 121   H   :    0.000070106   -0.000125887   -0.000043692
 122   H   :   -0.000038437    0.000020971    0.000007431
 123   H   :    0.000171873    0.000055999    0.000121054
 124   H   :   -0.000008110   -0.000130370    0.000031597
 125   H   :    0.000130702   -0.000094754   -0.000057307
 126   H   :   -0.000002347    0.000001446    0.000025231
 127   H   :   -0.000012743    0.000010078   -0.000013246
 128   H   :    0.000026581    0.000007495   -0.000051852
 129   H   :   -0.000031421    0.000012637    0.000024514
 130   H   :   -0.000025976   -0.000034023   -0.000048355
 131   H   :    0.000056912   -0.000008645   -0.000042298
 132   H   :    0.000007541   -0.000030984    0.000011221
 133   H   :    0.000044668   -0.000010441   -0.000003133
 134   H   :    0.000019236   -0.000144016   -0.000035623
 135   C   :   -0.000019663   -0.000067967   -0.000116065
 136   C   :    0.000020929   -0.000052139    0.000172450
 137   H   :   -0.000030219   -0.000014441    0.000008687
 138   O   :   -0.000005546    0.000290872   -0.000170948

Difference to translation invariance:
           :   -0.0000047312    0.0000010684    0.0000165390

Difference to rotation invariance:
           :    0.0011091892    0.0030863148   -0.0020496417

Norm of the cartesian gradient     ...    0.0029975979
RMS gradient                       ...    0.0001473239
MAX gradient                       ...    0.0006534059

-------
TIMINGS
-------

Total SCF gradient time            ...      152.254 sec

One electron gradient       ....       1.976 sec  (  1.3%)
RI-J Coulomb gradient       ....       7.076 sec  (  4.6%)
COSX gradient               ....      93.614 sec  ( 61.5%)
XC gradient                 ....      39.779 sec  ( 26.1%)
CPCM gradient               ....       5.123 sec  (  3.4%)
   A-Matrix (El+Nuc)        ....       1.908 sec  (  1.3%)
   Potential                ....       3.215 sec  (  2.1%)

Maximum memory used throughout the entire SCFGRAD-calculation: 302.5 MB
------------------------------------------------------------------------------
                         ORCA GEOMETRY RELAXATION STEP
------------------------------------------------------------------------------

Reading the OPT-File                    .... done
Getting information on internals        .... done
Copying old internal coords+grads       .... done
Making the new internal coordinates     .... (new redundants).... done
Validating the new internal coordinates .... (new redundants).... done
Calculating the B-matrix                .... done
Calculating the G,G- and P matrices     .... done
Transforming gradient to internals      .... done
Projecting the internal gradient        .... done
Number of atoms                         .... 138
Number of internal coordinates          .... 717
Current Energy                          .... -2331.058139107 Eh
Current gradient norm                   ....     0.002997598 Eh/bohr
Maximum allowed component of the step   ....  0.300
Current trust radius                    ....  0.300
Updating the Hessian (BFGS)             .... done
Forming the augmented Hessian           .... done
Diagonalizing the augmented Hessian     .... done
Last element of RFO vector              ....  0.949991537
Lowest eigenvalues of augmented Hessian:
 -0.000468042  0.002583322  0.007576202  0.009394788  0.009419499
Length of the computed step             ....  0.328714134
Warning: the length of the step is outside the trust region - taking restricted step instead
The input lambda is                     ....    -0.000468
   iter:   1  x=   -0.000725  g=   70.172811 f(x)=     0.018053
   iter:   2  x=   -0.000765  g=   54.361586 f(x)=     0.002152
   iter:   3  x=   -0.000766  g=   52.373483 f(x)=     0.000040
   iter:   4  x=   -0.000766  g=   52.336403 f(x)=     0.000000
   iter:   5  x=   -0.000766  g=   52.336390 f(x)=     0.000000
The output lambda is                    ....    -0.000766 (5 iterations)
The final length of the internal step   ....  0.300000000
Converting the step to cartesian space:
 Initial RMS(Int)=    0.0112037053
Transforming coordinates:
 Iter   0:  RMS(Cart)=    0.3909299827 RMS(Int)=    0.5245753667
 Iter   1:  RMS(Cart)=    0.0225960314 RMS(Int)=    0.0038762569
 Iter   2:  RMS(Cart)=    0.0020815471 RMS(Int)=    0.0001588597
 Iter   3:  RMS(Cart)=    0.0002538392 RMS(Int)=    0.0000509298
 Iter   4:  RMS(Cart)=    0.0000261885 RMS(Int)=    0.0000030658
 Iter   5:  RMS(Cart)=    0.0000032125 RMS(Int)=    0.0000006916
 Iter   6:  RMS(Cart)=    0.0000003438 RMS(Int)=    0.0000000545
 Iter   7:  RMS(Cart)=    0.0000000425 RMS(Int)=    0.0000000094
done
Storing new coordinates                 .... done

                                .--------------------.
          ----------------------|Geometry convergence|-------------------------
          Item                value                   Tolerance       Converged
          ---------------------------------------------------------------------
          Energy change      -0.0002152256            0.0000002000      NO
          RMS gradient        0.0001803788            0.0000080000      NO
          MAX gradient        0.0010952384            0.0000300000      NO
          RMS step            0.0112037053            0.0001000000      NO
          MAX step            0.0672171593            0.0002000000      NO
          ........................................................
          Max(Bonds)      0.0014      Max(Angles)    0.37
          Max(Dihed)        3.85      Max(Improp)    0.00
          ---------------------------------------------------------------------

The optimization has not yet converged - more geometry cycles are needed


    ---------------------------------------------------------------------------
                         Redundant Internal Coordinates
                            (Angstroem and degrees)

        Definition                    Value    dE/dq     Step     New-Value
    ----------------------------------------------------------------------------
     1. B(C   1,C   0)                1.4210 -0.000029 -0.0000    1.4209   
     2. B(C   2,C   1)                1.4438  0.000108 -0.0003    1.4435   
     3. B(C   3,C   2)                1.4216  0.000084  0.0001    1.4217   
     4. B(C   4,C   2)                1.4549  0.000337 -0.0001    1.4549   
     5. B(C   5,C   4)                1.4233  0.000589 -0.0005    1.4229   
     6. B(C   6,C   5)                1.5273  0.000485 -0.0002    1.5270   
     7. B(C   7,C   6)                1.5157  0.000248 -0.0001    1.5156   
     8. B(C   8,C   7)                1.3457 -0.000114  0.0004    1.3461   
     9. B(C   9,C   8)                1.5134 -0.000124  0.0003    1.5137   
    10. B(C  10,C   8)                1.5218 -0.000200  0.0009    1.5228   
    11. B(C  11,C  10)                1.5554 -0.000004  0.0011    1.5565   
    12. B(C  12,C  11)                1.5065  0.000130  0.0002    1.5067   
    13. B(C  13,C  12)                1.3456 -0.000087  0.0004    1.3460   
    14. B(C  14,C  13)                1.5120 -0.000007 -0.0000    1.5120   
    15. B(C  15,C  13)                1.5221 -0.000028  0.0007    1.5228   
    16. B(C  16,C  15)                1.5584  0.000316 -0.0006    1.5578   
    17. B(C  17,C  16)                1.5082  0.000083  0.0005    1.5087   
    18. B(C  18,C  17)                1.3457 -0.000006  0.0004    1.3461   
    19. B(C  19,C  18)                1.5112 -0.000280  0.0008    1.5120   
    20. B(C  20,C  18)                1.5230  0.000032  0.0008    1.5238   
    21. B(C  21,C  20)                1.5575  0.000121 -0.0001    1.5574   
    22. B(C  22,C  21)                1.5069 -0.000016  0.0009    1.5078   
    23. B(C  23,C  22)                1.3459 -0.000032  0.0005    1.3465   
    24. B(C  24,C  23)                1.5116 -0.000114  0.0009    1.5125   
    25. B(C  25,C  23)                1.5219  0.000038  0.0005    1.5223   
    26. B(C  26,C  25)                1.5586  0.000327 -0.0001    1.5585   
    27. B(C  27,C  26)                1.5082  0.000085  0.0007    1.5088   
    28. B(C  28,C  27)                1.3457  0.000077  0.0003    1.3459   
    29. B(C  29,C  28)                1.5116 -0.000044  0.0002    1.5119   
    30. B(C  30,C  28)                1.5224 -0.000130  0.0010    1.5234   
    31. B(C  31,C  30)                1.5576  0.000251 -0.0007    1.5569   
    32. B(C  32,C  31)                1.5072 -0.000031  0.0005    1.5076   
    33. B(C  33,C  32)                1.3457 -0.000114  0.0005    1.3461   
    34. B(C  34,C  33)                1.5111 -0.000319  0.0013    1.5125   
    35. B(C  35,C  33)                1.5227  0.000077  0.0003    1.5230   
    36. B(C  36,C  35)                1.5577  0.000109  0.0001    1.5578   
    37. B(C  37,C  36)                1.5073  0.000000  0.0005    1.5078   
    38. B(C  38,C  37)                1.3457  0.000019  0.0002    1.3459   
    39. B(C  39,C  38)                1.5117 -0.000095  0.0009    1.5126   
    40. B(C  40,C  38)                1.5224 -0.000030  0.0003    1.5227   
    41. B(C  41,C  40)                1.5575  0.000116  0.0004    1.5579   
    42. B(C  42,C  41)                1.5076 -0.000020  0.0003    1.5079   
    43. B(C  43,C  42)                1.3460 -0.000077  0.0003    1.3462   
    44. B(C  44,C  43)                1.5202 -0.000098  0.0005    1.5207   
    45. B(C  45,C  44)                1.5548  0.000090 -0.0001    1.5548   
    46. B(C  46,C  45)                1.5071 -0.000016  0.0000    1.5072   
    47. B(C  47,C  46)                1.3446 -0.000137  0.0005    1.3450   
    48. B(C  48,C  47)                1.5109 -0.000070  0.0003    1.5112   
    49. B(C  49,C  47)                1.5124 -0.000099  0.0002    1.5126   
    50. B(C  50,C  43)                1.5112 -0.000153  0.0005    1.5117   
    51. B(C  51,C   5)                1.4298 -0.000246  0.0013    1.4311   
    52. B(C  52,C  51)                1.4249 -0.000329 -0.0002    1.4248   
    53. B(C  52,C   1)                1.4560 -0.000294 -0.0002    1.4558   
    54. B(O  54,C  52)                1.3060 -0.000436  0.0006    1.3067   
    55. B(C  55,C  51)                1.5168 -0.000169  0.0008    1.5176   
    56. B(H  56,C  55)                1.0982 -0.000420  0.0014    1.0995   
    57. B(H  57,C   0)                1.0881  0.000149 -0.0000    1.0881   
    58. B(H  58,C  55)                1.1040  0.000083 -0.0003    1.1037   
    59. B(H  59,C   3)                1.0878 -0.000117  0.0005    1.0883   
    60. B(H  60,C  55)                1.0945  0.000114 -0.0003    1.0942   
    61. B(H  61,C   6)                1.1008 -0.000017  0.0001    1.1010   
    62. B(H  62,C   6)                1.0935 -0.000100 -0.0002    1.0933   
    63. B(H  63,C   7)                1.0928 -0.000109  0.0002    1.0931   
    64. B(H  64,C   9)                1.0962  0.000001  0.0002    1.0965   
    65. B(H  65,C   9)                1.0991 -0.000114  0.0002    1.0993   
    66. B(H  66,C   9)                1.1007 -0.000003  0.0004    1.1011   
    67. B(H  67,C  10)                1.0966 -0.000001  0.0003    1.0969   
    68. B(H  68,C  10)                1.0990 -0.000008  0.0003    1.0993   
    69. B(H  69,C  11)                1.1004  0.000006 -0.0002    1.1002   
    70. B(H  70,C  11)                1.0960 -0.000041  0.0002    1.0962   
    71. B(H  71,C  12)                1.0922 -0.000089  0.0003    1.0925   
    72. B(H  72,C  14)                1.0932 -0.000004  0.0000    1.0933   
    73. B(H  73,C  14)                1.0971 -0.000238  0.0010    1.0981   
    74. B(H  74,C  14)                1.0998 -0.000034  0.0003    1.1001   
    75. B(H  75,C  15)                1.0977  0.000004  0.0003    1.0980   
    76. B(H  76,C  15)                1.0989 -0.000005  0.0001    1.0990   
    77. B(H  77,C  16)                1.0994 -0.000086  0.0004    1.0998   
    78. B(H  78,C  16)                1.0962  0.000032 -0.0000    1.0961   
    79. B(H  79,C  17)                1.0921 -0.000030  0.0004    1.0925   
    80. B(H  80,C  19)                1.0933  0.000042 -0.0002    1.0931   
    81. B(H  81,C  19)                1.0979 -0.000030  0.0006    1.0984   
    82. B(H  82,C  19)                1.0997 -0.000035  0.0003    1.0999   
    83. B(H  83,C  20)                1.0977  0.000002  0.0002    1.0979   
    84. B(H  84,C  20)                1.0982 -0.000079  0.0002    1.0983   
    85. B(H  85,C  21)                1.0997 -0.000155  0.0006    1.1003   
    86. B(H  86,C  21)                1.0959  0.000003 -0.0003    1.0955   
    87. B(H  87,C  22)                1.0920 -0.000049  0.0003    1.0923   
    88. B(H  88,C  24)                1.0932 -0.000002 -0.0003    1.0929   
    89. B(H  89,C  24)                1.0973 -0.000179  0.0008    1.0981   
    90. B(H  90,C  24)                1.0994 -0.000070  0.0004    1.0998   
    91. B(H  91,C  25)                1.0976  0.000002  0.0003    1.0979   
    92. B(H  92,C  25)                1.0988 -0.000015  0.0001    1.0989   
    93. B(H  93,C  26)                1.0994 -0.000057  0.0002    1.0996   
    94. B(H  94,C  26)                1.0959 -0.000078  0.0003    1.0962   
    95. B(H  95,C  27)                1.0919 -0.000116  0.0005    1.0923   
    96. B(H  96,C  29)                1.0931 -0.000054  0.0001    1.0933   
    97. B(H  97,C  29)                1.0976 -0.000118  0.0008    1.0984   
    98. B(H  98,C  29)                1.0999 -0.000002  0.0001    1.1000   
    99. B(H  99,C  30)                1.0977  0.000005  0.0002    1.0979   
   100. B(H 100,C  30)                1.0983 -0.000033  0.0000    1.0983   
   101. B(H 101,C  31)                1.0998 -0.000114  0.0005    1.1003   
   102. B(H 102,C  31)                1.0960  0.000058 -0.0004    1.0956   
   103. B(H 103,C  32)                1.0921 -0.000022  0.0003    1.0924   
   104. B(H 104,C  34)                1.0933  0.000058 -0.0003    1.0930   
   105. B(H 105,C  34)                1.0976 -0.000035  0.0003    1.0979   
   106. B(H 106,C  34)                1.0996 -0.000043  0.0003    1.0999   
   107. B(H 107,C  35)                1.0977  0.000015  0.0001    1.0977   
   108. B(H 108,C  35)                1.0984 -0.000080  0.0003    1.0988   
   109. B(H 109,C  36)                1.0997 -0.000107  0.0005    1.1001   
   110. B(H 110,C  36)                1.0958 -0.000033 -0.0001    1.0958   
   111. B(H 111,C  37)                1.0920 -0.000056  0.0003    1.0923   
   112. B(H 112,C  39)                1.0931 -0.000032  0.0000    1.0931   
   113. B(H 113,C  39)                1.0975 -0.000067  0.0003    1.0978   
   114. B(H 114,C  39)                1.0996 -0.000056  0.0003    1.0999   
   115. B(H 115,C  40)                1.0977  0.000001  0.0001    1.0978   
   116. B(H 116,C  40)                1.0985 -0.000046  0.0003    1.0987   
   117. B(H 117,C  41)                1.0997 -0.000049  0.0003    1.1001   
   118. B(H 118,C  41)                1.0960  0.000015  0.0000    1.0960   
   119. B(H 119,C  42)                1.0918 -0.000074  0.0004    1.0921   
   120. B(H 120,C  44)                1.1004  0.000005  0.0001    1.1005   
   121. B(H 121,C  44)                1.0970 -0.000022  0.0003    1.0973   
   122. B(H 122,C  45)                1.1020 -0.000036  0.0002    1.1022   
   123. B(H 123,C  45)                1.0954 -0.000011  0.0001    1.0956   
   124. B(H 124,C  46)                1.0930 -0.000031  0.0003    1.0932   
   125. B(H 125,C  48)                1.0929 -0.000009  0.0001    1.0930   
   126. B(H 126,C  48)                1.0992 -0.000020  0.0003    1.0995   
   127. B(H 127,C  48)                1.0997 -0.000028  0.0003    1.0999   
   128. B(H 128,C  49)                1.0953 -0.000000  0.0002    1.0955   
   129. B(H 129,C  49)                1.0997 -0.000040  0.0003    1.1000   
   130. B(H 130,C  49)                1.0997 -0.000020  0.0003    1.1000   
   131. B(H 131,C  50)                1.0933  0.000034  0.0000    1.0933   
   132. B(H 132,C  50)                1.0996 -0.000017  0.0002    1.0998   
   133. B(H 133,C  50)                1.0970 -0.000089  0.0005    1.0975   
   134. B(C 134,C   3)                1.3826 -0.000061  0.0001    1.3827   
   135. B(C 135,C 134)                1.4211 -0.000014  0.0000    1.4211   
   136. B(C 135,H  53)                1.0893 -0.000017  0.0003    1.0896   
   137. B(C 135,C   0)                1.3827 -0.000161  0.0002    1.3829   
   138. B(H 136,C 134)                1.0893 -0.000017  0.0003    1.0896   
   139. B(O 137,C   4)                1.3089  0.000194  0.0005    1.3094   
   140. A(C   1,C   0,H  57)          116.66 -0.000115    0.07    116.72   
   141. A(C   1,C   0,C 135)          122.41  0.000074   -0.04    122.36   
   142. A(H  57,C   0,C 135)          120.94  0.000041   -0.02    120.91   
   143. A(C   0,C   1,C  52)          119.89 -0.000113   -0.04    119.85   
   144. A(C   2,C   1,C  52)          122.00  0.000060    0.00    122.00   
   145. A(C   0,C   1,C   2)          118.11  0.000052    0.04    118.15   
   146. A(C   3,C   2,C   4)          119.99  0.000083    0.01    120.00   
   147. A(C   1,C   2,C   3)          118.11 -0.000191    0.00    118.11   
   148. A(C   1,C   2,C   4)          121.90  0.000108   -0.01    121.89   
   149. A(C   2,C   3,C 134)          122.36  0.000096   -0.02    122.34   
   150. A(H  59,C   3,C 134)          120.91 -0.000038    0.01    120.92   
   151. A(C   2,C   3,H  59)          116.73 -0.000057    0.01    116.74   
   152. A(C   2,C   4,C   5)          114.98 -0.000342    0.04    115.02   
   153. A(C   2,C   4,O 137)          120.81 -0.000166    0.03    120.84   
   154. A(C   5,C   4,O 137)          124.21  0.000508   -0.07    124.14   
   155. A(C   4,C   5,C  51)          123.20 -0.000119   -0.01    123.18   
   156. A(C   4,C   5,C   6)          116.39  0.001095    0.01    116.41   
   157. A(C   6,C   5,C  51)          120.41 -0.000976   -0.00    120.41   
   158. A(C   7,C   6,H  62)          109.69  0.000141   -0.13    109.56   
   159. A(C   5,C   6,H  62)          107.75 -0.000023    0.28    108.03   
   160. A(C   5,C   6,H  61)          110.08 -0.000270    0.01    110.09   
   161. A(H  61,C   6,H  62)          107.51  0.000069   -0.08    107.44   
   162. A(C   5,C   6,C   7)          113.46  0.000190   -0.15    113.31   
   163. A(C   7,C   6,H  61)          108.19 -0.000108    0.06    108.25   
   164. A(C   8,C   7,H  63)          117.13 -0.000234    0.06    117.19   
   165. A(C   6,C   7,C   8)          128.07  0.000361   -0.03    128.04   
   166. A(C   6,C   7,H  63)          114.77 -0.000124   -0.04    114.74   
   167. A(C   9,C   8,C  10)          116.15  0.000008    0.03    116.19   
   168. A(C   7,C   8,C   9)          120.87  0.000033   -0.07    120.80   
   169. A(C   7,C   8,C  10)          122.97 -0.000037    0.02    122.99   
   170. A(C   8,C   9,H  64)          111.98  0.000188   -0.12    111.86   
   171. A(C   8,C   9,H  66)          110.95 -0.000208    0.12    111.07   
   172. A(C   8,C   9,H  65)          111.59  0.000111   -0.07    111.52   
   173. A(H  64,C   9,H  65)          108.08 -0.000107    0.04    108.12   
   174. A(H  64,C   9,H  66)          107.91 -0.000002    0.01    107.91   
   175. A(H  65,C   9,H  66)          106.07  0.000006    0.03    106.10   
   176. A(C   8,C  10,C  11)          115.22 -0.001016    0.15    115.38   
   177. A(C   8,C  10,H  68)          109.23  0.000374   -0.11    109.11   
   178. A(C  11,C  10,H  68)          108.09  0.000163    0.05    108.14   
   179. A(C   8,C  10,H  67)          108.57  0.000227    0.04    108.61   
   180. A(H  67,C  10,H  68)          107.31 -0.000051   -0.13    107.17   
   181. A(C  11,C  10,H  67)          108.14  0.000355   -0.02    108.12   
   182. A(C  12,C  11,H  70)          111.12  0.000285   -0.12    111.01   
   183. A(C  12,C  11,H  69)          108.56 -0.000023    0.09    108.64   
   184. A(H  69,C  11,H  70)          106.34 -0.000093    0.03    106.37   
   185. A(C  10,C  11,C  12)          114.59 -0.000473    0.07    114.66   
   186. A(C  10,C  11,H  70)          108.10  0.000189    0.06    108.16   
   187. A(C  10,C  11,H  69)          107.76  0.000133   -0.13    107.63   
   188. A(C  11,C  12,H  71)          114.11 -0.000429    0.06    114.17   
   189. A(C  11,C  12,C  13)          129.09  0.000744   -0.04    129.05   
   190. A(C  13,C  12,H  71)          116.80 -0.000316   -0.01    116.79   
   191. A(C  14,C  13,C  15)          115.74  0.000346    0.00    115.75   
   192. A(C  12,C  13,C  14)          124.63  0.000161    0.08    124.71   
   193. A(C  12,C  13,C  15)          119.62 -0.000509   -0.07    119.55   
   194. A(H  72,C  14,H  73)          108.02 -0.000069    0.08    108.09   
   195. A(C  13,C  14,H  74)          110.17 -0.000039    0.02    110.18   
   196. A(C  13,C  14,H  72)          113.27  0.000049    0.02    113.29   
   197. A(C  13,C  14,H  73)          111.07  0.000079   -0.14    110.94   
   198. A(H  73,C  14,H  74)          106.21  0.000000    0.00    106.21   
   199. A(H  72,C  14,H  74)          107.80 -0.000026    0.03    107.84   
   200. A(C  16,C  15,H  75)          106.87 -0.000013    0.02    106.89   
   201. A(C  13,C  15,H  76)          109.75  0.000059    0.13    109.88   
   202. A(C  13,C  15,H  75)          109.13 -0.000234   -0.06    109.07   
   203. A(C  16,C  15,H  76)          108.34 -0.000173    0.06    108.40   
   204. A(C  13,C  15,C  16)          115.53  0.000307   -0.16    115.37   
   205. A(H  75,C  15,H  76)          106.84  0.000036    0.03    106.87   
   206. A(C  15,C  16,H  77)          107.51  0.000057   -0.19    107.31   
   207. A(C  17,C  16,H  77)          108.86  0.000209   -0.06    108.80   
   208. A(C  15,C  16,C  17)          115.63 -0.000168    0.18    115.81   
   209. A(H  77,C  16,H  78)          106.41 -0.000050    0.02    106.43   
   210. A(C  17,C  16,H  78)          110.63 -0.000063   -0.08    110.55   
   211. A(C  15,C  16,H  78)          107.38  0.000023    0.12    107.49   
   212. A(C  18,C  17,H  79)          116.94  0.000418    0.02    116.96   
   213. A(C  16,C  17,H  79)          114.87  0.000261    0.02    114.89   
   214. A(C  16,C  17,C  18)          128.19 -0.000679   -0.02    128.16   
   215. A(C  19,C  18,C  20)          115.54 -0.000238   -0.10    115.44   
   216. A(C  17,C  18,C  20)          120.00  0.000962   -0.05    119.95   
   217. A(C  17,C  18,C  19)          124.47 -0.000724    0.16    124.62   
   218. A(H  81,C  19,H  82)          106.18 -0.000058    0.03    106.21   
   219. A(H  80,C  19,H  82)          108.00  0.000015    0.02    108.02   
   220. A(C  18,C  19,H  82)          110.28  0.000055   -0.01    110.27   
   221. A(C  18,C  19,H  81)          110.83  0.000135   -0.19    110.63   
   222. A(C  18,C  19,H  80)          113.31 -0.000129    0.07    113.38   
   223. A(H  80,C  19,H  81)          107.95 -0.000019    0.08    108.03   
   224. A(C  18,C  20,H  83)          109.55  0.000487   -0.14    109.40   
   225. A(C  18,C  20,C  21)          114.84 -0.001066    0.25    115.08   
   226. A(H  83,C  20,H  84)          106.89 -0.000139   -0.07    106.82   
   227. A(C  21,C  20,H  84)          108.50  0.000233   -0.11    108.39   
   228. A(C  18,C  20,H  84)          109.68  0.000252   -0.04    109.64   
   229. A(C  21,C  20,H  83)          107.07  0.000284    0.09    107.16   
   230. A(C  20,C  21,C  22)          115.22 -0.000602   -0.03    115.19   
   231. A(H  85,C  21,H  86)          106.49 -0.000075   -0.00    106.48   
   232. A(C  22,C  21,H  86)          111.12  0.000396   -0.25    110.87   
   233. A(C  20,C  21,H  86)          107.77  0.000169    0.06    107.82   
   234. A(C  22,C  21,H  85)          108.53 -0.000001    0.19    108.72   
   235. A(C  20,C  21,H  85)          107.31  0.000140    0.05    107.36   
   236. A(C  21,C  22,C  23)          128.72  0.000669   -0.15    128.57   
   237. A(C  23,C  22,H  87)          116.86 -0.000260    0.10    116.96   
   238. A(C  21,C  22,H  87)          114.42 -0.000408    0.04    114.46   
   239. A(C  22,C  23,C  25)          119.63 -0.000528    0.13    119.77   
   240. A(C  24,C  23,C  25)          115.96  0.000684   -0.22    115.74   
   241. A(C  22,C  23,C  24)          124.40 -0.000156    0.09    124.49   
   242. A(H  89,C  24,H  90)          106.18 -0.000044   -0.04    106.14   
   243. A(H  88,C  24,H  90)          107.94 -0.000021    0.06    108.00   
   244. A(H  88,C  24,H  89)          107.92 -0.000021    0.05    107.97   
   245. A(C  23,C  24,H  90)          110.25  0.000096   -0.08    110.17   
   246. A(C  23,C  24,H  89)          111.10  0.000157   -0.08    111.02   
   247. A(C  23,C  24,H  88)          113.14 -0.000167    0.09    113.23   
   248. A(C  23,C  25,C  26)          115.55 -0.000057   -0.01    115.54   
   249. A(C  23,C  25,H  92)          109.75  0.000212   -0.11    109.64   
   250. A(C  26,C  25,H  92)          108.28 -0.000043   -0.05    108.23   
   251. A(C  26,C  25,H  91)          106.92  0.000015    0.11    107.03   
   252. A(C  23,C  25,H  91)          109.11 -0.000098    0.02    109.14   
   253. A(H  91,C  25,H  92)          106.85 -0.000034    0.06    106.91   
   254. A(C  25,C  26,C  27)          115.55 -0.000066    0.05    115.61   
   255. A(H  93,C  26,H  94)          106.42 -0.000028   -0.00    106.42   
   256. A(C  25,C  26,H  94)          107.36  0.000076    0.09    107.45   
   257. A(C  27,C  26,H  93)          108.92  0.000193   -0.07    108.85   
   258. A(C  25,C  26,H  93)          107.56 -0.000083   -0.07    107.49   
   259. A(C  27,C  26,H  94)          110.61 -0.000093   -0.00    110.61   
   260. A(C  28,C  27,H  95)          116.94  0.000278   -0.05    116.89   
   261. A(C  26,C  27,H  95)          114.95  0.000196   -0.07    114.88   
   262. A(C  26,C  27,C  28)          128.11 -0.000474    0.12    128.23   
   263. A(C  29,C  28,C  30)          115.45 -0.000255    0.02    115.46   
   264. A(C  27,C  28,C  30)          120.01  0.000600   -0.15    119.86   
   265. A(C  27,C  28,C  29)          124.54 -0.000345    0.14    124.69   
   266. A(H  96,C  29,H  98)          107.96 -0.000059    0.05    108.01   
   267. A(H  97,C  29,H  98)          106.21 -0.000021    0.02    106.23   
   268. A(C  28,C  29,H  98)          110.28  0.000059   -0.02    110.26   
   269. A(H  96,C  29,H  97)          108.00 -0.000011    0.03    108.04   
   270. A(C  28,C  29,H  97)          110.69  0.000002   -0.10    110.59   
   271. A(C  28,C  29,H  96)          113.40  0.000025    0.01    113.41   
   272. A(H  99,C  30,H 100)          106.90 -0.000039   -0.04    106.86   
   273. A(C  28,C  30,H 100)          109.68  0.000082    0.06    109.74   
   274. A(C  31,C  30,H 100)          108.55  0.000077   -0.02    108.52   
   275. A(C  31,C  30,H  99)          107.00  0.000048    0.10    107.10   
   276. A(C  28,C  30,H  99)          109.54  0.000228   -0.12    109.42   
   277. A(C  28,C  30,C  31)          114.86 -0.000377    0.02    114.88   
   278. A(C  32,C  31,H 102)          111.01  0.000176   -0.17    110.84   
   279. A(H 101,C  31,H 102)          106.43 -0.000040    0.06    106.49   
   280. A(C  30,C  31,H 102)          107.73 -0.000031    0.16    107.89   
   281. A(C  32,C  31,H 101)          108.54 -0.000007    0.06    108.60   
   282. A(C  30,C  31,H 101)          107.28  0.000065   -0.04    107.23   
   283. A(C  30,C  31,C  32)          115.43 -0.000159   -0.06    115.37   
   284. A(C  33,C  32,H 103)          116.85 -0.000080    0.08    116.94   
   285. A(C  31,C  32,H 103)          114.53 -0.000126    0.02    114.55   
   286. A(C  31,C  32,C  33)          128.61  0.000206   -0.10    128.51   
   287. A(C  34,C  33,C  35)          115.78  0.000218   -0.10    115.68   
   288. A(C  32,C  33,C  35)          119.71 -0.000045    0.06    119.76   
   289. A(C  32,C  33,C  34)          124.51 -0.000173    0.04    124.55   
   290. A(H 104,C  34,H 106)          108.00  0.000036   -0.00    107.99   
   291. A(H 105,C  34,H 106)          106.19 -0.000005   -0.00    106.18   
   292. A(C  33,C  34,H 106)          110.26  0.000026   -0.00    110.26   
   293. A(H 104,C  34,H 105)          107.92 -0.000023    0.07    107.99   
   294. A(C  33,C  34,H 105)          110.93  0.000048   -0.09    110.85   
   295. A(C  33,C  34,H 104)          113.24 -0.000078    0.03    113.27   
   296. A(C  33,C  35,H 108)          109.74  0.000316   -0.15    109.59   
   297. A(H 107,C  35,H 108)          106.84 -0.000113    0.04    106.87   
   298. A(C  36,C  35,H 108)          108.36  0.000092   -0.10    108.26   
   299. A(C  36,C  35,H 107)          107.03  0.000182    0.12    107.14   
   300. A(C  33,C  35,H 107)          109.25  0.000136   -0.03    109.22   
   301. A(C  33,C  35,C  36)          115.27 -0.000590    0.13    115.40   
   302. A(H 109,C  36,H 110)          106.44 -0.000034    0.04    106.48   
   303. A(C  37,C  36,H 110)          110.79  0.000033   -0.11    110.68   
   304. A(C  35,C  36,H 110)          107.56  0.000103    0.08    107.64   
   305. A(C  37,C  36,H 109)          108.79  0.000060    0.06    108.85   
   306. A(C  35,C  36,H 109)          107.47 -0.000058    0.03    107.50   
   307. A(C  35,C  36,C  37)          115.38 -0.000103   -0.08    115.30   
   308. A(C  38,C  37,H 111)          116.94  0.000225   -0.04    116.90   
   309. A(C  36,C  37,H 111)          114.73 -0.000035   -0.01    114.72   
   310. A(C  36,C  37,C  38)          128.34 -0.000190    0.05    128.38   
   311. A(C  39,C  38,C  40)          115.55 -0.000023   -0.04    115.51   
   312. A(C  37,C  38,C  40)          119.91  0.000383   -0.11    119.79   
   313. A(C  37,C  38,C  39)          124.54 -0.000360    0.15    124.69   
   314. A(H 112,C  39,H 114)          107.99 -0.000028   -0.01    107.98   
   315. A(H 112,C  39,H 113)          107.96 -0.000029    0.08    108.04   
   316. A(H 113,C  39,H 114)          106.19 -0.000049   -0.01    106.17   
   317. A(C  38,C  39,H 114)          110.31  0.000177   -0.11    110.20   
   318. A(C  38,C  39,H 113)          110.79 -0.000003   -0.02    110.76   
   319. A(C  38,C  39,H 112)          113.31 -0.000072    0.07    113.38   
   320. A(H 115,C  40,H 116)          106.86 -0.000050    0.01    106.87   
   321. A(C  41,C  40,H 116)          108.42 -0.000026    0.02    108.43   
   322. A(C  38,C  40,H 116)          109.60  0.000064   -0.00    109.60   
   323. A(C  41,C  40,H 115)          107.11  0.000154   -0.03    107.08   
   324. A(C  38,C  40,H 115)          109.43  0.000054   -0.06    109.37   
   325. A(C  38,C  40,C  41)          115.09 -0.000189    0.06    115.15   
   326. A(C  42,C  41,H 118)          110.99  0.000127   -0.11    110.89   
   327. A(H 117,C  41,H 118)          106.41 -0.000074    0.05    106.46   
   328. A(C  40,C  41,H 118)          107.67  0.000079    0.05    107.71   
   329. A(C  42,C  41,H 117)          108.59  0.000082   -0.02    108.57   
   330. A(C  40,C  41,H 117)          107.48  0.000135   -0.05    107.43   
   331. A(C  40,C  41,C  42)          115.29 -0.000332    0.08    115.37   
   332. A(C  43,C  42,H 119)          116.96  0.000112   -0.02    116.94   
   333. A(C  41,C  42,H 119)          114.59 -0.000030    0.01    114.60   
   334. A(C  41,C  42,C  43)          128.45 -0.000082    0.01    128.46   
   335. A(C  44,C  43,C  50)          115.98  0.000103   -0.04    115.94   
   336. A(C  42,C  43,C  50)          124.34 -0.000251    0.08    124.42   
   337. A(C  42,C  43,C  44)          119.67  0.000147   -0.03    119.65   
   338. A(H 120,C  44,H 121)          106.65  0.000016    0.05    106.70   
   339. A(C  45,C  44,H 121)          107.27 -0.000040    0.00    107.27   
   340. A(C  43,C  44,H 121)          108.95 -0.000114    0.07    109.02   
   341. A(C  45,C  44,H 120)          108.53 -0.000019   -0.04    108.49   
   342. A(C  43,C  44,H 120)          109.66 -0.000120    0.04    109.70   
   343. A(C  43,C  44,C  45)          115.42  0.000263   -0.11    115.31   
   344. A(C  46,C  45,H 123)          111.52 -0.000019   -0.04    111.48   
   345. A(H 122,C  45,H 123)          106.20 -0.000013    0.06    106.26   
   346. A(C  44,C  45,H 123)          108.68 -0.000010   -0.01    108.68   
   347. A(C  46,C  45,H 122)          108.27 -0.000000   -0.01    108.27   
   348. A(C  44,C  45,H 122)          106.59 -0.000054    0.03    106.62   
   349. A(C  44,C  45,C  46)          115.10  0.000087   -0.03    115.07   
   350. A(C  47,C  46,H 124)          117.12  0.000195   -0.06    117.06   
   351. A(C  45,C  46,H 124)          114.08 -0.000037    0.03    114.11   
   352. A(C  45,C  46,C  47)          128.77 -0.000159    0.04    128.81   
   353. A(C  48,C  47,C  49)          114.30 -0.000014    0.02    114.32   
   354. A(C  46,C  47,C  49)          120.73  0.000130   -0.04    120.69   
   355. A(C  46,C  47,C  48)          124.96 -0.000117    0.03    124.99   
   356. A(H 125,C  48,H 127)          107.83 -0.000021    0.03    107.86   
   357. A(H 126,C  48,H 127)          106.27  0.000028   -0.03    106.25   
   358. A(C  47,C  48,H 127)          110.49 -0.000024    0.01    110.51   
   359. A(H 125,C  48,H 126)          108.04 -0.000002    0.00    108.05   
   360. A(C  47,C  48,H 126)          110.51 -0.000009    0.02    110.52   
   361. A(C  47,C  48,H 125)          113.39  0.000029   -0.04    113.36   
   362. A(H 129,C  49,H 130)          106.30  0.000041   -0.04    106.26   
   363. A(H 128,C  49,H 130)          108.20  0.000009    0.01    108.21   
   364. A(C  47,C  49,H 130)          111.00 -0.000101    0.05    111.05   
   365. A(H 128,C  49,H 129)          108.12 -0.000055    0.04    108.17   
   366. A(C  47,C  49,H 129)          111.04  0.000057   -0.04    111.01   
   367. A(C  47,C  49,H 128)          111.95  0.000048   -0.04    111.91   
   368. A(H 132,C  50,H 133)          106.33 -0.000025   -0.02    106.32   
   369. A(H 131,C  50,H 133)          108.25 -0.000075    0.05    108.30   
   370. A(C  43,C  50,H 133)          110.94  0.000191   -0.14    110.81   
   371. A(H 131,C  50,H 132)          107.77 -0.000010    0.06    107.83   
   372. A(C  43,C  50,H 132)          110.13 -0.000055    0.04    110.17   
   373. A(C  43,C  50,H 131)          113.13 -0.000031    0.00    113.14   
   374. A(C  52,C  51,C  55)          116.54 -0.000384    0.10    116.64   
   375. A(C   5,C  51,C  55)          120.49 -0.000014   -0.04    120.45   
   376. A(C   5,C  51,C  52)          122.96  0.000397   -0.06    122.90   
   377. A(C  51,C  52,O  54)          124.00 -0.000141    0.03    124.03   
   378. A(C   1,C  52,O  54)          121.05  0.000245   -0.08    120.97   
   379. A(C   1,C  52,C  51)          114.96 -0.000104    0.05    115.01   
   380. A(H  58,C  55,H  60)          106.96 -0.000272    0.37    107.34   
   381. A(H  56,C  55,H  60)          108.65 -0.000003   -0.17    108.48   
   382. A(C  51,C  55,H  60)          108.45  0.000125   -0.04    108.42   
   383. A(H  56,C  55,H  58)          105.98 -0.000078    0.01    105.99   
   384. A(C  51,C  55,H  58)          112.92 -0.000050    0.07    112.99   
   385. A(C  51,C  55,H  56)          113.61  0.000244   -0.22    113.38   
   386. A(C 135,C 134,H 136)          120.06  0.000022   -0.01    120.05   
   387. A(C   3,C 134,H 136)          120.40 -0.000039    0.01    120.41   
   388. A(C   3,C 134,C 135)          119.54  0.000017    0.00    119.54   
   389. A(H  53,C 135,C 134)          120.07  0.000034   -0.01    120.06   
   390. A(C   0,C 135,C 134)          119.48 -0.000048    0.02    119.50   
   391. A(C   0,C 135,H  53)          120.45  0.000014   -0.01    120.44   
   392. D(C  52,C   1,C   0,C 135)    179.55 -0.000029    0.19    179.74   
   393. D(C   2,C   1,C   0,H  57)   -179.80 -0.000013    0.03   -179.77   
   394. D(C  52,C   1,C   0,H  57)     -0.24 -0.000043    0.15     -0.09   
   395. D(C   2,C   1,C   0,C 135)     -0.01  0.000002    0.07      0.06   
   396. D(C   3,C   2,C   1,C   0)      0.12 -0.000005    0.01      0.13   
   397. D(C   4,C   2,C   1,C   0)   -179.82  0.000003    0.07   -179.75   
   398. D(C   4,C   2,C   1,C  52)      0.63  0.000034   -0.06      0.57   
   399. D(C   3,C   2,C   1,C  52)   -179.43  0.000027   -0.12   -179.55   
   400. D(H  59,C   3,C   2,C   1)    179.95  0.000051   -0.03    179.91   
   401. D(C 134,C   3,C   2,C   4)    179.81  0.000017   -0.17    179.64   
   402. D(C 134,C   3,C   2,C   1)     -0.13  0.000024   -0.11     -0.24   
   403. D(H  59,C   3,C   2,C   4)     -0.11  0.000043   -0.09     -0.20   
   404. D(C   5,C   4,C   2,C   1)     -0.46  0.000042    0.24     -0.22   
   405. D(O 137,C   4,C   2,C   1)   -179.58  0.000020    0.44   -179.14   
   406. D(O 137,C   4,C   2,C   3)      0.48  0.000029    0.50      0.98   
   407. D(C   5,C   4,C   2,C   3)    179.60  0.000051    0.30    179.90   
   408. D(C   6,C   5,C   4,C   2)   -179.49 -0.000041   -0.29   -179.78   
   409. D(C  51,C   5,C   4,O 137)    179.18 -0.000022   -0.48    178.70   
   410. D(C  51,C   5,C   4,C   2)      0.10 -0.000037   -0.28     -0.18   
   411. D(C   6,C   5,C   4,O 137)     -0.40 -0.000025   -0.50     -0.90   
   412. D(H  62,C   6,C   5,C   4)     28.09  0.000114    0.44     28.53   
   413. D(H  61,C   6,C   5,C  51)    -34.54  0.000029    0.50    -34.04   
   414. D(H  61,C   6,C   5,C   4)    145.06  0.000036    0.51    145.57   
   415. D(C   7,C   6,C   5,C   4)    -93.55 -0.000170    0.50    -93.05   
   416. D(C   7,C   6,C   5,C  51)     86.86 -0.000177    0.49     87.34   
   417. D(H  62,C   6,C   5,C  51)   -151.50  0.000107    0.43   -151.08   
   418. D(H  63,C   7,C   6,H  61)     59.06 -0.000006    0.49     59.55   
   419. D(C   8,C   7,C   6,H  62)     -5.84  0.000186    0.32     -5.52   
   420. D(C   8,C   7,C   6,H  61)   -122.84  0.000087    0.44   -122.40   
   421. D(H  63,C   7,C   6,C   5)    -63.39  0.000292    0.53    -62.86   
   422. D(C   8,C   7,C   6,C   5)    114.71  0.000384    0.48    115.19   
   423. D(H  63,C   7,C   6,H  62)    176.06  0.000093    0.36    176.43   
   424. D(C  10,C   8,C   7,H  63)    179.38  0.000481   -0.68    178.70   
   425. D(C  10,C   8,C   7,C   6)      1.32  0.000385   -0.63      0.69   
   426. D(C   9,C   8,C   7,C   6)   -177.40  0.000167   -0.08   -177.48   
   427. D(C   9,C   8,C   7,H  63)      0.66  0.000264   -0.13      0.53   
   428. D(H  66,C   9,C   8,C   7)    117.76  0.000109   -0.18    117.58   
   429. D(H  66,C   9,C   8,C  10)    -61.05 -0.000093    0.33    -60.71   
   430. D(H  65,C   9,C   8,C  10)     57.00 -0.000149    0.41     57.41   
   431. D(H  65,C   9,C   8,C   7)   -124.19  0.000054   -0.10   -124.29   
   432. D(H  64,C   9,C   8,C   7)     -2.88  0.000128   -0.19     -3.07   
   433. D(H  64,C   9,C   8,C  10)    178.32 -0.000074    0.32    178.64   
   434. D(H  68,C  10,C   8,C   9)     21.44 -0.000026   -0.72     20.72   
   435. D(H  68,C  10,C   8,C   7)   -157.34 -0.000234   -0.19   -157.54   
   436. D(H  67,C  10,C   8,C   9)    138.16  0.000247   -0.92    137.24   
   437. D(C  11,C  10,C   8,C   9)   -100.42  0.000187   -0.80   -101.23   
   438. D(C  11,C  10,C   8,C   7)     80.80 -0.000022   -0.28     80.51   
   439. D(H  67,C  10,C   8,C   7)    -40.62  0.000039   -0.40    -41.02   
   440. D(H  70,C  11,C  10,H  68)     60.55  0.000119   -0.10     60.45   
   441. D(H  70,C  11,C  10,H  67)    -55.33 -0.000092    0.04    -55.28   
   442. D(H  69,C  11,C  10,H  68)    175.10  0.000173   -0.10    175.00   
   443. D(H  69,C  11,C  10,C   8)    -62.43  0.000086   -0.10    -62.53   
   444. D(H  70,C  11,C  10,C   8)   -176.98  0.000032   -0.10   -177.08   
   445. D(C  12,C  11,C  10,H  68)    -63.96 -0.000066   -0.04    -64.00   
   446. D(H  69,C  11,C  10,H  67)     59.23 -0.000038    0.04     59.27   
   447. D(C  12,C  11,C  10,H  67)   -179.83 -0.000277    0.10   -179.74   
   448. D(C  12,C  11,C  10,C   8)     58.51 -0.000153   -0.05     58.46   
   449. D(H  71,C  12,C  11,C  10)    -61.32  0.000268   -1.65    -62.97   
   450. D(H  71,C  12,C  11,H  69)     59.18  0.000111   -1.71     57.47   
   451. D(C  13,C  12,C  11,H  70)     -3.66  0.000206   -1.90     -5.55   
   452. D(H  71,C  12,C  11,H  70)    175.79  0.000147   -1.69    174.10   
   453. D(C  13,C  12,C  11,C  10)    119.24  0.000328   -1.85    117.38   
   454. D(C  13,C  12,C  11,H  69)   -120.27  0.000170   -1.92   -122.18   
   455. D(C  15,C  13,C  12,H  71)      1.07  0.000194   -0.32      0.75   
   456. D(C  15,C  13,C  12,C  11)   -179.50  0.000133   -0.11   -179.61   
   457. D(C  14,C  13,C  12,H  71)   -177.53  0.000290   -0.82   -178.35   
   458. D(C  14,C  13,C  12,C  11)      1.91  0.000229   -0.62      1.29   
   459. D(H  74,C  14,C  13,C  15)    -62.66  0.000043   -0.41    -63.07   
   460. D(H  74,C  14,C  13,C  12)    115.99 -0.000061    0.07    116.06   
   461. D(H  73,C  14,C  13,C  15)     54.74  0.000067   -0.49     54.25   
   462. D(H  73,C  14,C  13,C  12)   -126.61 -0.000036    0.00   -126.61   
   463. D(H  72,C  14,C  13,C  12)     -4.84 -0.000033    0.01     -4.83   
   464. D(H  72,C  14,C  13,C  15)    176.51  0.000071   -0.48    176.03   
   465. D(H  75,C  15,C  13,C  12)    -30.19  0.000161   -1.63    -31.82   
   466. D(H  76,C  15,C  13,C  12)   -146.96  0.000219   -1.70   -148.67   
   467. D(H  76,C  15,C  13,C  14)     31.76  0.000130   -1.24     30.52   
   468. D(H  75,C  15,C  13,C  14)    148.53  0.000071   -1.16    147.36   
   469. D(C  16,C  15,C  13,C  12)     90.21  0.000176   -1.76     88.45   
   470. D(C  16,C  15,C  13,C  14)    -91.07  0.000087   -1.30    -92.37   
   471. D(H  78,C  16,C  15,H  76)     63.62  0.000002   -0.40     63.22   
   472. D(H  78,C  16,C  15,C  13)   -172.81  0.000162   -0.30   -173.11   
   473. D(H  77,C  16,C  15,H  76)    177.77 -0.000017   -0.41    177.36   
   474. D(H  77,C  16,C  15,H  75)     62.97  0.000032   -0.48     62.48   
   475. D(H  77,C  16,C  15,C  13)    -58.66  0.000142   -0.31    -58.98   
   476. D(C  17,C  16,C  15,H  76)    -60.41  0.000184   -0.51    -60.93   
   477. D(H  78,C  16,C  15,H  75)    -51.18  0.000051   -0.47    -51.65   
   478. D(C  17,C  16,C  15,H  75)   -175.21  0.000233   -0.59   -175.80   
   479. D(C  17,C  16,C  15,C  13)     63.16  0.000344   -0.42     62.74   
   480. D(H  79,C  17,C  16,H  78)    160.27  0.000043    0.59    160.86   
   481. D(H  79,C  17,C  16,H  77)     43.68  0.000016    0.65     44.33   
   482. D(H  79,C  17,C  16,C  15)    -77.41 -0.000103    0.82    -76.59   
   483. D(C  18,C  17,C  16,H  78)    -19.78  0.000003    1.07    -18.71   
   484. D(C  18,C  17,C  16,C  15)    102.53 -0.000143    1.30    103.83   
   485. D(C  18,C  17,C  16,H  77)   -136.37 -0.000024    1.13   -135.25   
   486. D(C  20,C  18,C  17,H  79)      1.20  0.000319   -0.68      0.51   
   487. D(C  20,C  18,C  17,C  16)   -178.75  0.000360   -1.17   -179.92   
   488. D(C  19,C  18,C  17,H  79)   -178.21  0.000270   -0.57   -178.78   
   489. D(C  19,C  18,C  17,C  16)      1.84  0.000311   -1.06      0.78   
   490. D(H  82,C  19,C  18,C  20)    -61.34 -0.000026   -0.29    -61.63   
   491. D(H  82,C  19,C  18,C  17)    118.09  0.000028   -0.40    117.69   
   492. D(H  81,C  19,C  18,C  20)     55.94  0.000020   -0.37     55.57   
   493. D(H  81,C  19,C  18,C  17)   -124.63  0.000073   -0.48   -125.11   
   494. D(H  80,C  19,C  18,C  20)    177.47  0.000004   -0.36    177.11   
   495. D(H  80,C  19,C  18,C  17)     -3.10  0.000058   -0.47     -3.57   
   496. D(H  84,C  20,C  18,C  19)     26.96 -0.000115   -0.79     26.17   
   497. D(H  84,C  20,C  18,C  17)   -152.50 -0.000156   -0.69   -153.18   
   498. D(H  83,C  20,C  18,C  19)    143.99  0.000146   -0.98    143.01   
   499. D(H  83,C  20,C  18,C  17)    -35.47  0.000105   -0.88    -36.35   
   500. D(C  21,C  20,C  18,C  19)    -95.51  0.000148   -0.80    -96.31   
   501. D(C  21,C  20,C  18,C  17)     85.03  0.000107   -0.70     84.33   
   502. D(H  86,C  21,C  20,H  83)    -54.95 -0.000035   -0.17    -55.12   
   503. D(H  86,C  21,C  20,C  18)   -176.81 -0.000174   -0.21   -177.02   
   504. D(H  85,C  21,C  20,H  84)    174.42  0.000128   -0.21    174.21   
   505. D(H  85,C  21,C  20,C  18)    -62.47 -0.000110   -0.17    -62.64   
   506. D(C  22,C  21,C  20,H  84)    -64.60 -0.000160    0.05    -64.55   
   507. D(C  22,C  21,C  20,H  83)   -179.63 -0.000259    0.13   -179.50   
   508. D(C  22,C  21,C  20,C  18)     58.51 -0.000398    0.09     58.60   
   509. D(H  86,C  21,C  20,H  84)     60.09  0.000064   -0.26     59.83   
   510. D(H  85,C  21,C  20,H  83)     59.38  0.000029   -0.13     59.26   
   511. D(H  87,C  22,C  21,H  86)    165.24 -0.000032    1.25    166.49   
   512. D(H  87,C  22,C  21,H  85)     48.47 -0.000166    1.29     49.76   
   513. D(H  87,C  22,C  21,C  20)    -71.84  0.000055    1.11    -70.74   
   514. D(C  23,C  22,C  21,H  86)    -14.52 -0.000095    0.97    -13.56   
   515. D(C  23,C  22,C  21,C  20)    108.39 -0.000008    0.82    109.21   
   516. D(C  23,C  22,C  21,H  85)   -131.29 -0.000229    1.00   -130.29   
   517. D(C  24,C  23,C  22,H  87)   -177.99  0.000133   -0.86   -178.84   
   518. D(C  24,C  23,C  22,C  21)      1.77  0.000197   -0.56      1.21   
   519. D(C  25,C  23,C  22,H  87)      0.73  0.000118   -0.49      0.24   
   520. D(C  25,C  23,C  22,C  21)   -179.51  0.000182   -0.19   -179.71   
   521. D(H  90,C  24,C  23,C  25)    -59.34  0.000008   -0.93    -60.27   
   522. D(H  90,C  24,C  23,C  22)    119.42 -0.000020   -0.58    118.85   
   523. D(H  89,C  24,C  23,C  25)     58.10  0.000110   -1.08     57.02   
   524. D(H  89,C  24,C  23,C  22)   -123.14  0.000082   -0.72   -123.86   
   525. D(H  88,C  24,C  23,C  25)    179.68  0.000080   -1.01    178.67   
   526. D(H  88,C  24,C  23,C  22)     -1.56  0.000052   -0.66     -2.21   
   527. D(H  92,C  25,C  23,C  24)     31.95  0.000017   -0.98     30.97   
   528. D(H  92,C  25,C  23,C  22)   -146.88  0.000040   -1.32   -148.19   
   529. D(H  91,C  25,C  23,C  24)    148.72  0.000041   -0.96    147.76   
   530. D(H  91,C  25,C  23,C  22)    -30.10  0.000064   -1.30    -31.41   
   531. D(C  26,C  25,C  23,C  24)    -90.81 -0.000053   -0.81    -91.62   
   532. D(C  26,C  25,C  23,C  22)     90.36 -0.000030   -1.15     89.21   
   533. D(H  94,C  26,C  25,H  92)     63.85 -0.000001   -0.94     62.91   
   534. D(H  94,C  26,C  25,H  91)    -50.96  0.000053   -1.03    -51.99   
   535. D(H  94,C  26,C  25,C  23)   -172.61  0.000204   -1.14   -173.75   
   536. D(H  93,C  26,C  25,H  92)    178.03 -0.000036   -0.93    177.10   
   537. D(H  93,C  26,C  25,H  91)     63.22  0.000017   -1.02     62.20   
   538. D(H  93,C  26,C  25,C  23)    -58.44  0.000169   -1.13    -59.56   
   539. D(C  27,C  26,C  25,H  92)    -60.09  0.000107   -1.04    -61.13   
   540. D(C  27,C  26,C  25,H  91)   -174.90  0.000160   -1.14   -176.03   
   541. D(C  27,C  26,C  25,C  23)     63.45  0.000312   -1.24     62.21   
   542. D(H  95,C  27,C  26,H  94)    160.84  0.000049   -0.47    160.37   
   543. D(H  95,C  27,C  26,H  93)     44.21  0.000022   -0.42     43.79   
   544. D(H  95,C  27,C  26,C  25)    -76.94  0.000027   -0.31    -77.25   
   545. D(C  28,C  27,C  26,H  94)    -19.30  0.000057   -0.15    -19.45   
   546. D(C  28,C  27,C  26,H  93)   -135.93  0.000029   -0.10   -136.03   
   547. D(C  28,C  27,C  26,C  25)    102.92  0.000035    0.01    102.93   
   548. D(C  30,C  28,C  27,H  95)      1.09  0.000192   -0.37      0.72   
   549. D(C  30,C  28,C  27,C  26)   -178.77  0.000185   -0.69   -179.46   
   550. D(C  29,C  28,C  27,H  95)   -178.29  0.000222   -0.51   -178.80   
   551. D(C  29,C  28,C  27,C  26)      1.85  0.000215   -0.83      1.02   
   552. D(H  98,C  29,C  28,C  30)    -63.63 -0.000041    0.92    -62.71   
   553. D(H  98,C  29,C  28,C  27)    115.78 -0.000065    1.05    116.83   
   554. D(H  97,C  29,C  28,C  30)     53.61 -0.000029    0.87     54.48   
   555. D(H  97,C  29,C  28,C  27)   -126.98 -0.000053    1.01   -125.98   
   556. D(H  96,C  29,C  28,C  30)    175.17 -0.000025    0.85    176.02   
   557. D(H  96,C  29,C  28,C  27)     -5.42 -0.000049    0.98     -4.44   
   558. D(H 100,C  30,C  28,C  29)     27.26 -0.000027   -1.17     26.09   
   559. D(H 100,C  30,C  28,C  27)   -152.18  0.000002   -1.30   -153.48   
   560. D(H  99,C  30,C  28,C  29)    144.30  0.000106   -1.26    143.04   
   561. D(H  99,C  30,C  28,C  27)    -35.14  0.000134   -1.38    -36.52   
   562. D(C  31,C  30,C  28,C  29)    -95.28  0.000080   -1.20    -96.49   
   563. D(C  31,C  30,C  28,C  27)     85.28  0.000108   -1.33     83.95   
   564. D(H 102,C  31,C  30,H 100)     60.30  0.000034    0.17     60.47   
   565. D(H 102,C  31,C  30,H  99)    -54.73  0.000017    0.17    -54.56   
   566. D(H 102,C  31,C  30,C  28)   -176.54 -0.000065    0.24   -176.30   
   567. D(H 101,C  31,C  30,H 100)    174.53  0.000005    0.30    174.83   
   568. D(H 101,C  31,C  30,H  99)     59.50 -0.000012    0.30     59.80   
   569. D(H 101,C  31,C  30,C  28)    -62.31 -0.000094    0.37    -61.94   
   570. D(C  32,C  31,C  30,H 100)    -64.36 -0.000060    0.30    -64.06   
   571. D(C  32,C  31,C  30,H  99)   -179.40 -0.000077    0.31   -179.09   
   572. D(C  32,C  31,C  30,C  28)     58.79 -0.000159    0.38     59.17   
   573. D(H 103,C  32,C  31,H 102)    164.11 -0.000119    2.06    166.17   
   574. D(H 103,C  32,C  31,H 101)     47.46 -0.000167    2.05     49.51   
   575. D(H 103,C  32,C  31,C  30)    -72.96 -0.000140    2.10    -70.86   
   576. D(C  33,C  32,C  31,H 102)    -15.37 -0.000165    2.11    -13.26   
   577. D(C  33,C  32,C  31,H 101)   -132.02 -0.000212    2.09   -129.92   
   578. D(C  33,C  32,C  31,C  30)    107.56 -0.000185    2.15    109.71   
   579. D(C  35,C  33,C  32,H 103)      0.79  0.000108   -0.30      0.49   
   580. D(C  35,C  33,C  32,C  31)   -179.74  0.000154   -0.35   -180.09   
   581. D(C  34,C  33,C  32,H 103)   -178.11  0.000066   -0.41   -178.51   
   582. D(C  34,C  33,C  32,C  31)      1.36  0.000112   -0.45      0.91   
   583. D(H 106,C  34,C  33,C  35)    -60.84  0.000011   -0.72    -61.56   
   584. D(H 106,C  34,C  33,C  32)    118.09  0.000050   -0.62    117.47   
   585. D(H 105,C  34,C  33,C  35)     56.51  0.000050   -0.78     55.72   
   586. D(H 105,C  34,C  33,C  32)   -124.56  0.000088   -0.68   -125.24   
   587. D(H 104,C  34,C  33,C  35)    178.03  0.000000   -0.74    177.29   
   588. D(H 104,C  34,C  33,C  32)     -3.04  0.000038   -0.63     -3.67   
   589. D(H 108,C  35,C  33,C  34)     29.61 -0.000067    0.00     29.61   
   590. D(H 108,C  35,C  33,C  32)   -149.38 -0.000102   -0.09   -149.47   
   591. D(H 107,C  35,C  33,C  34)    146.44  0.000056   -0.05    146.38   
   592. D(H 107,C  35,C  33,C  32)    -32.55  0.000022   -0.15    -32.70   
   593. D(C  36,C  35,C  33,C  34)    -93.04 -0.000009    0.16    -92.88   
   594. D(C  36,C  35,C  33,C  32)     87.97 -0.000044    0.06     88.04   
   595. D(H 110,C  36,C  35,H 108)     62.46  0.000021    0.13     62.59   
   596. D(H 110,C  36,C  35,H 107)    -52.42  0.000015    0.08    -52.34   
   597. D(H 110,C  36,C  35,C  33)   -174.16  0.000090   -0.05   -174.21   
   598. D(H 109,C  36,C  35,H 108)    176.71  0.000003    0.23    176.95   
   599. D(H 109,C  36,C  35,H 107)     61.83 -0.000003    0.18     62.01   
   600. D(H 109,C  36,C  35,C  33)    -59.90  0.000072    0.05    -59.85   
   601. D(C  37,C  36,C  35,H 108)    -61.75 -0.000031    0.28    -61.47   
   602. D(C  37,C  36,C  35,H 107)   -176.63 -0.000037    0.23   -176.41   
   603. D(C  37,C  36,C  35,C  33)     61.63  0.000038    0.10     61.73   
   604. D(H 111,C  37,C  36,H 110)    163.71 -0.000010    0.37    164.08   
   605. D(H 111,C  37,C  36,H 109)     47.04 -0.000023    0.35     47.39   
   606. D(H 111,C  37,C  36,C  35)    -73.78  0.000077    0.32    -73.46   
   607. D(C  38,C  37,C  36,H 110)    -16.19  0.000025    0.03    -16.16   
   608. D(C  38,C  37,C  36,H 109)   -132.87  0.000012    0.01   -132.86   
   609. D(C  38,C  37,C  36,C  35)    106.31  0.000112   -0.02    106.29   
   610. D(C  40,C  38,C  37,H 111)      0.99  0.000111   -0.30      0.68   
   611. D(C  40,C  38,C  37,C  36)   -179.11  0.000076    0.04   -179.06   
   612. D(C  39,C  38,C  37,H 111)   -178.30  0.000143   -0.43   -178.73   
   613. D(C  39,C  38,C  37,C  36)      1.61  0.000107   -0.08      1.53   
   614. D(H 114,C  39,C  38,C  40)    -61.36  0.000060   -1.05    -62.41   
   615. D(H 114,C  39,C  38,C  37)    117.95  0.000033   -0.93    117.02   
   616. D(H 113,C  39,C  38,C  40)     55.92  0.000108   -1.15     54.78   
   617. D(H 113,C  39,C  38,C  37)   -124.76  0.000081   -1.03   -125.79   
   618. D(H 112,C  39,C  38,C  40)    177.43  0.000017   -1.00    176.43   
   619. D(H 112,C  39,C  38,C  37)     -3.25 -0.000011   -0.88     -4.14   
   620. D(H 116,C  40,C  38,C  39)     29.23  0.000022   -0.83     28.40   
   621. D(H 116,C  40,C  38,C  37)   -150.12  0.000053   -0.94   -151.06   
   622. D(H 115,C  40,C  38,C  39)    146.10  0.000030   -0.85    145.26   
   623. D(H 115,C  40,C  38,C  37)    -33.24  0.000062   -0.96    -34.21   
   624. D(C  41,C  40,C  38,C  39)    -93.26  0.000142   -0.89    -94.15   
   625. D(C  41,C  40,C  38,C  37)     87.39  0.000173   -1.01     86.39   
   626. D(H 118,C  41,C  40,H 116)     60.69  0.000025   -0.20     60.50   
   627. D(H 118,C  41,C  40,H 115)    -54.29  0.000016   -0.20    -54.49   
   628. D(H 118,C  41,C  40,C  38)   -176.19 -0.000045   -0.14   -176.33   
   629. D(H 117,C  41,C  40,H 116)    174.96  0.000043   -0.14    174.83   
   630. D(H 117,C  41,C  40,H 115)     59.98  0.000035   -0.15     59.84   
   631. D(H 117,C  41,C  40,C  38)    -61.92 -0.000026   -0.08    -62.00   
   632. D(C  42,C  41,C  40,H 116)    -63.80  0.000031   -0.15    -63.95   
   633. D(C  42,C  41,C  40,H 115)   -178.79  0.000023   -0.15   -178.94   
   634. D(C  42,C  41,C  40,C  38)     59.31 -0.000038   -0.09     59.22   
   635. D(H 119,C  42,C  41,H 118)    163.27 -0.000011    0.79    164.06   
   636. D(H 119,C  42,C  41,H 117)     46.63 -0.000042    0.81     47.44   
   637. D(H 119,C  42,C  41,C  40)    -73.99 -0.000055    0.83    -73.17   
   638. D(C  43,C  42,C  41,H 118)    -16.58 -0.000091    0.94    -15.64   
   639. D(C  43,C  42,C  41,H 117)   -133.21 -0.000121    0.95   -132.26   
   640. D(C  43,C  42,C  41,C  40)    106.16 -0.000134    0.97    107.14   
   641. D(C  50,C  43,C  42,H 119)    178.55 -0.000023    0.26    178.81   
   642. D(C  50,C  43,C  42,C  41)     -1.61  0.000058    0.11     -1.50   
   643. D(C  44,C  43,C  42,H 119)     -0.88  0.000045   -0.22     -1.10   
   644. D(C  44,C  43,C  42,C  41)    178.96  0.000126   -0.37    178.59   
   645. D(C  45,C  44,C  43,C  50)     81.90 -0.000048    1.81     83.71   
   646. D(C  45,C  44,C  43,C  42)    -98.63 -0.000112    2.25    -96.37   
   647. D(H 121,C  44,C  43,C  50)   -157.40 -0.000007    1.79   -155.60   
   648. D(H 121,C  44,C  43,C  42)     22.08 -0.000071    2.23     24.31   
   649. D(H 120,C  44,C  43,C  50)    -41.02 -0.000119    1.91    -39.11   
   650. D(H 120,C  44,C  43,C  42)    138.46 -0.000184    2.36    140.81   
   651. D(H 123,C  45,C  44,H 121)    -68.24 -0.000042    1.29    -66.96   
   652. D(H 123,C  45,C  44,H 120)    176.88 -0.000031    1.25    178.13   
   653. D(H 123,C  45,C  44,C  43)     53.37 -0.000046    1.31     54.68   
   654. D(H 122,C  45,C  44,H 121)     45.83 -0.000089    1.37     47.20   
   655. D(H 122,C  45,C  44,H 120)    -69.04 -0.000078    1.34    -67.71   
   656. D(H 122,C  45,C  44,C  43)    167.45 -0.000093    1.39    168.84   
   657. D(C  46,C  45,C  44,H 121)    165.88 -0.000074    1.37    167.25   
   658. D(C  46,C  45,C  44,H 120)     51.01 -0.000063    1.33     52.34   
   659. D(C  46,C  45,C  44,C  43)    -72.50 -0.000078    1.39    -71.12   
   660. D(H 124,C  46,C  45,H 123)   -174.16  0.000072   -1.61   -175.77   
   661. D(H 124,C  46,C  45,H 122)     69.35  0.000099   -1.65     67.70   
   662. D(H 124,C  46,C  45,C  44)    -49.77  0.000112   -1.67    -51.44   
   663. D(C  47,C  46,C  45,H 123)      7.71  0.000097   -1.73      5.98   
   664. D(C  47,C  46,C  45,H 122)   -108.77  0.000124   -1.78   -110.55   
   665. D(C  47,C  46,C  45,C  44)    132.11  0.000137   -1.80    130.31   
   666. D(C  49,C  47,C  46,H 124)      0.00  0.000014   -0.06     -0.06   
   667. D(C  49,C  47,C  46,C  45)    178.08 -0.000015    0.07    178.15   
   668. D(C  48,C  47,C  46,H 124)   -179.41  0.000034   -0.16   -179.57   
   669. D(C  48,C  47,C  46,C  45)     -1.34  0.000005   -0.03     -1.37   
   670. D(H 127,C  48,C  47,C  49)    -61.90 -0.000024    0.42    -61.47   
   671. D(H 127,C  48,C  47,C  46)    117.55 -0.000042    0.52    118.07   
   672. D(H 126,C  48,C  47,C  49)     55.44 -0.000010    0.41     55.85   
   673. D(H 126,C  48,C  47,C  46)   -125.11 -0.000027    0.51   -124.61   
   674. D(H 125,C  48,C  47,C  49)    176.92  0.000001    0.40    177.32   
   675. D(H 125,C  48,C  47,C  46)     -3.64 -0.000016    0.50     -3.14   
   676. D(H 130,C  49,C  47,C  48)    -59.31 -0.000029    0.08    -59.23   
   677. D(H 130,C  49,C  47,C  46)    121.22 -0.000011   -0.02    121.20   
   678. D(H 129,C  49,C  47,C  48)     58.71 -0.000005    0.04     58.75   
   679. D(H 129,C  49,C  47,C  46)   -120.76  0.000013   -0.05   -120.81   
   680. D(H 128,C  49,C  47,C  48)    179.67 -0.000002    0.05    179.72   
   681. D(H 128,C  49,C  47,C  46)      0.20  0.000016   -0.05      0.15   
   682. D(H 133,C  50,C  43,C  44)    -57.26 -0.000039   -0.04    -57.31   
   683. D(H 133,C  50,C  43,C  42)    123.29  0.000026   -0.51    122.78   
   684. D(H 132,C  50,C  43,C  44)     60.19  0.000012   -0.12     60.06   
   685. D(H 132,C  50,C  43,C  42)   -119.26  0.000078   -0.59   -119.85   
   686. D(H 131,C  50,C  43,C  44)   -179.15 -0.000061   -0.01   -179.16   
   687. D(H 131,C  50,C  43,C  42)      1.40  0.000005   -0.48      0.92   
   688. D(C  55,C  51,C   5,C   6)      0.97  0.000032    0.03      1.01   
   689. D(C  55,C  51,C   5,C   4)   -178.59  0.000020    0.02   -178.58   
   690. D(C  52,C  51,C   5,C   6)    179.69 -0.000033    0.15    179.84   
   691. D(C  52,C  51,C   5,C   4)      0.13 -0.000045    0.14      0.26   
   692. D(O  54,C  52,C  51,C  55)     -1.27 -0.000099    0.24     -1.03   
   693. D(O  54,C  52,C  51,C   5)    179.96 -0.000041    0.12    180.09   
   694. D(C   1,C  52,C  51,C  55)    178.78  0.000057    0.18    178.96   
   695. D(C   1,C  52,C  51,C   5)      0.01  0.000116    0.06      0.07   
   696. D(O  54,C  52,C   1,C   2)    179.67  0.000042   -0.16    179.51   
   697. D(O  54,C  52,C   1,C   0)      0.13  0.000073   -0.29     -0.16   
   698. D(C  51,C  52,C   1,C   2)     -0.38 -0.000110   -0.09     -0.47   
   699. D(C  51,C  52,C   1,C   0)   -179.92 -0.000078   -0.22   -180.14   
   700. D(H  60,C  55,C  51,C  52)     11.27  0.000033   -3.37      7.90   
   701. D(H  60,C  55,C  51,C   5)   -169.93 -0.000019   -3.26   -173.19   
   702. D(H  58,C  55,C  51,C  52)   -107.10  0.000319   -3.85   -110.95   
   703. D(H  58,C  55,C  51,C   5)     71.70  0.000267   -3.74     67.96   
   704. D(H  56,C  55,C  51,C  52)    132.18  0.000277   -3.76    128.42   
   705. D(H  56,C  55,C  51,C   5)    -49.02  0.000225   -3.64    -52.66   
   706. D(H 136,C 134,C   3,H  59)     -0.04 -0.000027   -0.09     -0.14   
   707. D(H 136,C 134,C   3,C   2)   -179.96  0.000000   -0.01   -179.97   
   708. D(C 135,C 134,C   3,H  59)    179.95 -0.000067    0.06    180.01   
   709. D(C 135,C 134,C   3,C   2)      0.03 -0.000039    0.14      0.17   
   710. D(H  53,C 135,C 134,H 136)     -0.06 -0.000031    0.19      0.14   
   711. D(H  53,C 135,C 134,C   3)    179.95  0.000008    0.04    179.99   
   712. D(C   0,C 135,C 134,H 136)   -179.93 -0.000005    0.09   -179.84   
   713. D(C   0,C 135,C 134,C   3)      0.08  0.000035   -0.06      0.02   
   714. D(C 134,C 135,C   0,H  57)    179.69 -0.000002    0.00    179.69   
   715. D(C 134,C 135,C   0,C   1)     -0.09 -0.000017   -0.04     -0.13   
   716. D(H  53,C 135,C   0,H  57)     -0.18  0.000025   -0.10     -0.28   
   717. D(H  53,C 135,C   0,C   1)   -179.96  0.000010   -0.15   -180.10   
    ----------------------------------------------------------------------------

Time needed for optimization step       :     1.16 sec

         *************************************************************
         *                GEOMETRY OPTIMIZATION CYCLE   8            *
         *************************************************************
---------------------------------
CARTESIAN COORDINATES (ANGSTROEM)
---------------------------------
  C     16.843367    2.197326   -0.620591
  C     15.669963    1.401016   -0.530858
  C     14.453648    1.912116   -1.116617
  C     14.498996    3.182666   -1.752878
  C     13.204788    1.167414   -1.067239
  C     13.280322   -0.091097   -0.407692
  C     11.988109   -0.902101   -0.342027
  C     11.193034   -0.661894    0.925708
  C      9.972906   -0.106372    1.046968
  C      9.350380    0.106997    2.410137
  C      9.159768    0.377225   -0.146262
  C      8.391589   -0.731258   -0.923352
  C      7.411313   -1.517497   -0.092011
  C      6.074791   -1.611600   -0.220301
  C      5.263322   -0.929290   -1.298269
  C      5.285319   -2.471950    0.757219
  C      4.811852   -1.747296    2.052324
  C      3.852816   -0.600316    1.850028
  C      2.523760   -0.580156    2.062437
  C      1.718801   -1.750625    2.580413
  C      1.729469    0.691815    1.791916
  C      1.284451    0.890351    0.312665
  C      0.424803   -0.212021   -0.252382
  C     -0.885642   -0.180685   -0.560209
  C     -1.771771    1.035818   -0.410214
  C     -1.560656   -1.425430   -1.119154
  C     -2.158518   -2.399011   -0.059199
  C     -3.261119   -1.830583    0.799743
  C     -4.586711   -2.041719    0.701044
  C     -5.240469   -2.943756   -0.321055
  C     -5.538477   -1.353989    1.671548
  C     -5.940169    0.097569    1.276999
  C     -6.622836    0.238041   -0.059869
  C     -7.908893    0.541860   -0.316508
  C     -8.949983    0.830069    0.742073
  C     -8.390630    0.634520   -1.758353
  C     -8.885007   -0.703260   -2.385007
  C    -10.073810   -1.333141   -1.704179
  C    -11.348851   -1.389170   -2.131542
  C    -11.840566   -0.832110   -3.449067
  C    -12.407157   -2.062555   -1.268343
  C    -13.071688   -1.144803   -0.199179
  C    -13.775927    0.073408   -0.741239
  C    -15.099035    0.305135   -0.830831
  C    -15.594518    1.630542   -1.388008
  C    -15.950442    2.707264   -0.324388
  C    -17.199714    2.429909    0.471828
  C    -17.373021    2.457889    1.805360
  C    -16.289079    2.760368    2.813932
  C    -18.731125    2.185766    2.413287
  C    -16.168819   -0.676926   -0.411014
  C     14.487009   -0.603389    0.166276
  C     15.722014    0.106222    0.132598
  H     17.771857    4.017430   -1.292699
  O     16.836501   -0.340938    0.647705
  C     14.504634   -1.969058    0.827878
  H     13.724515   -2.093552    1.592642
  H     17.747664    1.788158   -0.174745
  H     14.363198   -2.796888    0.111718
  H     13.569958    3.545795   -2.188055
  H     15.480622   -2.111016    1.301691
  H     12.212799   -1.977765   -0.409503
  H     11.379237   -0.639447   -1.211331
  H     11.701918   -0.955775    1.847404
  H      9.982907   -0.287643    3.214131
  H      8.364756   -0.374249    2.483106
  H      9.182781    1.177545    2.605588
  H      9.834818    0.881048   -0.848931
  H      8.429531    1.124781    0.194966
  H      9.137655   -1.425603   -1.337726
  H      7.893731   -0.264555   -1.781270
  H      7.869375   -2.087789    0.719429
  H      5.858504   -0.268828   -1.934479
  H      4.448259   -0.337674   -0.860630
  H      4.785012   -1.679414   -1.945414
  H      5.908770   -3.318111    1.074906
  H      4.404406   -2.895677    0.255070
  H      5.709947   -1.372243    2.564452
  H      4.372390   -2.504608    2.711750
  H      4.311164    0.324476    1.492082
  H      2.311593   -2.659037    2.715162
  H      0.890594   -1.983358    1.897405
  H      1.258164   -1.498360    3.546840
  H      2.334454    1.565287    2.068226
  H      0.834658    0.710737    2.428556
  H      2.197081    0.973828   -0.296346
  H      0.774591    1.857478    0.242838
  H      0.952369   -1.152310   -0.427455
  H     -1.252003    1.897833    0.015449
  H     -2.639311    0.815272    0.225815
  H     -2.177385    1.332548   -1.388474
  H     -0.830528   -1.998079   -1.705970
  H     -2.364643   -1.131669   -1.808244
  H     -1.334393   -2.725989    0.591176
  H     -2.505825   -3.291952   -0.591883
  H     -2.924756   -1.167825    1.600245
  H     -4.535478   -3.365206   -1.042564
  H     -6.013264   -2.398334   -0.879437
  H     -5.753903   -3.777732    0.179814
  H     -5.072540   -1.301449    2.664313
  H     -6.453366   -1.951878    1.780243
  H     -5.018927    0.699034    1.265586
  H     -6.566593    0.503213    2.079159
  H     -5.970918    0.076961   -0.921545
  H     -8.575090    0.706799    1.761375
  H     -9.822702    0.175180    0.620315
  H     -9.322664    1.859744    0.639343
  H     -7.572430    1.004650   -2.389685
  H     -9.204810    1.369054   -1.828317
  H     -8.043721   -1.411661   -2.358726
  H     -9.099847   -0.514943   -3.442884
  H     -9.855294   -1.795871   -0.739187
  H    -11.067217   -0.302966   -4.011996
  H    -12.678790   -0.141130   -3.290895
  H    -12.227483   -1.643016   -4.083534
  H    -11.955985   -2.907706   -0.732274
  H    -13.197064   -2.476923   -1.909853
  H    -12.280040   -0.814428    0.489506
  H    -13.758232   -1.762911    0.390579
  H    -13.110155    0.861780   -1.099017
  H    -16.478420    1.459644   -2.020942
  H    -14.819668    2.057563   -2.037182
  H    -16.091604    3.654613   -0.869838
  H    -15.083252    2.855573    0.328511
  H    -18.077433    2.202939   -0.139100
  H    -15.305287    2.908570    2.361402
  H    -16.207221    1.945764    3.547854
  H    -16.537148    3.666399    3.386140
  H    -19.486924    1.976457    1.648379
  H    -19.075211    3.043557    3.009810
  H    -18.691517    1.328259    3.101115
  H    -15.762574   -1.606944   -0.004368
  H    -16.805143   -0.934740   -1.270151
  H    -16.832384   -0.232407    0.341754
  C     15.657326    3.934647   -1.821488
  C     16.854218    3.431987   -1.243403
  H     15.656314    4.905238   -2.316746
  O     12.117334    1.643163   -1.620035

----------------------------
CARTESIAN COORDINATES (A.U.)
----------------------------
  NO LB      ZA    FRAG     MASS         X           Y           Z
   0 C     6.0000    0    12.011   31.829350    4.152343   -1.172746
   1 C     6.0000    0    12.011   29.611938    2.647537   -1.003176
   2 C     6.0000    0    12.011   27.313436    3.613376   -2.110100
   3 C     6.0000    0    12.011   27.399131    6.014366   -3.312460
   4 C     6.0000    0    12.011   24.953433    2.206092   -2.016789
   5 C     6.0000    0    12.011   25.096172   -0.172149   -0.770427
   6 C     6.0000    0    12.011   22.654242   -1.704723   -0.646338
   7 C     6.0000    0    12.011   21.151769   -1.250798    1.749335
   8 C     6.0000    0    12.011   18.846061   -0.201014    1.978482
   9 C     6.0000    0    12.011   17.669657    0.202194    4.554499
  10 C     6.0000    0    12.011   17.309453    0.712851   -0.276396
  11 C     6.0000    0    12.011   15.857805   -1.381877   -1.744883
  12 C     6.0000    0    12.011   14.005353   -2.867654   -0.173875
  13 C     6.0000    0    12.011   11.479692   -3.045484   -0.416309
  14 C     6.0000    0    12.011    9.946237   -1.756103   -2.453373
  15 C     6.0000    0    12.011    9.987805   -4.671309    1.430936
  16 C     6.0000    0    12.011    9.093083   -3.301910    3.878329
  17 C     6.0000    0    12.011    7.280766   -1.134433    3.496047
  18 C     6.0000    0    12.011    4.769215   -1.096336    3.897441
  19 C     6.0000    0    12.011    3.248062   -3.308202    4.876274
  20 C     6.0000    0    12.011    3.268223    1.307341    3.386230
  21 C     6.0000    0    12.011    2.427260    1.682519    0.590851
  22 C     6.0000    0    12.011    0.802761   -0.400661   -0.476933
  23 C     6.0000    0    12.011   -1.673620   -0.341445   -1.058641
  24 C     6.0000    0    12.011   -3.348162    1.957412   -0.775192
  25 C     6.0000    0    12.011   -2.949213   -2.693673   -2.114895
  26 C     6.0000    0    12.011   -4.079009   -4.533473   -0.111869
  27 C     6.0000    0    12.011   -6.162623   -3.459301    1.511296
  28 C     6.0000    0    12.011   -8.667628   -3.858290    1.324781
  29 C     6.0000    0    12.011   -9.903051   -5.562892   -0.606705
  30 C     6.0000    0    12.011  -10.466204   -2.558669    3.158768
  31 C     6.0000    0    12.011  -11.225293    0.184379    2.413179
  32 C     6.0000    0    12.011  -12.515346    0.449832   -0.113135
  33 C     6.0000    0    12.011  -14.945642    1.023967   -0.598113
  34 C     6.0000    0    12.011  -16.913017    1.568603    1.402315
  35 C     6.0000    0    12.011  -15.855993    1.199069   -3.322805
  36 C     6.0000    0    12.011  -16.790231   -1.328969   -4.507009
  37 C     6.0000    0    12.011  -19.036743   -2.519272   -3.220432
  38 C     6.0000    0    12.011  -21.446220   -2.625152   -4.028031
  39 C     6.0000    0    12.011  -22.375427   -1.572460   -6.517791
  40 C     6.0000    0    12.011  -23.446128   -3.897664   -2.396821
  41 C     6.0000    0    12.011  -24.701911   -2.163363   -0.376394
  42 C     6.0000    0    12.011  -26.032729    0.138722   -1.400739
  43 C     6.0000    0    12.011  -28.533041    0.576622   -1.570043
  44 C     6.0000    0    12.011  -29.469368    3.081277   -2.622954
  45 C     6.0000    0    12.011  -30.141967    5.115988   -0.613004
  46 C     6.0000    0    12.011  -32.502749    4.591863    0.891626
  47 C     6.0000    0    12.011  -32.830252    4.644738    3.411637
  48 C     6.0000    0    12.011  -30.781898    5.216340    5.317562
  49 C     6.0000    0    12.011  -35.396696    4.130499    4.560452
  50 C     6.0000    0    12.011  -30.554640   -1.279206   -0.776703
  51 C     6.0000    0    12.011   27.376479   -1.140240    0.314216
  52 C     6.0000    0    12.011   29.710301    0.200731    0.250574
  53 H     1.0000    0     1.008   33.583943    7.591842   -2.442847
  54 O     8.0000    0    15.999   31.816376   -0.644279    1.223986
  55 C     6.0000    0    12.011   27.409786   -3.720981    1.564463
  56 H     1.0000    0     1.008   25.935575   -3.956240    3.009656
  57 H     1.0000    0     1.008   33.538224    3.379128   -0.330221
  58 H     1.0000    0     1.008   27.142511   -5.285351    0.211117
  59 H     1.0000    0     1.008   25.643505    6.700582   -4.134824
  60 H     1.0000    0     1.008   29.254136   -3.989242    2.459840
  61 H     1.0000    0     1.008   23.078845   -3.737434   -0.773849
  62 H     1.0000    0     1.008   21.503641   -1.208380   -2.289083
  63 H     1.0000    0     1.008   22.113421   -1.806152    3.491088
  64 H     1.0000    0     1.008   18.864960   -0.543567    6.073828
  65 H     1.0000    0     1.008   15.807098   -0.707228    4.692390
  66 H     1.0000    0     1.008   17.352941    2.225237    4.923848
  67 H     1.0000    0     1.008   18.585112    1.664940   -1.604247
  68 H     1.0000    0     1.008   15.929505    2.125528    0.368432
  69 H     1.0000    0     1.008   17.267666   -2.693999   -2.527935
  70 H     1.0000    0     1.008   14.916989   -0.499936   -3.366112
  71 H     1.0000    0     1.008   14.870963   -3.945350    1.359524
  72 H     1.0000    0     1.008   11.070968   -0.508012   -3.655636
  73 H     1.0000    0     1.008    8.405992   -0.638112   -1.626355
  74 H     1.0000    0     1.008    9.042362   -3.173632   -3.676299
  75 H     1.0000    0     1.008   11.165957   -6.270321    2.031278
  76 H     1.0000    0     1.008    8.323120   -5.472037    0.482013
  77 H     1.0000    0     1.008   10.790236   -2.593163    4.846111
  78 H     1.0000    0     1.008    8.262620   -4.733022    5.124464
  79 H     1.0000    0     1.008    8.146919    0.613170    2.819627
  80 H     1.0000    0     1.008    4.368277   -5.024851    5.130912
  81 H     1.0000    0     1.008    1.682979   -3.748004    3.585576
  82 H     1.0000    0     1.008    2.377585   -2.831490    6.702555
  83 H     1.0000    0     1.008    4.411478    2.957964    3.908381
  84 H     1.0000    0     1.008    1.577275    1.343099    4.589307
  85 H     1.0000    0     1.008    4.151881    1.840269   -0.560012
  86 H     1.0000    0     1.008    1.463766    3.510124    0.458898
  87 H     1.0000    0     1.008    1.799717   -2.177551   -0.807773
  88 H     1.0000    0     1.008   -2.365943    3.586385    0.029195
  89 H     1.0000    0     1.008   -4.987575    1.540641    0.426729
  90 H     1.0000    0     1.008   -4.114662    2.518150   -2.623835
  91 H     1.0000    0     1.008   -1.569471   -3.775822   -3.223816
  92 H     1.0000    0     1.008   -4.468527   -2.138544   -3.417086
  93 H     1.0000    0     1.008   -2.521638   -5.151373    1.117161
  94 H     1.0000    0     1.008   -4.735322   -6.220887   -1.118498
  95 H     1.0000    0     1.008   -5.526988   -2.206869    3.024024
  96 H     1.0000    0     1.008   -8.570812   -6.359317   -1.970161
  97 H     1.0000    0     1.008  -11.363421   -4.532195   -1.661896
  98 H     1.0000    0     1.008  -10.873301   -7.138879    0.339798
  99 H     1.0000    0     1.008   -9.585711   -2.459382    5.034822
 100 H     1.0000    0     1.008  -12.195094   -3.688516    3.364171
 101 H     1.0000    0     1.008   -9.484398    1.320982    2.391612
 102 H     1.0000    0     1.008  -12.409062    0.950935    3.929042
 103 H     1.0000    0     1.008  -11.283400    0.145435   -1.741468
 104 H     1.0000    0     1.008  -16.204572    1.335657    3.328516
 105 H     1.0000    0     1.008  -18.562216    0.331042    1.172226
 106 H     1.0000    0     1.008  -17.617281    3.514408    1.208182
 107 H     1.0000    0     1.008  -14.309819    1.898514   -4.515851
 108 H     1.0000    0     1.008  -17.394570    2.587136   -3.455019
 109 H     1.0000    0     1.008  -15.200430   -2.667652   -4.457346
 110 H     1.0000    0     1.008  -17.196219   -0.973101   -6.506109
 111 H     1.0000    0     1.008  -18.623807   -3.393704   -1.396862
 112 H     1.0000    0     1.008  -20.914009   -0.572522   -7.581574
 113 H     1.0000    0     1.008  -23.959441   -0.266696   -6.218890
 114 H     1.0000    0     1.008  -23.106594   -3.104851   -7.716761
 115 H     1.0000    0     1.008  -22.593537   -5.494768   -1.383798
 116 H     1.0000    0     1.008  -24.938836   -4.680706   -3.609100
 117 H     1.0000    0     1.008  -23.205913   -1.539045    0.925033
 118 H     1.0000    0     1.008  -25.999290   -3.331418    0.738088
 119 H     1.0000    0     1.008  -24.774603    1.628528   -2.076841
 120 H     1.0000    0     1.008  -31.139701    2.758328   -3.819027
 121 H     1.0000    0     1.008  -28.005114    3.888230   -3.849716
 122 H     1.0000    0     1.008  -30.408724    6.906217   -1.643756
 123 H     1.0000    0     1.008  -28.503216    5.396252    0.620796
 124 H     1.0000    0     1.008  -34.161398    4.162951   -0.262860
 125 H     1.0000    0     1.008  -28.922801    5.496400    4.462403
 126 H     1.0000    0     1.008  -30.627209    3.676961    6.704473
 127 H     1.0000    0     1.008  -31.250680    6.928490    6.398877
 128 H     1.0000    0     1.008  -36.824950    3.734963    3.114984
 129 H     1.0000    0     1.008  -36.046924    5.751489    5.687717
 130 H     1.0000    0     1.008  -35.321848    2.510046    5.860258
 131 H     1.0000    0     1.008  -29.786949   -3.036685   -0.008254
 132 H     1.0000    0     1.008  -31.757119   -1.766402   -2.400238
 133 H     1.0000    0     1.008  -31.808597   -0.439186    0.645821
 134 C     6.0000    0    12.011   29.588059    7.435406   -3.442113
 135 C     6.0000    0    12.011   31.849855    6.485516   -2.349692
 136 H     1.0000    0     1.008   29.586146    9.269557   -4.378015
 137 O     8.0000    0    15.999   22.898443    3.105128   -3.061422

--------------------------------
INTERNAL COORDINATES (ANGSTROEM)
--------------------------------
 C      0   0   0     0.000000000000     0.00000000     0.00000000
 C      1   0   0     1.420928351233     0.00000000     0.00000000
 C      2   1   0     1.443523122943   118.14943413     0.00000000
 C      3   2   1     1.421682572836   118.10920266     0.12515039
 C      3   2   1     1.454878164106   121.88927346   180.24497756
 C      5   3   2     1.422869282859   115.01798752   359.77889109
 C      6   5   3     1.527040896431   116.40781853   180.21761387
 C      7   6   5     1.515584846591   113.31102725   266.95476132
 C      8   7   6     1.346113227954   128.04338204   115.19163349
 C      9   8   7     1.513702718904   120.80142264   182.51717580
 C      9   8   7     1.522779276566   122.98903413     0.69468200
 C     11   9   8     1.556503103230   115.37747609    80.51475396
 C     12  11   9     1.506732060762   114.66065518    58.46294045
 C     13  12  11     1.345958973371   129.04482478   117.38131378
 C     14  13  12     1.511967466920   124.70418954     1.28946002
 C     14  13  12     1.522830973655   119.54489960   180.39227986
 C     16  14  13     1.557751713887   115.36809410    88.45314785
 C     17  16  14     1.508720254239   115.80965961    62.74098711
 C     18  17  16     1.346073090687   128.15959317   103.83408933
 C     19  18  17     1.512037103949   124.61785347     0.78049620
 C     19  18  17     1.523807877853   119.94390366   180.07631697
 C     21  19  18     1.557446993998   115.08515127    84.33511600
 C     22  21  19     1.507811369280   115.19115621    58.59716634
 C     23  22  21     1.346478621078   128.57440065   109.21197560
 C     24  23  22     1.512482102226   124.48876994     1.20897438
 C     24  23  22     1.522319265757   119.76585786   180.29508570
 C     26  24  23     1.558462184879   115.54255486    89.21479453
 C     27  26  24     1.508847435597   115.60518582    62.20851644
 C     28  27  26     1.345924564488   128.23394671   102.92939206
 C     29  28  27     1.511871197481   124.68432892     1.01841463
 C     29  28  27     1.523387306236   119.85417690   180.54088330
 C     31  29  28     1.556934998427   114.87517037    83.94780711
 C     32  31  29     1.507641396139   115.36610607    59.16761933
 C     33  32  31     1.346146974910   128.51159051   109.71060817
 C     34  33  32     1.512457160143   124.55444103     0.90890272
 C     34  33  32     1.523014683787   119.76233335   179.90860095
 C     36  34  33     1.557805909045   115.40170920    88.03588358
 C     37  36  34     1.507822438724   115.29724701    61.73073355
 C     38  37  36     1.345922227317   128.38337906   106.29013172
 C     39  38  37     1.512603979906   124.69452772     1.52548215
 C     39  38  37     1.522685192354   119.79053817   180.93617145
 C     41  39  38     1.557878100249   115.15096992    86.38753099
 C     42  41  39     1.507918740600   115.36812245    59.22105980
 C     43  42  41     1.346231352836   128.46143305   107.13770556
 C     44  43  42     1.520740705937   119.64495895   178.59105552
 C     45  44  43     1.554767116151   115.31022948   263.62711410
 C     46  45  44     1.507171767958   115.06910329   288.88398645
 C     47  46  45     1.345037573736   128.80994473   130.30827626
 C     48  47  46     1.511172179965   124.99070037   358.63407471
 C     48  47  46     1.512637512868   120.69074741   178.15084946
 C     44  43  42     1.511664444463   124.41780443   358.50160702
 C      6   5   3     1.431075210031   123.18197200   359.81697065
 C     52   6   5     1.424752701566   122.89705736     0.26229589
 H      1   2   3     2.150954081720   148.25694273     0.14274395
 O     53  52   6     1.306663316949   124.02619085   180.08853938
 C     52   6   5     1.517590215549   120.44991942   181.42207461
 H     56  52   6     1.099521464321   113.38300685   307.33562696
 H      1   2   3     1.088094585025   116.72409443   180.22849340
 H     56  52   6     1.103716429183   112.99125539    67.96425804
 H      4   3   2     1.088279387892   116.73935814   179.91446204
 H     56  52   6     1.094167608800   108.41492523   186.80801207
 H      7   6   5     1.100950399187   110.09380796   145.57195344
 H      7   6   5     1.093343495063   108.02771291    28.53345789
 H      8   7   6     1.093093094305   114.73821836   297.14186672
 H     10   9   8     1.096466199501   111.86111698   356.93508372
 H     10   9   8     1.099261312636   111.51930014   235.70995977
 H     10   9   8     1.101073723281   111.06987287   117.58156922
 H     11   9   8     1.096938251707   108.61434898   318.98181489
 H     11   9   8     1.099328906974   109.11307020   202.46378149
 H     12  11   9     1.100197570964   107.62685767   297.46845664
 H     12  11   9     1.096219266479   108.15986071   182.91676383
 H     13  12  11     1.092468389899   114.16898128   297.03150028
 H     15  14  13     1.093258300888   113.28702859   355.16661643
 H     15  14  13     1.098118144619   110.93708858   233.38751519
 H     15  14  13     1.100119198051   110.18410879   116.06406519
 H     16  14  13     1.098000446113   109.07141145   328.17965924
 H     16  14  13     1.098956797706   109.88238405   211.33556315
 H     17  16  14     1.099778725218   107.31291246   301.02420814
 H     17  16  14     1.096125330145   107.49487333   186.88738051
 H     18  17  16     1.092450924864   114.88478069   283.40571113
 H     20  19  18     1.093055852937   113.38141540   356.42888230
 H     20  19  18     1.098449084567   110.63411019   234.89027698
 H     20  19  18     1.099911177414   110.26770540   117.69405885
 H     21  19  18     1.097864464579   109.40239333   323.65127941
 H     21  19  18     1.098342572875   109.64182816   206.81585458
 H     22  21  19     1.100343542908   107.35939940   297.35764971
 H     22  21  19     1.095521221083   107.82167170   182.97807050
 H     23  22  21     1.092300733275   114.46018055   289.26409847
 H     25  24  23     1.092894643802   113.22752067   357.78688073
 H     25  24  23     1.098088822173   111.02465168   236.14041439
 H     25  24  23     1.099801607772   110.17379777   118.84800665
 H     26  24  23     1.097891706625   109.13845663   328.59424389
 H     26  24  23     1.098878733332   109.63817292   211.80657589
 H     27  26  24     1.099583753521   107.48906861   300.43594609
 H     27  26  24     1.096229154821   107.45195275   186.25015039
 H     28  27  26     1.092332920478   114.88096959   282.75105778
 H     30  29  28     1.093255507701   113.41107389   355.56043060
 H     30  29  28     1.098402072790   110.58783703   234.02335463
 H     30  29  28     1.100000127729   110.26429209   116.82899990
 H     31  29  28     1.097925508390   109.42151080   323.47613490
 H     31  29  28     1.098320712970   109.73803047   206.52225940
 H     32  31  29     1.100262203725   107.23322686   298.05702079
 H     32  31  29     1.095634001939   107.88786591   183.69622531
 H     33  32  31     1.092442218477   114.54867520   289.14368979
 H     35  34  33     1.093030721797   113.27313266   356.32721091
 H     35  34  33     1.097880957170   110.84757953   234.76087714
 H     35  34  33     1.099852764986   110.25913157   117.47151587
 H     36  34  33     1.097737614233   109.22177672   327.29742494
 H     36  34  33     1.098783074682   109.59253589   210.52787028
 H     37  36  34     1.100129376089   107.49846796   300.14562556
 H     37  36  34     1.095776045750   107.63733263   185.79457265
 H     38  37  36     1.092280665672   114.71807713   286.53688936
 H     40  39  38     1.093139007152   113.38085999   355.86268552
 H     40  39  38     1.097766734427   110.76457321   234.20949265
 H     40  39  38     1.099919416537   110.19883883   117.02029491
 H     41  39  38     1.097818615062   109.36790270   325.79177812
 H     41  39  38     1.098721649862   109.60103291   208.93619905
 H     42  41  39     1.100064441283   107.43359588   297.99799540
 H     42  41  39     1.095999127492   107.71380479   183.66707762
 H     43  42  41     1.092147305830   114.59685302   286.83435253
 H     45  44  43     1.100497237552   109.69829786   140.81278405
 H     45  44  43     1.097345293943   109.01652785    24.31298333
 H     46  45  44     1.102230290471   106.61866105   168.83526815
 H     46  45  44     1.095577576966   108.67684695    54.67673988
 H     47  46  45     1.093224286147   114.10891840   308.55927197
 H     49  48  47     1.092974712499   113.35590280   356.86107721
 H     49  48  47     1.099509960438   110.52412293   235.39460312
 H     49  48  47     1.099932189987   110.50608349   118.07132170
 H     50  48  47     1.095503365645   111.91213265     0.15323938
 H     50  48  47     1.100018351569   111.00820482   239.18866287
 H     50  48  47     1.099996859565   111.05228711   121.20098383
 H     51  44  43     1.093310916153   113.13899901     0.92480031
 H     51  44  43     1.099769812911   110.17008738   240.15113953
 H     51  44  43     1.097531403501   110.80714398   122.77989774
 C      4   3   2     1.382719486884   122.34097117   359.75830382
 C     54   1   2     1.089603302309    33.66128184   359.83208562
 H    135   4   3     1.089645947770   120.41082016   180.02613903
 O      5   3   2     1.309380026326   120.83692609   180.85869366

---------------------------
INTERNAL COORDINATES (A.U.)
---------------------------
 C      0   0   0     0.000000000000     0.00000000     0.00000000
 C      1   0   0     2.685165439754     0.00000000     0.00000000
 C      2   1   0     2.727863370344   118.14943413     0.00000000
 C      3   2   1     2.686590712028   118.10920266     0.12515039
 C      3   2   1     2.749321288383   121.88927346   180.24497756
 C      5   3   2     2.688833268973   115.01798752   359.77889109
 C      6   5   3     2.885689089552   116.40781853   180.21761387
 C      7   6   5     2.864040292778   113.31102725   266.95476132
 C      8   7   6     2.543785346082   128.04338204   115.19163349
 C      9   8   7     2.860483586901   120.80142264   182.51717580
 C      9   8   7     2.877635795120   122.98903413     0.69468200
 C     11   9   8     2.941364591702   115.37747609    80.51475396
 C     12  11   9     2.847310952038   114.66065518    58.46294045
 C     13  12  11     2.543493847166   129.04482478   117.38131378
 C     14  13  12     2.857204435878   124.70418954     1.28946002
 C     14  13  12     2.877733488461   119.54489960   180.39227986
 C     16  14  13     2.943724123893   115.36809410    88.45314785
 C     17  16  14     2.851068093211   115.80965961    62.74098711
 C     18  17  16     2.543709497639   128.15959317   103.83408933
 C     19  18  17     2.857336030791   124.61785347     0.78049620
 C     19  18  17     2.879579569853   119.94390366   180.07631697
 C     21  19  18     2.943148286756   115.08515127    84.33511600
 C     22  21  19     2.849350549553   115.19115621    58.59716634
 C     23  22  21     2.544475839018   128.57440065   109.21197560
 C     24  23  22     2.858176955665   124.48876994     1.20897438
 C     24  23  22     2.876766500673   119.76585786   180.29508570
 C     26  24  23     2.945066719494   115.54255486    89.21479453
 C     27  26  24     2.851308431148   115.60518582    62.20851644
 C     28  27  26     2.543428823800   128.23394671   102.92939206
 C     29  28  27     2.857022513002   124.68432892     1.01841463
 C     29  28  27     2.878784804677   119.85417690   180.54088330
 C     31  29  28     2.942180755343   114.87517037    83.94780711
 C     32  31  29     2.849029346864   115.36610607    59.16761933
 C     33  32  31     2.543849118586   128.51159051   109.71060817
 C     34  33  32     2.858129821959   124.55444103     0.90890272
 C     34  33  32     2.878080650299   119.76233335   179.90860095
 C     36  34  33     2.943826537899   115.40170920    88.03588358
 C     37  36  34     2.849371467770   115.29724701    61.73073355
 C     38  37  36     2.543424407186   128.38337906   106.29013172
 C     39  38  37     2.858407271101   124.69452772     1.52548215
 C     39  38  37     2.877458001726   119.79053817   180.93617145
 C     41  39  38     2.943962959504   115.15096992    86.38753099
 C     42  41  39     2.849553451941   115.36812245    59.22105980
 C     43  42  41     2.544008569757   128.46143305   107.13770556
 C     44  43  42     2.873783454926   119.64495895   178.59105552
 C     45  44  43     2.938084051552   115.31022948   263.62711410
 C     46  45  44     2.848141878219   115.06910329   288.88398645
 C     47  46  45     2.541752654196   128.80994473   130.30827626
 C     48  47  46     2.855701561335   124.99070037   358.63407471
 C     48  47  46     2.858470639216   120.69074741   178.15084946
 C     44  43  42     2.856631806421   124.41780443   358.50160702
 C      6   5   3     2.704340224003   123.18197200   359.81697065
 C     52   6   5     2.692392414524   122.89705736     0.26229589
 H      1   2   3     4.064714141090   148.25694273     0.14274395
 O     53  52   6     2.469235818275   124.02619085   180.08853938
 C     52   6   5     2.867829890906   120.44991942   181.42207461
 H     56  52   6     2.077794445935   113.38300685   307.33562696
 H      1   2   3     2.056200773500   116.72409443   180.22849340
 H     56  52   6     2.085721780666   112.99125539    67.96425804
 H      4   3   2     2.056550000307   116.73935814   179.91446204
 H     56  52   6     2.067677125240   108.41492523   186.80801207
 H      7   6   5     2.080494741495   110.09380796   145.57195344
 H      7   6   5     2.066119775973   108.02771291    28.53345789
 H      8   7   6     2.065646587116   114.73821836   297.14186672
 H     10   9   8     2.072020832159   111.86111698   356.93508372
 H     10   9   8     2.077302830496   111.51930014   235.70995977
 H     10   9   8     2.080727790258   111.06987287   117.58156922
 H     11   9   8     2.072912881548   108.61434898   318.98181489
 H     11   9   8     2.077430565284   109.11307020   202.46378149
 H     12  11   9     2.079072102328   107.62685767   297.46845664
 H     12  11   9     2.071554196372   108.15986071   182.91676383
 H     13  12  11     2.064466066875   114.16898128   297.03150028
 H     15  14  13     2.065958782313   113.28702859   355.16661643
 H     15  14  13     2.075142556021   110.93708858   233.38751519
 H     15  14  13     2.078923998986   110.18410879   116.06406519
 H     16  14  13     2.074920138076   109.07141145   328.17965924
 H     16  14  13     2.076727380676   109.88238405   211.33556315
 H     17  16  14     2.078280598575   107.31291246   301.02420814
 H     17  16  14     2.071376682429   107.49487333   186.88738051
 H     18  17  16     2.064433062743   114.88478069   283.40571113
 H     20  19  18     2.065576211130   113.38141540   356.42888230
 H     20  19  18     2.075767941889   110.63411019   234.89027698
 H     20  19  18     2.078530896951   110.26770540   117.69405885
 H     21  19  18     2.074663170219   109.40239333   323.65127941
 H     21  19  18     2.075566663960   109.64182816   206.81585458
 H     22  21  19     2.079347949325   107.35939940   297.35764971
 H     22  21  19     2.070235081747   107.82167170   182.97807050
 H     23  22  21     2.064149241772   114.46018055   289.26409847
 H     25  24  23     2.065271570016   113.22752067   357.78688073
 H     25  24  23     2.075087144628   111.02465168   236.14041439
 H     25  24  23     2.078323840335   110.17379777   118.84800665
 H     26  24  23     2.074714650225   109.13845663   328.59424389
 H     26  24  23     2.076579860388   109.63817292   211.80657589
 H     27  26  24     2.077912155464   107.48906861   300.43594609
 H     27  26  24     2.071572882631   107.45195275   186.25015039
 H     28  27  26     2.064210066770   114.88096959   282.75105778
 H     30  29  28     2.065953503955   113.41107389   355.56043060
 H     30  29  28     2.075679102505   110.58783703   234.02335463
 H     30  29  28     2.078698988687   110.26429209   116.82899990
 H     31  29  28     2.074778526304   109.42151080   323.47613490
 H     31  29  28     2.075525354726   109.73803047   206.52225940
 H     32  31  29     2.079194240545   107.23322686   298.05702079
 H     32  31  29     2.070448206678   107.88786591   183.69622531
 H     33  32  31     2.064416610055   114.54867520   289.14368979
 H     35  34  33     2.065528720159   113.27313266   356.32721091
 H     35  34  33     2.074694336698   110.84757953   234.76087714
 H     35  34  33     2.078420513460   110.25913157   117.47151587
 H     36  34  33     2.074423457805   109.22177672   327.29742494
 H     36  34  33     2.076399091737   109.59253589   210.52787028
 H     37  36  34     2.078943232689   107.49846796   300.14562556
 H     37  36  34     2.070716630578   107.63733263   185.79457265
 H     38  37  36     2.064111319497   114.71807713   286.53688936
 H     40  39  38     2.065733349824   113.38085999   355.86268552
 H     40  39  38     2.074478486997   110.76457321   234.20949265
 H     40  39  38     2.078546466637   110.19883883   117.02029491
 H     41  39  38     2.074576527188   109.36790270   325.79177812
 H     41  39  38     2.076283015650   109.60103291   208.93619905
 H     42  41  39     2.078820523690   107.43359588   297.99799540
 H     42  41  39     2.071138193977   107.71380479   183.66707762
 H     43  42  41     2.063859305918   114.59685302   286.83435253
 H     45  44  43     2.079638390110   109.69829786   140.81278405
 H     45  44  43     2.073682079900   109.01652785    24.31298333
 H     46  45  44     2.082913385503   106.61866105   168.83526815
 H     46  45  44     2.070341578932   108.67684695    54.67673988
 H     47  46  45     2.065894503769   114.10891840   308.55927197
 H     49  48  47     2.065422877925   113.35590280   356.86107721
 H     49  48  47     2.077772706746   110.52412293   235.39460312
 H     49  48  47     2.078570604960   110.50608349   118.07132170
 H     50  48  47     2.070201339858   111.91213265     0.15323938
 H     50  48  47     2.078733426754   111.00820482   239.18866287
 H     50  48  47     2.078692812751   111.05228711   121.20098383
 H     51  44  43     2.066058210755   113.13899901     0.92480031
 H     51  44  43     2.078263756755   110.17008738   240.15113953
 H     51  44  43     2.074033775995   110.80714398   122.77989774
 C      4   3   2     2.612961150246   122.34097117   359.75830382
 C     54   1   2     2.059051835980    33.66128184   359.83208562
 H    135   4   3     2.059132424223   120.41082016   180.02613903
 O      5   3   2     2.474369654984   120.83692609   180.85869366


           ************************************************************
           *        Program running with 8 parallel MPI-processes     *
           *              working on a common directory               *
           ************************************************************
------------------------------------------------------------------------------
                   ___                                                        
                  /   \      - P O W E R E D   B Y -                         
                 /     \                                                     
                 |  |  |   _    _      __       _____    __    __             
                 |  |  |  | |  | |    /  \     |  _  \  |  |  /  |          
                  \  \/   | |  | |   /    \    | | | |  |  | /  /          
                 / \  \   | |__| |  /  /\  \   | |_| |  |  |/  /          
                |  |  |   |  __  | /  /__\  \  |    /   |      \           
                |  |  |   | |  | | |   __   |  |    \   |  |\   \          
                \     /   | |  | | |  |  |  |  | |\  \  |  | \   \       
                 \___/    |_|  |_| |__|  |__|  |_| \__\ |__|  \__/        
                                                                              
                      - O R C A' S   B I G   F R I E N D -                    
                                      &                                       
                       - I N T E G R A L  F E E D E R -                       
                                                                              
 v1 FN, 2020, v2 2021                                                         
------------------------------------------------------------------------------


Reading SHARK input file MK9_2e_0H_B3LYP_631Gd_opt.SHARKINP.tmp ... ok
----------------------
SHARK INTEGRAL PACKAGE
----------------------

Number of atoms                             ...    138
Number of basis functions                   ...    972
Number of shells                            ...    508
Maximum angular momentum                    ...      2
Integral batch strategy                     ... SHARK/LIBINT Hybrid
RI-J (if used) integral strategy            ... SPLIT-RIJ (Revised 2003 algorithm where possible)
Printlevel                                  ...      1
Contraction scheme used                     ... SEGMENTED contraction
Coulomb Range Separation                    ... NOT USED
Exchange Range Separation                   ... NOT USED
Finite Nucleus Model                        ... NOT USED
Auxiliary Coulomb fitting basis             ... AVAILABLE
   # of basis functions in Aux-J            ...   3722
   # of shells in Aux-J                     ...   1270
   Maximum angular momentum in Aux-J        ...      4
Auxiliary J/K fitting basis                 ... NOT available
Auxiliary Correlation fitting basis         ... NOT available
Auxiliary 'external' fitting basis          ... NOT available
Integral threshold                          ...     2.500000e-11
Primitive cut-off                           ...     2.500000e-12
Primitive pair pre-selection threshold      ...     2.500000e-12

Calculating pre-screening integrals         ... done (  0.2 sec) Dimension = 508
Organizing shell pair data                  ... done (  0.2 sec)
Shell pair information
Total number of shell pairs                 ...    129286
Shell pairs after pre-screening             ...     36308
Total number of primitive shell pairs       ...    710103
Primitive shell pairs kept                  ...    105485
          la=0 lb=0:  15315 shell pairs
          la=1 lb=0:  11846 shell pairs
          la=1 lb=1:   2374 shell pairs
          la=2 lb=0:   4545 shell pairs
          la=2 lb=1:   1879 shell pairs
          la=2 lb=2:    349 shell pairs

Calculating one electron integrals          ... done (  0.1 sec)
Calculating RI/J V-Matrix + Cholesky decomp.... done (  0.7 sec)
Calculating Nuclear repulsion               ... done (  0.0 sec) ENN=   6584.708720733862 Eh

SHARK setup successfully completed in   1.7 seconds

Maximum memory used throughout the entire GTOINT-calculation: 95.6 MB
[1717945331.266193] [eu-a2p-364:37221:0]          mpool.c:38   UCX  WARN  object 0x3ba4bc0 was not returned to mpool ucp_requests
[1717945331.266218] [eu-a2p-364:37221:0]          mpool.c:38   UCX  WARN  object 0x3ba4d80 was not returned to mpool ucp_requests
[1717945331.266222] [eu-a2p-364:37221:0]          mpool.c:38   UCX  WARN  object 0x3ba4f40 was not returned to mpool ucp_requests
[1717945331.266225] [eu-a2p-364:37221:0]          mpool.c:38   UCX  WARN  object 0x3ba5100 was not returned to mpool ucp_requests
[1717945331.266227] [eu-a2p-364:37221:0]          mpool.c:38   UCX  WARN  object 0x3ba52c0 was not returned to mpool ucp_requests
[1717945331.266230] [eu-a2p-364:37221:0]          mpool.c:38   UCX  WARN  object 0x3ba5480 was not returned to mpool ucp_requests
[1717945331.266233] [eu-a2p-364:37221:0]          mpool.c:38   UCX  WARN  object 0x3ba5640 was not returned to mpool ucp_requests
[1717945331.266235] [eu-a2p-364:37221:0]          mpool.c:38   UCX  WARN  object 0x3ba5800 was not returned to mpool ucp_requests
[1717945331.266238] [eu-a2p-364:37221:0]          mpool.c:38   UCX  WARN  object 0x3ba59c0 was not returned to mpool ucp_requests
[1717945331.266240] [eu-a2p-364:37221:0]          mpool.c:38   UCX  WARN  object 0x3ba5b80 was not returned to mpool ucp_requests
[1717945331.266243] [eu-a2p-364:37221:0]          mpool.c:38   UCX  WARN  object 0x3ba5d40 was not returned to mpool ucp_requests
[1717945331.266245] [eu-a2p-364:37221:0]          mpool.c:38   UCX  WARN  object 0x3ba5f00 was not returned to mpool ucp_requests
[1717945331.266248] [eu-a2p-364:37221:0]          mpool.c:38   UCX  WARN  object 0x3ba60c0 was not returned to mpool ucp_requests
[1717945331.266251] [eu-a2p-364:37221:0]          mpool.c:38   UCX  WARN  object 0x3ba6280 was not returned to mpool ucp_requests
[1717945331.266253] [eu-a2p-364:37221:0]          mpool.c:38   UCX  WARN  object 0x3ba6440 was not returned to mpool ucp_requests
[1717945331.266256] [eu-a2p-364:37221:0]          mpool.c:38   UCX  WARN  object 0x3ba6600 was not returned to mpool ucp_requests
[1717945331.266258] [eu-a2p-364:37221:0]          mpool.c:38   UCX  WARN  object 0x3ba67c0 was not returned to mpool ucp_requests
[1717945331.266261] [eu-a2p-364:37221:0]          mpool.c:38   UCX  WARN  object 0x3ba6980 was not returned to mpool ucp_requests
[1717945331.266263] [eu-a2p-364:37221:0]          mpool.c:38   UCX  WARN  object 0x3ba6b40 was not returned to mpool ucp_requests
[1717945331.266266] [eu-a2p-364:37221:0]          mpool.c:38   UCX  WARN  object 0x3ba6d00 was not returned to mpool ucp_requests
[1717945331.266268] [eu-a2p-364:37221:0]          mpool.c:38   UCX  WARN  object 0x3ba6ec0 was not returned to mpool ucp_requests
[1717945331.266271] [eu-a2p-364:37221:0]          mpool.c:38   UCX  WARN  object 0x3ba7080 was not returned to mpool ucp_requests
[1717945331.266274] [eu-a2p-364:37221:0]          mpool.c:38   UCX  WARN  object 0x3ba7240 was not returned to mpool ucp_requests
[1717945331.266277] [eu-a2p-364:37221:0]          mpool.c:38   UCX  WARN  object 0x3ba7400 was not returned to mpool ucp_requests
[1717945331.266280] [eu-a2p-364:37221:0]          mpool.c:38   UCX  WARN  object 0x3ba75c0 was not returned to mpool ucp_requests
[1717945331.266283] [eu-a2p-364:37221:0]          mpool.c:38   UCX  WARN  object 0x3ba7780 was not returned to mpool ucp_requests
[1717945331.266285] [eu-a2p-364:37221:0]          mpool.c:38   UCX  WARN  object 0x3ba7940 was not returned to mpool ucp_requests
[1717945331.266288] [eu-a2p-364:37221:0]          mpool.c:38   UCX  WARN  object 0x3ba7b00 was not returned to mpool ucp_requests
[1717945331.266290] [eu-a2p-364:37221:0]          mpool.c:38   UCX  WARN  object 0x3ba7cc0 was not returned to mpool ucp_requests
[1717945331.269703] [eu-a2p-364:37222:0]          mpool.c:38   UCX  WARN  object 0x449da00 was not returned to mpool ucp_requests
[1717945331.269725] [eu-a2p-364:37222:0]          mpool.c:38   UCX  WARN  object 0x449dbc0 was not returned to mpool ucp_requests
[1717945331.269730] [eu-a2p-364:37222:0]          mpool.c:38   UCX  WARN  object 0x449dd80 was not returned to mpool ucp_requests
[1717945331.269733] [eu-a2p-364:37222:0]          mpool.c:38   UCX  WARN  object 0x449df40 was not returned to mpool ucp_requests
[1717945331.269736] [eu-a2p-364:37222:0]          mpool.c:38   UCX  WARN  object 0x449e100 was not returned to mpool ucp_requests
[1717945331.269738] [eu-a2p-364:37222:0]          mpool.c:38   UCX  WARN  object 0x449e2c0 was not returned to mpool ucp_requests
[1717945331.269741] [eu-a2p-364:37222:0]          mpool.c:38   UCX  WARN  object 0x449e480 was not returned to mpool ucp_requests
[1717945331.269744] [eu-a2p-364:37222:0]          mpool.c:38   UCX  WARN  object 0x449e640 was not returned to mpool ucp_requests
[1717945331.269746] [eu-a2p-364:37222:0]          mpool.c:38   UCX  WARN  object 0x449e800 was not returned to mpool ucp_requests
[1717945331.269749] [eu-a2p-364:37222:0]          mpool.c:38   UCX  WARN  object 0x449e9c0 was not returned to mpool ucp_requests
[1717945331.269752] [eu-a2p-364:37222:0]          mpool.c:38   UCX  WARN  object 0x449eb80 was not returned to mpool ucp_requests
[1717945331.269755] [eu-a2p-364:37222:0]          mpool.c:38   UCX  WARN  object 0x449ed40 was not returned to mpool ucp_requests
[1717945331.269757] [eu-a2p-364:37222:0]          mpool.c:38   UCX  WARN  object 0x449ef00 was not returned to mpool ucp_requests
[1717945331.269760] [eu-a2p-364:37222:0]          mpool.c:38   UCX  WARN  object 0x449f0c0 was not returned to mpool ucp_requests
[1717945331.269763] [eu-a2p-364:37222:0]          mpool.c:38   UCX  WARN  object 0x449f280 was not returned to mpool ucp_requests
[1717945331.269765] [eu-a2p-364:37222:0]          mpool.c:38   UCX  WARN  object 0x449f440 was not returned to mpool ucp_requests
[1717945331.269768] [eu-a2p-364:37222:0]          mpool.c:38   UCX  WARN  object 0x449f600 was not returned to mpool ucp_requests
[1717945331.269770] [eu-a2p-364:37222:0]          mpool.c:38   UCX  WARN  object 0x449f7c0 was not returned to mpool ucp_requests
[1717945331.269773] [eu-a2p-364:37222:0]          mpool.c:38   UCX  WARN  object 0x449f980 was not returned to mpool ucp_requests
[1717945331.269775] [eu-a2p-364:37222:0]          mpool.c:38   UCX  WARN  object 0x449fb40 was not returned to mpool ucp_requests
[1717945331.269778] [eu-a2p-364:37222:0]          mpool.c:38   UCX  WARN  object 0x449fd00 was not returned to mpool ucp_requests
[1717945331.269780] [eu-a2p-364:37222:0]          mpool.c:38   UCX  WARN  object 0x449fec0 was not returned to mpool ucp_requests
[1717945331.269783] [eu-a2p-364:37222:0]          mpool.c:38   UCX  WARN  object 0x44a0080 was not returned to mpool ucp_requests
[1717945331.269786] [eu-a2p-364:37222:0]          mpool.c:38   UCX  WARN  object 0x44a0240 was not returned to mpool ucp_requests
[1717945331.269788] [eu-a2p-364:37222:0]          mpool.c:38   UCX  WARN  object 0x44a0400 was not returned to mpool ucp_requests
[1717945331.269790] [eu-a2p-364:37222:0]          mpool.c:38   UCX  WARN  object 0x44a05c0 was not returned to mpool ucp_requests
[1717945331.269793] [eu-a2p-364:37222:0]          mpool.c:38   UCX  WARN  object 0x44a0780 was not returned to mpool ucp_requests
[1717945331.269795] [eu-a2p-364:37222:0]          mpool.c:38   UCX  WARN  object 0x44a0940 was not returned to mpool ucp_requests
[1717945331.269798] [eu-a2p-364:37222:0]          mpool.c:38   UCX  WARN  object 0x44a0b00 was not returned to mpool ucp_requests
[1717945331.270554] [eu-a2p-364:37220:0]          mpool.c:38   UCX  WARN  object 0x2651700 was not returned to mpool ucp_requests
[1717945331.270578] [eu-a2p-364:37220:0]          mpool.c:38   UCX  WARN  object 0x26518c0 was not returned to mpool ucp_requests
[1717945331.270582] [eu-a2p-364:37220:0]          mpool.c:38   UCX  WARN  object 0x2651a80 was not returned to mpool ucp_requests
[1717945331.270586] [eu-a2p-364:37220:0]          mpool.c:38   UCX  WARN  object 0x2651c40 was not returned to mpool ucp_requests
[1717945331.270589] [eu-a2p-364:37220:0]          mpool.c:38   UCX  WARN  object 0x2651e00 was not returned to mpool ucp_requests
[1717945331.270592] [eu-a2p-364:37220:0]          mpool.c:38   UCX  WARN  object 0x2651fc0 was not returned to mpool ucp_requests
[1717945331.270594] [eu-a2p-364:37220:0]          mpool.c:38   UCX  WARN  object 0x2652180 was not returned to mpool ucp_requests
[1717945331.270597] [eu-a2p-364:37220:0]          mpool.c:38   UCX  WARN  object 0x2652340 was not returned to mpool ucp_requests
[1717945331.270600] [eu-a2p-364:37220:0]          mpool.c:38   UCX  WARN  object 0x2652500 was not returned to mpool ucp_requests
[1717945331.270603] [eu-a2p-364:37220:0]          mpool.c:38   UCX  WARN  object 0x26526c0 was not returned to mpool ucp_requests
[1717945331.270605] [eu-a2p-364:37220:0]          mpool.c:38   UCX  WARN  object 0x2652880 was not returned to mpool ucp_requests
[1717945331.270608] [eu-a2p-364:37220:0]          mpool.c:38   UCX  WARN  object 0x2652a40 was not returned to mpool ucp_requests
[1717945331.270611] [eu-a2p-364:37220:0]          mpool.c:38   UCX  WARN  object 0x2652c00 was not returned to mpool ucp_requests
[1717945331.270613] [eu-a2p-364:37220:0]          mpool.c:38   UCX  WARN  object 0x2652dc0 was not returned to mpool ucp_requests
[1717945331.270616] [eu-a2p-364:37220:0]          mpool.c:38   UCX  WARN  object 0x2652f80 was not returned to mpool ucp_requests
[1717945331.270618] [eu-a2p-364:37220:0]          mpool.c:38   UCX  WARN  object 0x2653140 was not returned to mpool ucp_requests
[1717945331.270621] [eu-a2p-364:37220:0]          mpool.c:38   UCX  WARN  object 0x2653300 was not returned to mpool ucp_requests
[1717945331.270623] [eu-a2p-364:37220:0]          mpool.c:38   UCX  WARN  object 0x26534c0 was not returned to mpool ucp_requests
[1717945331.270626] [eu-a2p-364:37220:0]          mpool.c:38   UCX  WARN  object 0x2653680 was not returned to mpool ucp_requests
[1717945331.270629] [eu-a2p-364:37220:0]          mpool.c:38   UCX  WARN  object 0x2653840 was not returned to mpool ucp_requests
[1717945331.270631] [eu-a2p-364:37220:0]          mpool.c:38   UCX  WARN  object 0x2653a00 was not returned to mpool ucp_requests
[1717945331.270634] [eu-a2p-364:37220:0]          mpool.c:38   UCX  WARN  object 0x2653bc0 was not returned to mpool ucp_requests
[1717945331.270636] [eu-a2p-364:37220:0]          mpool.c:38   UCX  WARN  object 0x2653d80 was not returned to mpool ucp_requests
[1717945331.270639] [eu-a2p-364:37220:0]          mpool.c:38   UCX  WARN  object 0x2653f40 was not returned to mpool ucp_requests
[1717945331.270641] [eu-a2p-364:37220:0]          mpool.c:38   UCX  WARN  object 0x2654100 was not returned to mpool ucp_requests
[1717945331.270644] [eu-a2p-364:37220:0]          mpool.c:38   UCX  WARN  object 0x26542c0 was not returned to mpool ucp_requests
[1717945331.270647] [eu-a2p-364:37220:0]          mpool.c:38   UCX  WARN  object 0x2654480 was not returned to mpool ucp_requests
[1717945331.270650] [eu-a2p-364:37220:0]          mpool.c:38   UCX  WARN  object 0x2654640 was not returned to mpool ucp_requests
[1717945331.270652] [eu-a2p-364:37220:0]          mpool.c:38   UCX  WARN  object 0x2654800 was not returned to mpool ucp_requests
[1717945331.274291] [eu-a2p-364:37225:0]          mpool.c:38   UCX  WARN  object 0x3b7b780 was not returned to mpool ucp_requests
[1717945331.274314] [eu-a2p-364:37225:0]          mpool.c:38   UCX  WARN  object 0x3b7b940 was not returned to mpool ucp_requests
[1717945331.274319] [eu-a2p-364:37225:0]          mpool.c:38   UCX  WARN  object 0x3b7bb00 was not returned to mpool ucp_requests
[1717945331.274322] [eu-a2p-364:37225:0]          mpool.c:38   UCX  WARN  object 0x3b7bcc0 was not returned to mpool ucp_requests
[1717945331.274325] [eu-a2p-364:37225:0]          mpool.c:38   UCX  WARN  object 0x3b7be80 was not returned to mpool ucp_requests
[1717945331.274328] [eu-a2p-364:37225:0]          mpool.c:38   UCX  WARN  object 0x3b7c040 was not returned to mpool ucp_requests
[1717945331.274331] [eu-a2p-364:37225:0]          mpool.c:38   UCX  WARN  object 0x3b7c200 was not returned to mpool ucp_requests
[1717945331.274334] [eu-a2p-364:37225:0]          mpool.c:38   UCX  WARN  object 0x3b7c3c0 was not returned to mpool ucp_requests
[1717945331.274336] [eu-a2p-364:37225:0]          mpool.c:38   UCX  WARN  object 0x3b7c580 was not returned to mpool ucp_requests
[1717945331.274339] [eu-a2p-364:37225:0]          mpool.c:38   UCX  WARN  object 0x3b7c740 was not returned to mpool ucp_requests
[1717945331.274342] [eu-a2p-364:37225:0]          mpool.c:38   UCX  WARN  object 0x3b7c900 was not returned to mpool ucp_requests
[1717945331.274345] [eu-a2p-364:37225:0]          mpool.c:38   UCX  WARN  object 0x3b7cac0 was not returned to mpool ucp_requests
[1717945331.274347] [eu-a2p-364:37225:0]          mpool.c:38   UCX  WARN  object 0x3b7cc80 was not returned to mpool ucp_requests
[1717945331.274350] [eu-a2p-364:37225:0]          mpool.c:38   UCX  WARN  object 0x3b7ce40 was not returned to mpool ucp_requests
[1717945331.274353] [eu-a2p-364:37225:0]          mpool.c:38   UCX  WARN  object 0x3b7d000 was not returned to mpool ucp_requests
[1717945331.274356] [eu-a2p-364:37225:0]          mpool.c:38   UCX  WARN  object 0x3b7d1c0 was not returned to mpool ucp_requests
[1717945331.274358] [eu-a2p-364:37225:0]          mpool.c:38   UCX  WARN  object 0x3b7d380 was not returned to mpool ucp_requests
[1717945331.274361] [eu-a2p-364:37225:0]          mpool.c:38   UCX  WARN  object 0x3b7d540 was not returned to mpool ucp_requests
[1717945331.274364] [eu-a2p-364:37225:0]          mpool.c:38   UCX  WARN  object 0x3b7d700 was not returned to mpool ucp_requests
[1717945331.274366] [eu-a2p-364:37225:0]          mpool.c:38   UCX  WARN  object 0x3b7d8c0 was not returned to mpool ucp_requests
[1717945331.274369] [eu-a2p-364:37225:0]          mpool.c:38   UCX  WARN  object 0x3b7da80 was not returned to mpool ucp_requests
[1717945331.274371] [eu-a2p-364:37225:0]          mpool.c:38   UCX  WARN  object 0x3b7dc40 was not returned to mpool ucp_requests
[1717945331.274374] [eu-a2p-364:37225:0]          mpool.c:38   UCX  WARN  object 0x3b7de00 was not returned to mpool ucp_requests
[1717945331.274376] [eu-a2p-364:37225:0]          mpool.c:38   UCX  WARN  object 0x3b7dfc0 was not returned to mpool ucp_requests
[1717945331.274379] [eu-a2p-364:37225:0]          mpool.c:38   UCX  WARN  object 0x3b7e180 was not returned to mpool ucp_requests
[1717945331.274382] [eu-a2p-364:37225:0]          mpool.c:38   UCX  WARN  object 0x3b7e340 was not returned to mpool ucp_requests
[1717945331.274385] [eu-a2p-364:37225:0]          mpool.c:38   UCX  WARN  object 0x3b7e500 was not returned to mpool ucp_requests
[1717945331.274387] [eu-a2p-364:37225:0]          mpool.c:38   UCX  WARN  object 0x3b7e6c0 was not returned to mpool ucp_requests
[1717945331.274390] [eu-a2p-364:37225:0]          mpool.c:38   UCX  WARN  object 0x3b7e880 was not returned to mpool ucp_requests
[1717945331.275494] [eu-a2p-364:37219:0]          mpool.c:38   UCX  WARN  object 0x4286100 was not returned to mpool ucp_requests
[1717945331.275550] [eu-a2p-364:37219:0]          mpool.c:38   UCX  WARN  object 0x42862c0 was not returned to mpool ucp_requests
[1717945331.275555] [eu-a2p-364:37219:0]          mpool.c:38   UCX  WARN  object 0x4286480 was not returned to mpool ucp_requests
[1717945331.275570] [eu-a2p-364:37219:0]          mpool.c:38   UCX  WARN  object 0x4286640 was not returned to mpool ucp_requests
[1717945331.275573] [eu-a2p-364:37219:0]          mpool.c:38   UCX  WARN  object 0x4286800 was not returned to mpool ucp_requests
[1717945331.275588] [eu-a2p-364:37219:0]          mpool.c:38   UCX  WARN  object 0x42869c0 was not returned to mpool ucp_requests
[1717945331.275590] [eu-a2p-364:37219:0]          mpool.c:38   UCX  WARN  object 0x4286b80 was not returned to mpool ucp_requests
[1717945331.275598] [eu-a2p-364:37219:0]          mpool.c:38   UCX  WARN  object 0x4286d40 was not returned to mpool ucp_requests
[1717945331.275609] [eu-a2p-364:37219:0]          mpool.c:38   UCX  WARN  object 0x4286f00 was not returned to mpool ucp_requests
[1717945331.275621] [eu-a2p-364:37219:0]          mpool.c:38   UCX  WARN  object 0x42870c0 was not returned to mpool ucp_requests
[1717945331.275629] [eu-a2p-364:37219:0]          mpool.c:38   UCX  WARN  object 0x4287280 was not returned to mpool ucp_requests
[1717945331.275647] [eu-a2p-364:37219:0]          mpool.c:38   UCX  WARN  object 0x4287440 was not returned to mpool ucp_requests
[1717945331.275653] [eu-a2p-364:37219:0]          mpool.c:38   UCX  WARN  object 0x4287600 was not returned to mpool ucp_requests
[1717945331.275655] [eu-a2p-364:37219:0]          mpool.c:38   UCX  WARN  object 0x42877c0 was not returned to mpool ucp_requests
[1717945331.275673] [eu-a2p-364:37219:0]          mpool.c:38   UCX  WARN  object 0x4287980 was not returned to mpool ucp_requests
[1717945331.275676] [eu-a2p-364:37219:0]          mpool.c:38   UCX  WARN  object 0x4287b40 was not returned to mpool ucp_requests
[1717945331.275692] [eu-a2p-364:37219:0]          mpool.c:38   UCX  WARN  object 0x4287d00 was not returned to mpool ucp_requests
[1717945331.275694] [eu-a2p-364:37219:0]          mpool.c:38   UCX  WARN  object 0x4287ec0 was not returned to mpool ucp_requests
[1717945331.275711] [eu-a2p-364:37219:0]          mpool.c:38   UCX  WARN  object 0x4288080 was not returned to mpool ucp_requests
[1717945331.275713] [eu-a2p-364:37219:0]          mpool.c:38   UCX  WARN  object 0x4288240 was not returned to mpool ucp_requests
[1717945331.275730] [eu-a2p-364:37219:0]          mpool.c:38   UCX  WARN  object 0x42885c0 was not returned to mpool ucp_requests
[1717945331.275744] [eu-a2p-364:37219:0]          mpool.c:38   UCX  WARN  object 0x4288780 was not returned to mpool ucp_requests
[1717945331.275760] [eu-a2p-364:37219:0]          mpool.c:38   UCX  WARN  object 0x4288940 was not returned to mpool ucp_requests
[1717945331.275774] [eu-a2p-364:37219:0]          mpool.c:38   UCX  WARN  object 0x4288b00 was not returned to mpool ucp_requests
[1717945331.275213] [eu-a2p-364:37223:0]          mpool.c:38   UCX  WARN  object 0x2a20bc0 was not returned to mpool ucp_requests
[1717945331.275231] [eu-a2p-364:37223:0]          mpool.c:38   UCX  WARN  object 0x2a20d80 was not returned to mpool ucp_requests
[1717945331.275235] [eu-a2p-364:37223:0]          mpool.c:38   UCX  WARN  object 0x2a20f40 was not returned to mpool ucp_requests
[1717945331.275238] [eu-a2p-364:37223:0]          mpool.c:38   UCX  WARN  object 0x2a21100 was not returned to mpool ucp_requests
[1717945331.275241] [eu-a2p-364:37223:0]          mpool.c:38   UCX  WARN  object 0x2a212c0 was not returned to mpool ucp_requests
[1717945331.275243] [eu-a2p-364:37223:0]          mpool.c:38   UCX  WARN  object 0x2a21480 was not returned to mpool ucp_requests
[1717945331.275246] [eu-a2p-364:37223:0]          mpool.c:38   UCX  WARN  object 0x2a21640 was not returned to mpool ucp_requests
[1717945331.275249] [eu-a2p-364:37223:0]          mpool.c:38   UCX  WARN  object 0x2a21800 was not returned to mpool ucp_requests
[1717945331.275251] [eu-a2p-364:37223:0]          mpool.c:38   UCX  WARN  object 0x2a219c0 was not returned to mpool ucp_requests
[1717945331.275254] [eu-a2p-364:37223:0]          mpool.c:38   UCX  WARN  object 0x2a21b80 was not returned to mpool ucp_requests
[1717945331.275256] [eu-a2p-364:37223:0]          mpool.c:38   UCX  WARN  object 0x2a21d40 was not returned to mpool ucp_requests
[1717945331.275259] [eu-a2p-364:37223:0]          mpool.c:38   UCX  WARN  object 0x2a21f00 was not returned to mpool ucp_requests
[1717945331.275261] [eu-a2p-364:37223:0]          mpool.c:38   UCX  WARN  object 0x2a220c0 was not returned to mpool ucp_requests
[1717945331.275264] [eu-a2p-364:37223:0]          mpool.c:38   UCX  WARN  object 0x2a22280 was not returned to mpool ucp_requests
[1717945331.275267] [eu-a2p-364:37223:0]          mpool.c:38   UCX  WARN  object 0x2a22440 was not returned to mpool ucp_requests
[1717945331.275269] [eu-a2p-364:37223:0]          mpool.c:38   UCX  WARN  object 0x2a22600 was not returned to mpool ucp_requests
[1717945331.275272] [eu-a2p-364:37223:0]          mpool.c:38   UCX  WARN  object 0x2a227c0 was not returned to mpool ucp_requests
[1717945331.275274] [eu-a2p-364:37223:0]          mpool.c:38   UCX  WARN  object 0x2a22980 was not returned to mpool ucp_requests
[1717945331.275277] [eu-a2p-364:37223:0]          mpool.c:38   UCX  WARN  object 0x2a22b40 was not returned to mpool ucp_requests
[1717945331.275279] [eu-a2p-364:37223:0]          mpool.c:38   UCX  WARN  object 0x2a22d00 was not returned to mpool ucp_requests
[1717945331.275282] [eu-a2p-364:37223:0]          mpool.c:38   UCX  WARN  object 0x2a22ec0 was not returned to mpool ucp_requests
[1717945331.275284] [eu-a2p-364:37223:0]          mpool.c:38   UCX  WARN  object 0x2a23080 was not returned to mpool ucp_requests
[1717945331.275287] [eu-a2p-364:37223:0]          mpool.c:38   UCX  WARN  object 0x2a23240 was not returned to mpool ucp_requests
[1717945331.275289] [eu-a2p-364:37223:0]          mpool.c:38   UCX  WARN  object 0x2a23400 was not returned to mpool ucp_requests
[1717945331.275292] [eu-a2p-364:37223:0]          mpool.c:38   UCX  WARN  object 0x2a235c0 was not returned to mpool ucp_requests
[1717945331.275294] [eu-a2p-364:37223:0]          mpool.c:38   UCX  WARN  object 0x2a23780 was not returned to mpool ucp_requests
[1717945331.275297] [eu-a2p-364:37223:0]          mpool.c:38   UCX  WARN  object 0x2a23940 was not returned to mpool ucp_requests
[1717945331.275299] [eu-a2p-364:37223:0]          mpool.c:38   UCX  WARN  object 0x2a23b00 was not returned to mpool ucp_requests
[1717945331.275302] [eu-a2p-364:37223:0]          mpool.c:38   UCX  WARN  object 0x2a23cc0 was not returned to mpool ucp_requests
[1717945331.280930] [eu-a2p-364:37224:0]          mpool.c:38   UCX  WARN  object 0x3e4fc00 was not returned to mpool ucp_requests
[1717945331.280963] [eu-a2p-364:37224:0]          mpool.c:38   UCX  WARN  object 0x3e4fdc0 was not returned to mpool ucp_requests
[1717945331.280967] [eu-a2p-364:37224:0]          mpool.c:38   UCX  WARN  object 0x3e4ff80 was not returned to mpool ucp_requests
[1717945331.280969] [eu-a2p-364:37224:0]          mpool.c:38   UCX  WARN  object 0x3e50140 was not returned to mpool ucp_requests
[1717945331.280972] [eu-a2p-364:37224:0]          mpool.c:38   UCX  WARN  object 0x3e50300 was not returned to mpool ucp_requests
[1717945331.280974] [eu-a2p-364:37224:0]          mpool.c:38   UCX  WARN  object 0x3e504c0 was not returned to mpool ucp_requests
[1717945331.280976] [eu-a2p-364:37224:0]          mpool.c:38   UCX  WARN  object 0x3e50680 was not returned to mpool ucp_requests
[1717945331.280978] [eu-a2p-364:37224:0]          mpool.c:38   UCX  WARN  object 0x3e50840 was not returned to mpool ucp_requests
[1717945331.280980] [eu-a2p-364:37224:0]          mpool.c:38   UCX  WARN  object 0x3e50a00 was not returned to mpool ucp_requests
[1717945331.280982] [eu-a2p-364:37224:0]          mpool.c:38   UCX  WARN  object 0x3e50bc0 was not returned to mpool ucp_requests
[1717945331.280984] [eu-a2p-364:37224:0]          mpool.c:38   UCX  WARN  object 0x3e50d80 was not returned to mpool ucp_requests
[1717945331.280987] [eu-a2p-364:37224:0]          mpool.c:38   UCX  WARN  object 0x3e50f40 was not returned to mpool ucp_requests
[1717945331.280989] [eu-a2p-364:37224:0]          mpool.c:38   UCX  WARN  object 0x3e51100 was not returned to mpool ucp_requests
[1717945331.280991] [eu-a2p-364:37224:0]          mpool.c:38   UCX  WARN  object 0x3e512c0 was not returned to mpool ucp_requests
[1717945331.280993] [eu-a2p-364:37224:0]          mpool.c:38   UCX  WARN  object 0x3e51480 was not returned to mpool ucp_requests
[1717945331.280995] [eu-a2p-364:37224:0]          mpool.c:38   UCX  WARN  object 0x3e51640 was not returned to mpool ucp_requests
[1717945331.280997] [eu-a2p-364:37224:0]          mpool.c:38   UCX  WARN  object 0x3e51800 was not returned to mpool ucp_requests
[1717945331.280999] [eu-a2p-364:37224:0]          mpool.c:38   UCX  WARN  object 0x3e519c0 was not returned to mpool ucp_requests
[1717945331.281001] [eu-a2p-364:37224:0]          mpool.c:38   UCX  WARN  object 0x3e51b80 was not returned to mpool ucp_requests
[1717945331.281005] [eu-a2p-364:37224:0]          mpool.c:38   UCX  WARN  object 0x3e51d40 was not returned to mpool ucp_requests
[1717945331.281008] [eu-a2p-364:37224:0]          mpool.c:38   UCX  WARN  object 0x3e51f00 was not returned to mpool ucp_requests
[1717945331.281010] [eu-a2p-364:37224:0]          mpool.c:38   UCX  WARN  object 0x3e520c0 was not returned to mpool ucp_requests
[1717945331.281012] [eu-a2p-364:37224:0]          mpool.c:38   UCX  WARN  object 0x3e52280 was not returned to mpool ucp_requests
[1717945331.281015] [eu-a2p-364:37224:0]          mpool.c:38   UCX  WARN  object 0x3e52440 was not returned to mpool ucp_requests
[1717945331.281017] [eu-a2p-364:37224:0]          mpool.c:38   UCX  WARN  object 0x3e52600 was not returned to mpool ucp_requests
[1717945331.281019] [eu-a2p-364:37224:0]          mpool.c:38   UCX  WARN  object 0x3e527c0 was not returned to mpool ucp_requests
[1717945331.281023] [eu-a2p-364:37224:0]          mpool.c:38   UCX  WARN  object 0x3e52980 was not returned to mpool ucp_requests
[1717945331.281025] [eu-a2p-364:37224:0]          mpool.c:38   UCX  WARN  object 0x3e52b40 was not returned to mpool ucp_requests
[1717945331.281027] [eu-a2p-364:37224:0]          mpool.c:38   UCX  WARN  object 0x3e52d00 was not returned to mpool ucp_requests


           ************************************************************
           *        Program running with 8 parallel MPI-processes     *
           *              working on a common directory               *
           ************************************************************

Diagonalization of the overlap matrix:
Smallest eigenvalue                        ... 3.367e-04
Time for diagonalization                   ...    0.204 sec
Threshold for overlap eigenvalues          ... 1.000e-08
Number of eigenvalues below threshold      ... 0
Time for construction of square roots      ...    0.143 sec
Total time needed                          ...    0.474 sec

-------------------
DFT GRID GENERATION
-------------------

General Integration Accuracy     IntAcc      ... 4.959
Radial Grid Type                 RadialGrid  ... OptM3 with GC (2021)
Angular Grid (max. ang.)         AngularGrid ... 6 (Lebedev-590)
Angular grid pruning method      GridPruning ... 4 (adaptive)
Weight generation scheme         WeightScheme... Becke
Basis function cutoff            BFCut       ... 1.0000e-11
Integration weight cutoff        WCut        ... 1.0000e-14
Angular grids for H and He will be reduced by one unit
Partially contracted basis set               ... off
Rotationally invariant grid construction     ... off

Total number of grid points                  ...  1491756
Total number of batches                      ...    23381
Average number of points per batch           ...       63
Average number of grid points per atom       ...    10810
Time for grid setup =   27.157 sec

--------------------
COSX GRID GENERATION
--------------------

GRIDX 1
-------
General Integration Accuracy     IntAcc      ... 4.020
Radial Grid Type                 RadialGrid  ... OptM3 with GC (2021)
Angular Grid (max. ang.)         AngularGrid ... 2 (Lebedev-110)
Angular grid pruning method      GridPruning ... 4 (adaptive)
Weight generation scheme         WeightScheme... Becke
Basis function cutoff            BFCut       ... 1.0000e-11
Integration weight cutoff        WCut        ... 1.0000e-14
Angular grids for H and He will be reduced by one unit
Partially contracted basis set               ... on
Rotationally invariant grid construction     ... off

Total number of grid points                  ...   158233
Total number of batches                      ...     2542
Average number of points per batch           ...       62
Average number of grid points per atom       ...     1147
UseSFitting                                  ... on

GRIDX 2
-------
General Integration Accuracy     IntAcc      ... 4.338
Radial Grid Type                 RadialGrid  ... OptM3 with GC (2021)
Angular Grid (max. ang.)         AngularGrid ... 3 (Lebedev-194)
Angular grid pruning method      GridPruning ... 4 (adaptive)
Weight generation scheme         WeightScheme... Becke
Basis function cutoff            BFCut       ... 1.0000e-11
Integration weight cutoff        WCut        ... 1.0000e-14
Angular grids for H and He will be reduced by one unit
Partially contracted basis set               ... on
Rotationally invariant grid construction     ... off

Total number of grid points                  ...   342562
Total number of batches                      ...     5423
Average number of points per batch           ...       63
Average number of grid points per atom       ...     2482
UseSFitting                                  ... on

GRIDX 3
-------
General Integration Accuracy     IntAcc      ... 4.871
Radial Grid Type                 RadialGrid  ... OptM3 with GC (2021)
Angular Grid (max. ang.)         AngularGrid ... 4 (Lebedev-302)
Angular grid pruning method      GridPruning ... 4 (adaptive)
Weight generation scheme         WeightScheme... Becke
Basis function cutoff            BFCut       ... 1.0000e-11
Integration weight cutoff        WCut        ... 1.0000e-14
Angular grids for H and He will be reduced by one unit
Partially contracted basis set               ... on
Rotationally invariant grid construction     ... off

Total number of grid points                  ...   658647
Total number of batches                      ...    10361
Average number of points per batch           ...       63
Average number of grid points per atom       ...     4773
UseSFitting                                  ... on

Time for X-Grid setup             =   18.174 sec


--------------------
CPCM SOLVATION MODEL
--------------------
CPCM parameters:
  Epsilon                                         ...      80.4000
  Refrac                                          ...       1.3300
  Rsolv                                           ...       1.3000
  Surface type                                    ... GAUSSIAN VDW
  Epsilon function type                           ...         CPCM
Radii:
 Radius for C  used is    3.8550 Bohr (=   2.0400 Ang.)
 Radius for H  used is    2.4944 Bohr (=   1.3200 Ang.)
 Radius for O  used is    3.4469 Bohr (=   1.8240 Ang.)
Calculating surface                               ...        done! (  0.0s)
GEPOL surface points                              ...         7278
GEPOL Volume                                      ...    7323.7569
GEPOL Surface-area                                ...    3730.1093
Calculating surface distance matrix               ...        done! (  0.5s)
Performing Cholesky decomposition & store         ...        done! (  2.9s)
Overall time for CPCM initialization              ...                 3.4s
--------------
SCF ITERATIONS
--------------
ITER       Energy         Delta-E        Max-DP      RMS-DP      [F,P]     Damp
               ***  Starting incremental Fock matrix formation  ***
  0  -2330.9368600831   0.000000000000 0.00868619  0.00012370  0.0514042 0.7000
  1  -2330.9685111303  -0.031651047136 0.00808726  0.00011961  0.0398797 0.7000
                               ***Turning on DIIS***
  2  -2330.9935301066  -0.025018976349 0.02095159  0.00032391  0.0295486 0.0000
  3  -2331.0573357196  -0.063805612998 0.00336040  0.00005144  0.0040194 0.0000
                      *** Initiating the SOSCF procedure ***
                           *** Shutting down DIIS ***
                      *** Re-Reading the Fockian *** 
                      *** Removing any level shift *** 
ITER      Energy       Delta-E        Grad      Rot      Max-DP    RMS-DP
  4  -2331.05819712  -0.0008613987  0.000925  0.000925  0.001457  0.000022
               *** Restarting incremental Fock matrix formation ***
  5  -2331.05830753  -0.0001104068  0.000439  0.002206  0.001184  0.000017
  6  -2331.05832522  -0.0000176954  0.000338  0.001171  0.001147  0.000011
  7  -2331.05833241  -0.0000071875  0.000190  0.000718  0.000476  0.000006
  8  -2331.05833571  -0.0000032995  0.000066  0.000259  0.000391  0.000003
  9  -2331.05833570   0.0000000126  0.000072  0.000148  0.000202  0.000002
 10  -2331.05833616  -0.0000004660  0.000011  0.000065  0.000077  0.000001
 11  -2331.05833613   0.0000000342  0.000017  0.000046  0.000062  0.000000
                  ***Gradient check signals convergence***
              ***Rediagonalizing the Fockian in SOSCF/NRSCF***

               *****************************************************
               *                     SUCCESS                       *
               *           SCF CONVERGED AFTER  12 CYCLES          *
               *****************************************************

Old exchange energy                            =    -67.190742556 Eh
New exchange energy                            =    -67.190768288 Eh
Exchange energy change after final integration =     -0.000025732 Eh
Total energy after final integration           =  -2331.058361914 Eh
Final COS-X integration done in                =    70.032 sec
Total Energy       :        -2331.05836191 Eh          -63431.32281 eV
  Last Energy change         ...   -5.4709e-08  Tolerance :   1.0000e-08
  Last MAX-Density change    ...    7.1054e-15  Tolerance :   1.0000e-07
             **** THE GBW FILE WAS UPDATED (MK9_2e_0H_B3LYP_631Gd_opt.gbw) ****
             **** DENSITY MK9_2e_0H_B3LYP_631Gd_opt.scfp WAS UPDATED ****
             **** ENERGY FILE WAS UPDATED (MK9_2e_0H_B3LYP_631Gd_opt.en.tmp) ****
             **** THE GBW FILE WAS UPDATED (MK9_2e_0H_B3LYP_631Gd_opt.gbw) ****
             **** DENSITY MK9_2e_0H_B3LYP_631Gd_opt.scfp WAS UPDATED ****
Total SCF time: 0 days 0 hours 8 min 35 sec 

Maximum memory used throughout the entire SCF-calculation: 1084.2 MB

-------------------------   --------------------
FINAL SINGLE POINT ENERGY     -2331.058361913509
-------------------------   --------------------


           ************************************************************
           *        Program running with 8 parallel MPI-processes     *
           *              working on a common directory               *
           ************************************************************
------------------------------------------------------------------------------
                         ORCA SCF GRADIENT CALCULATION
------------------------------------------------------------------------------

 ... reading COSX grid (gridx3)
Gradient of the Kohn-Sham DFT energy:
Kohn-Sham wavefunction type      ... RKS
Hartree-Fock exchange scaling    ...    0.200
Number of operators              ...    1
Number of atoms                  ...  138
Basis set dimensions             ...  972
Integral neglect threshold       ... 2.5e-11
Integral primitive cutoff        ... 2.5e-12
SHARK Integral package           ... ON

Nuc. rep. gradient       (SHARK) ... done (  0.0 sec)
HCore & Overlap gradient (SHARK) ... done (  2.0 sec)
RI-J gradient            (SHARK) ... done (  7.1 sec)
COSX-gradient                    ... done ( 93.7 sec)
Exchange-correlation gradient    ... done

------------------
CARTESIAN GRADIENT
------------------

   1   C   :   -0.000045915    0.000155268   -0.000154447
   2   C   :   -0.000082566   -0.000263142    0.000090148
   3   C   :    0.000027292   -0.000157424   -0.000081780
   4   C   :    0.000258512   -0.000157388    0.000124086
   5   C   :    0.000106268    0.000204819    0.000452148
   6   C   :   -0.000376245    0.000531279   -0.000081480
   7   C   :   -0.000386668   -0.000292557   -0.000117547
   8   C   :    0.000207595    0.000010030   -0.000034627
   9   C   :   -0.000546448   -0.000138176    0.000330753
  10   C   :   -0.000044189   -0.000203185   -0.000035105
  11   C   :    0.000369795    0.000047556    0.000037799
  12   C   :    0.000032844   -0.000367227   -0.000248846
  13   C   :   -0.000022736   -0.000074445    0.000001628
  14   C   :   -0.000257583   -0.000331772   -0.000253775
  15   C   :    0.000256427    0.000322360   -0.000003222
  16   C   :   -0.000087359   -0.000072159   -0.000167330
  17   C   :    0.000039688    0.000013465    0.000161013
  18   C   :   -0.000040652    0.000123492   -0.000104726
  19   C   :   -0.000163447   -0.000179645   -0.000170060
  20   C   :    0.000110078   -0.000340076    0.000098025
  21   C   :    0.000023931    0.000028066    0.000570554
  22   C   :   -0.000120614    0.000413372   -0.000083331
  23   C   :    0.000344668   -0.000026970   -0.000405783
  24   C   :   -0.000341154   -0.000261534   -0.000551231
  25   C   :    0.000085843    0.000331786    0.000452837
  26   C   :    0.000123294    0.000228958   -0.000131825
  27   C   :    0.000078018   -0.000396760    0.000215820
  28   C   :   -0.000061621    0.000249011    0.000043898
  29   C   :   -0.000238006    0.000157559   -0.000142976
  30   C   :    0.000049416   -0.000142717   -0.000190448
  31   C   :   -0.000041847   -0.000437007    0.000130225
  32   C   :   -0.000173002    0.000029839    0.000222524
  33   C   :    0.000179781    0.000116370   -0.000047565
  34   C   :   -0.000089984    0.000068844   -0.000190197
  35   C   :   -0.000043358   -0.000061985    0.000414647
  36   C   :    0.000190086    0.000115141   -0.000036138
  37   C   :   -0.000002289    0.000079984   -0.000283938
  38   C   :    0.000018980   -0.000219673    0.000012369
  39   C   :   -0.000158952   -0.000274174    0.000066838
  40   C   :   -0.000039070    0.000408284   -0.000279217
  41   C   :    0.000281860   -0.000097666   -0.000166785
  42   C   :   -0.000120503   -0.000064652    0.000086877
  43   C   :    0.000036343    0.000119805    0.000199524
  44   C   :   -0.000185711    0.000015225   -0.000481643
  45   C   :    0.000097905    0.000105824    0.000198507
  46   C   :   -0.000168808   -0.000050105   -0.000139827
  47   C   :    0.000000773   -0.000091139   -0.000145656
  48   C   :   -0.000115111    0.000174367    0.000151926
  49   C   :    0.000052225   -0.000073861   -0.000047970
  50   C   :    0.000078503    0.000067987   -0.000076629
  51   C   :    0.000147919   -0.000118553    0.000249092
  52   C   :    0.000500128    0.000138389    0.000340235
  53   C   :   -0.000124044    0.000194070   -0.000256945
  54   H   :    0.000167885    0.000108871    0.000034169
  55   O   :    0.000206313   -0.000222073    0.000100341
  56   C   :    0.000222724   -0.000041299    0.000231653
  57   H   :   -0.000028029    0.000059211   -0.000148692
  58   H   :   -0.000009995   -0.000001465   -0.000133167
  59   H   :    0.000203247   -0.000233710   -0.000193587
  60   H   :   -0.000287142    0.000092841   -0.000159631
  61   H   :    0.000033299   -0.000195032    0.000002359
  62   H   :    0.000093040   -0.000111651   -0.000091031
  63   H   :   -0.000102290    0.000227550    0.000031484
  64   H   :    0.000060652    0.000031412    0.000028117
  65   H   :    0.000151358   -0.000026317    0.000090766
  66   H   :    0.000092882    0.000064363    0.000036173
  67   H   :   -0.000010614    0.000278848    0.000086310
  68   H   :    0.000017468    0.000235426   -0.000114988
  69   H   :   -0.000061854    0.000195503    0.000036149
  70   H   :    0.000113883    0.000083745   -0.000018377
  71   H   :   -0.000077089   -0.000029956   -0.000070284
  72   H   :   -0.000029089    0.000144552    0.000100882
  73   H   :    0.000025175   -0.000035980   -0.000064459
  74   H   :   -0.000279642    0.000114802    0.000088685
  75   H   :    0.000040919   -0.000171519   -0.000038295
  76   H   :    0.000272527   -0.000045102    0.000035272
  77   H   :   -0.000160777   -0.000117177    0.000120846
  78   H   :    0.000260811   -0.000119487   -0.000167706
  79   H   :    0.000017412    0.000046435    0.000077232
  80   H   :    0.000161044    0.000196557    0.000033331
  81   H   :   -0.000015482    0.000124314    0.000067062
  82   H   :   -0.000221491    0.000004021   -0.000194230
  83   H   :   -0.000034475    0.000093546    0.000113199
  84   H   :    0.000100134    0.000009608    0.000152493
  85   H   :   -0.000109378    0.000150579   -0.000093963
  86   H   :    0.000225228    0.000134993    0.000070422
  87   H   :   -0.000103822   -0.000230101   -0.000162333
  88   H   :    0.000164939   -0.000103510    0.000318482
  89   H   :    0.000011060   -0.000149914   -0.000078126
  90   H   :   -0.000358355    0.000170436    0.000161647
  91   H   :   -0.000055346   -0.000108976   -0.000116486
  92   H   :    0.000189327    0.000023627   -0.000119163
  93   H   :   -0.000199855   -0.000022563    0.000041214
  94   H   :    0.000183682    0.000027241   -0.000136810
  95   H   :    0.000052657   -0.000120315    0.000119243
  96   H   :    0.000044638    0.000037551    0.000156461
  97   H   :   -0.000048098   -0.000046063   -0.000005378
  98   H   :   -0.000222435    0.000202895   -0.000084267
  99   H   :   -0.000006380   -0.000117643    0.000139688
 100   H   :    0.000147874   -0.000022891    0.000101887
 101   H   :   -0.000115063    0.000111015    0.000099722
 102   H   :    0.000261423   -0.000156861    0.000024003
 103   H   :   -0.000081146    0.000139808   -0.000228900
 104   H   :    0.000185907   -0.000050094   -0.000092683
 105   H   :    0.000066514   -0.000004831   -0.000072011
 106   H   :   -0.000190666   -0.000162271   -0.000035707
 107   H   :   -0.000081342    0.000085646   -0.000051856
 108   H   :    0.000066646    0.000180767    0.000043994
 109   H   :   -0.000197406   -0.000070400    0.000012865
 110   H   :    0.000196214   -0.000032905    0.000025976
 111   H   :   -0.000083472   -0.000170455    0.000086616
 112   H   :    0.000093016    0.000145084    0.000218979
 113   H   :   -0.000031909   -0.000041517   -0.000039087
 114   H   :   -0.000119511    0.000053462   -0.000104295
 115   H   :   -0.000070025   -0.000093084   -0.000004483
 116   H   :    0.000132624   -0.000055078    0.000006147
 117   H   :   -0.000113701   -0.000032113   -0.000092325
 118   H   :    0.000120495    0.000046953    0.000019446
 119   H   :   -0.000169453    0.000093386    0.000048973
 120   H   :    0.000111399    0.000119151    0.000134609
 121   H   :   -0.000192076   -0.000061549   -0.000051332
 122   H   :    0.000138092    0.000037212   -0.000084828
 123   H   :    0.000099784    0.000173241   -0.000012272
 124   H   :    0.000053349   -0.000075941    0.000157251
 125   H   :   -0.000075260   -0.000152554   -0.000086290
 126   H   :    0.000057719    0.000014657   -0.000099680
 127   H   :    0.000023007   -0.000071028    0.000162400
 128   H   :   -0.000014919    0.000137792    0.000081849
 129   H   :   -0.000049737   -0.000030969   -0.000135908
 130   H   :   -0.000020559    0.000095056    0.000111483
 131   H   :   -0.000016553   -0.000139941    0.000131367
 132   H   :    0.000131930   -0.000051431   -0.000004041
 133   H   :   -0.000135309    0.000002068   -0.000093867
 134   H   :   -0.000162742    0.000130769    0.000083400
 135   C   :   -0.000080845   -0.000034852    0.000168085
 136   C   :   -0.000037448   -0.000145412    0.000096826
 137   H   :    0.000013431    0.000174240   -0.000135939
 138   O   :   -0.000112916   -0.000172592   -0.000195950

Difference to translation invariance:
           :    0.0000583246    0.0000777675    0.0000175566

Difference to rotation invariance:
           :    0.0020577701    0.0019859099   -0.0012140884

Norm of the cartesian gradient     ...    0.0033642779
RMS gradient                       ...    0.0001653452
MAX gradient                       ...    0.0005705545

-------
TIMINGS
-------

Total SCF gradient time            ...      151.780 sec

One electron gradient       ....       1.958 sec  (  1.3%)
RI-J Coulomb gradient       ....       7.060 sec  (  4.7%)
COSX gradient               ....      93.661 sec  ( 61.7%)
XC gradient                 ....      39.443 sec  ( 26.0%)
CPCM gradient               ....       5.045 sec  (  3.3%)
   A-Matrix (El+Nuc)        ....       1.895 sec  (  1.2%)
   Potential                ....       3.150 sec  (  2.1%)

Maximum memory used throughout the entire SCFGRAD-calculation: 310.5 MB
------------------------------------------------------------------------------
                         ORCA GEOMETRY RELAXATION STEP
------------------------------------------------------------------------------

Reading the OPT-File                    .... done
Getting information on internals        .... done
Copying old internal coords+grads       .... done
Making the new internal coordinates     .... (new redundants).... done
Validating the new internal coordinates .... (new redundants).... done
Calculating the B-matrix                .... done
Calculating the G,G- and P matrices     .... done
Transforming gradient to internals      .... done
Projecting the internal gradient        .... done
Number of atoms                         .... 138
Number of internal coordinates          .... 717
Current Energy                          .... -2331.058361914 Eh
Current gradient norm                   ....     0.003364278 Eh/bohr
Maximum allowed component of the step   ....  0.300
Current trust radius                    ....  0.300
Updating the Hessian (BFGS)             .... done
Forming the augmented Hessian           .... done
Diagonalizing the augmented Hessian     .... done
Last element of RFO vector              ....  0.871879434
Lowest eigenvalues of augmented Hessian:
 -0.000778723  0.001519850  0.005900189  0.009397811  0.009420428
Length of the computed step             ....  0.561683838
Warning: the length of the step is outside the trust region - taking restricted step instead
The input lambda is                     ....    -0.000779
   iter:   1  x=   -0.001437  g=  342.293719 f(x)=     0.225489
   iter:   2  x=   -0.002053  g=  134.214918 f(x)=     0.082679
   iter:   3  x=   -0.002387  g=   69.030852 f(x)=     0.023054
   iter:   4  x=   -0.002451  g=   50.902854 f(x)=     0.003235
   iter:   5  x=   -0.002453  g=   48.206495 f(x)=     0.000087
   iter:   6  x=   -0.002453  g=   48.133006 f(x)=     0.000000
   iter:   7  x=   -0.002453  g=   48.132950 f(x)=     0.000000
The output lambda is                    ....    -0.002453 (7 iterations)
The final length of the internal step   ....  0.300000000
Converting the step to cartesian space:
 Initial RMS(Int)=    0.0112037053
Transforming coordinates:
 Iter   0:  RMS(Cart)=    0.5517463420 RMS(Int)=    0.6628614744
 Iter   1:  RMS(Cart)=    0.0546780242 RMS(Int)=    0.0086584620
 Iter   2:  RMS(Cart)=    0.0068436688 RMS(Int)=    0.0005693589
 Iter   3:  RMS(Cart)=    0.0012741050 RMS(Int)=    0.0002484198
 Iter   4:  RMS(Cart)=    0.0001821634 RMS(Int)=    0.0000245133
 Iter   5:  RMS(Cart)=    0.0000332492 RMS(Int)=    0.0000072105
 Iter   6:  RMS(Cart)=    0.0000051913 RMS(Int)=    0.0000010111
 Iter   7:  RMS(Cart)=    0.0000009571 RMS(Int)=    0.0000002042
 Iter   8:  RMS(Cart)=    0.0000001603 RMS(Int)=    0.0000000397
 Iter   9:  RMS(Cart)=    0.0000000305 RMS(Int)=    0.0000000056
done
Storing new coordinates                 .... done

                                .--------------------.
          ----------------------|Geometry convergence|-------------------------
          Item                value                   Tolerance       Converged
          ---------------------------------------------------------------------
          Energy change      -0.0002228069            0.0000002000      NO
          RMS gradient        0.0002477226            0.0000080000      NO
          MAX gradient        0.0017011836            0.0000300000      NO
          RMS step            0.0112037053            0.0001000000      NO
          MAX step            0.0614411631            0.0002000000      NO
          ........................................................
          Max(Bonds)      0.0014      Max(Angles)    0.45
          Max(Dihed)        3.52      Max(Improp)    0.00
          ---------------------------------------------------------------------

The optimization has not yet converged - more geometry cycles are needed


    ---------------------------------------------------------------------------
                         Redundant Internal Coordinates
                            (Angstroem and degrees)

        Definition                    Value    dE/dq     Step     New-Value
    ----------------------------------------------------------------------------
     1. B(C   1,C   0)                1.4209  0.000121 -0.0002    1.4208   
     2. B(C   2,C   1)                1.4435 -0.000028 -0.0004    1.4432   
     3. B(C   3,C   2)                1.4217  0.000025  0.0000    1.4217   
     4. B(C   4,C   2)                1.4549 -0.000176 -0.0002    1.4547   
     5. B(C   5,C   4)                1.4229 -0.000221 -0.0005    1.4223   
     6. B(C   6,C   5)                1.5270  0.000467 -0.0009    1.5261   
     7. B(C   7,C   6)                1.5156  0.000180 -0.0004    1.5152   
     8. B(C   8,C   7)                1.3461  0.000434  0.0001    1.3463   
     9. B(C   9,C   8)                1.5137  0.000101  0.0003    1.5140   
    10. B(C  10,C   8)                1.5228  0.000396  0.0006    1.5234   
    11. B(C  11,C  10)                1.5565  0.000621  0.0002    1.5567   
    12. B(C  12,C  11)                1.5067  0.000286 -0.0002    1.5066   
    13. B(C  13,C  12)                1.3460  0.000414  0.0002    1.3461   
    14. B(C  14,C  13)                1.5120  0.000086 -0.0002    1.5118   
    15. B(C  15,C  13)                1.5228  0.000162  0.0004    1.5232   
    16. B(C  16,C  15)                1.5578  0.000276 -0.0013    1.5564   
    17. B(C  17,C  16)                1.5087  0.000551 -0.0002    1.5085   
    18. B(C  18,C  17)                1.3461  0.000648  0.0000    1.3461   
    19. B(C  19,C  18)                1.5120  0.000202  0.0007    1.5128   
    20. B(C  20,C  18)                1.5238  0.000345  0.0003    1.5241   
    21. B(C  21,C  20)                1.5574  0.000516 -0.0008    1.5566   
    22. B(C  22,C  21)                1.5078  0.000465  0.0004    1.5082   
    23. B(C  23,C  22)                1.3465  0.000847  0.0001    1.3466   
    24. B(C  24,C  23)                1.5125  0.000420  0.0005    1.5130   
    25. B(C  25,C  23)                1.5223  0.000167  0.0002    1.5225   
    26. B(C  26,C  25)                1.5585  0.000425 -0.0009    1.5576   
    27. B(C  27,C  26)                1.5088  0.000482  0.0000    1.5089   
    28. B(C  28,C  27)                1.3459  0.000607 -0.0001    1.3458   
    29. B(C  29,C  28)                1.5119  0.000249 -0.0000    1.5118   
    30. B(C  30,C  28)                1.5234  0.000015  0.0009    1.5243   
    31. B(C  31,C  30)                1.5569  0.000273 -0.0012    1.5557   
    32. B(C  32,C  31)                1.5076  0.000350  0.0001    1.5077   
    33. B(C  33,C  32)                1.3461  0.000509  0.0002    1.3464   
    34. B(C  34,C  33)                1.5125  0.000319  0.0012    1.5136   
    35. B(C  35,C  33)                1.5230  0.000278 -0.0002    1.5229   
    36. B(C  36,C  35)                1.5578  0.000197 -0.0002    1.5576   
    37. B(C  37,C  36)                1.5078  0.000159  0.0003    1.5081   
    38. B(C  38,C  37)                1.3459  0.000483 -0.0001    1.3459   
    39. B(C  39,C  38)                1.5126  0.000569  0.0003    1.5129   
    40. B(C  40,C  38)                1.5227 -0.000049  0.0003    1.5230   
    41. B(C  41,C  40)                1.5579  0.000522 -0.0004    1.5574   
    42. B(C  42,C  41)                1.5079  0.000226  0.0000    1.5080   
    43. B(C  43,C  42)                1.3462  0.000281  0.0001    1.3464   
    44. B(C  44,C  43)                1.5207  0.000058  0.0005    1.5213   
    45. B(C  45,C  44)                1.5548  0.000013 -0.0001    1.5547   
    46. B(C  46,C  45)                1.5072  0.000082 -0.0000    1.5071   
    47. B(C  47,C  46)                1.3450  0.000245  0.0004    1.3454   
    48. B(C  48,C  47)                1.5112  0.000139  0.0002    1.5113   
    49. B(C  49,C  47)                1.5126  0.000016  0.0003    1.5129   
    50. B(C  50,C  43)                1.5117  0.000107  0.0005    1.5121   
    51. B(C  51,C   5)                1.4311  0.000982  0.0006    1.4317   
    52. B(C  52,C  51)                1.4248  0.000047 -0.0002    1.4246   
    53. B(C  52,C   1)                1.4558 -0.000000 -0.0001    1.4557   
    54. B(O  54,C  52)                1.3067  0.000291  0.0007    1.3073   
    55. B(C  55,C  51)                1.5176  0.000330  0.0005    1.5181   
    56. B(H  56,C  55)                1.0995 -0.000088  0.0014    1.1010   
    57. B(H  57,C   0)                1.0881 -0.000063 -0.0001    1.0880   
    58. B(H  58,C  55)                1.1037  0.000272 -0.0007    1.1031   
    59. B(H  59,C   3)                1.0883  0.000341  0.0001    1.0884   
    60. B(H  60,C  55)                1.0942  0.000057 -0.0004    1.0938   
    61. B(H  61,C   6)                1.1010  0.000134  0.0001    1.1010   
    62. B(H  62,C   6)                1.0933  0.000085 -0.0002    1.0931   
    63. B(H  63,C   7)                1.0931  0.000044  0.0001    1.0932   
    64. B(H  64,C   9)                1.0965  0.000162  0.0000    1.0965   
    65. B(H  65,C   9)                1.0993 -0.000110  0.0004    1.0997   
    66. B(H  66,C   9)                1.1011  0.000291  0.0000    1.1011   
    67. B(H  67,C  10)                1.0969  0.000192  0.0000    1.0970   
    68. B(H  68,C  10)                1.0993  0.000185  0.0001    1.0994   
    69. B(H  69,C  11)                1.1002  0.000032 -0.0002    1.1000   
    70. B(H  70,C  11)                1.0962  0.000076  0.0001    1.0963   
    71. B(H  71,C  12)                1.0925 -0.000011  0.0003    1.0928   
    72. B(H  72,C  14)                1.0933  0.000027 -0.0000    1.0932   
    73. B(H  73,C  14)                1.0981  0.000304  0.0009    1.0990   
    74. B(H  74,C  14)                1.1001  0.000122  0.0002    1.1003   
    75. B(H  75,C  15)                1.0980  0.000200 -0.0000    1.0980   
    76. B(H  76,C  15)                1.0990  0.000117 -0.0001    1.0989   
    77. B(H  77,C  16)                1.0998  0.000096  0.0003    1.1001   
    78. B(H  78,C  16)                1.0961  0.000007 -0.0001    1.0960   
    79. B(H  79,C  17)                1.0925  0.000224  0.0002    1.0926   
    80. B(H  80,C  19)                1.0931 -0.000106 -0.0001    1.0929   
    81. B(H  81,C  19)                1.0984  0.000285  0.0003    1.0987   
    82. B(H  82,C  19)                1.0999  0.000138  0.0001    1.1000   
    83. B(H  83,C  20)                1.0979  0.000102 -0.0000    1.0979   
    84. B(H  84,C  20)                1.0983  0.000037  0.0002    1.0985   
    85. B(H  85,C  21)                1.1003  0.000158  0.0005    1.1008   
    86. B(H  86,C  21)                1.0955 -0.000144 -0.0002    1.0953   
    87. B(H  87,C  22)                1.0923  0.000118  0.0002    1.0925   
    88. B(H  88,C  24)                1.0929 -0.000145 -0.0001    1.0927   
    89. B(H  89,C  24)                1.0981  0.000342  0.0005    1.0985   
    90. B(H  90,C  24)                1.0998  0.000096  0.0003    1.1001   
    91. B(H  91,C  25)                1.0979  0.000177  0.0000    1.0979   
    92. B(H  92,C  25)                1.0989  0.000113 -0.0000    1.0989   
    93. B(H  93,C  26)                1.0996  0.000050  0.0002    1.0998   
    94. B(H  94,C  26)                1.0962  0.000023  0.0003    1.0965   
    95. B(H  95,C  27)                1.0923  0.000153  0.0003    1.0927   
    96. B(H  96,C  29)                1.0933 -0.000012  0.0002    1.0934   
    97. B(H  97,C  29)                1.0984  0.000298  0.0005    1.0989   
    98. B(H  98,C  29)                1.1000  0.000158 -0.0000    1.1000   
    99. B(H  99,C  30)                1.0979  0.000155 -0.0000    1.0979   
   100. B(H 100,C  30)                1.0983  0.000045  0.0000    1.0983   
   101. B(H 101,C  31)                1.1003  0.000133  0.0004    1.1007   
   102. B(H 102,C  31)                1.0956 -0.000069 -0.0004    1.0953   
   103. B(H 103,C  32)                1.0924  0.000192  0.0001    1.0925   
   104. B(H 104,C  34)                1.0930 -0.000045 -0.0003    1.0928   
   105. B(H 105,C  34)                1.0979  0.000253 -0.0000    1.0979   
   106. B(H 106,C  34)                1.0999  0.000113  0.0002    1.1000   
   107. B(H 107,C  35)                1.0977  0.000085 -0.0001    1.0977   
   108. B(H 108,C  35)                1.0988  0.000097  0.0003    1.0991   
   109. B(H 109,C  36)                1.1001  0.000174  0.0003    1.1004   
   110. B(H 110,C  36)                1.0958 -0.000097  0.0001    1.0959   
   111. B(H 111,C  37)                1.0923  0.000153  0.0002    1.0924   
   112. B(H 112,C  39)                1.0931 -0.000025  0.0001    1.0932   
   113. B(H 113,C  39)                1.0978  0.000107  0.0002    1.0980   
   114. B(H 114,C  39)                1.0999  0.000100  0.0002    1.1001   
   115. B(H 115,C  40)                1.0978  0.000103 -0.0000    1.0978   
   116. B(H 116,C  40)                1.0987  0.000148  0.0001    1.0988   
   117. B(H 117,C  41)                1.1001  0.000113  0.0002    1.1003   
   118. B(H 118,C  41)                1.0960  0.000081 -0.0001    1.0959   
   119. B(H 119,C  42)                1.0921  0.000108  0.0003    1.0924   
   120. B(H 120,C  44)                1.1005  0.000196 -0.0001    1.1004   
   121. B(H 121,C  44)                1.0973  0.000163  0.0001    1.0975   
   122. B(H 122,C  45)                1.1022  0.000143  0.0001    1.1023   
   123. B(H 123,C  45)                1.0956  0.000122  0.0000    1.0956   
   124. B(H 124,C  46)                1.0932  0.000143  0.0001    1.0933   
   125. B(H 125,C  48)                1.0930  0.000097 -0.0000    1.0929   
   126. B(H 126,C  48)                1.0995  0.000158  0.0001    1.0996   
   127. B(H 127,C  48)                1.0999  0.000159  0.0001    1.1000   
   128. B(H 128,C  49)                1.0955  0.000138  0.0000    1.0955   
   129. B(H 129,C  49)                1.1000  0.000141  0.0001    1.1001   
   130. B(H 130,C  49)                1.1000  0.000187  0.0001    1.1001   
   131. B(H 131,C  50)                1.0933  0.000092 -0.0001    1.0932   
   132. B(H 132,C  50)                1.0998  0.000152  0.0000    1.0998   
   133. B(H 133,C  50)                1.0975  0.000208  0.0002    1.0978   
   134. B(C 134,C   3)                1.3827  0.000029  0.0001    1.3828   
   135. B(C 135,C 134)                1.4211  0.000054 -0.0001    1.4210   
   136. B(C 135,H  53)                1.0896  0.000197  0.0001    1.0897   
   137. B(C 135,C   0)                1.3829 -0.000051  0.0003    1.3832   
   138. B(H 136,C 134)                1.0896  0.000217  0.0001    1.0897   
   139. B(O 137,C   4)                1.3094  0.000114  0.0005    1.3099   
   140. A(C   1,C   0,H  57)          116.72 -0.000043    0.08    116.80   
   141. A(C   1,C   0,C 135)          122.36  0.000150   -0.07    122.29   
   142. A(H  57,C   0,C 135)          120.91 -0.000106   -0.01    120.90   
   143. A(C   0,C   1,C  52)          119.85  0.000118   -0.05    119.80   
   144. A(C   2,C   1,C  52)          122.00  0.000054   -0.01    121.99   
   145. A(C   0,C   1,C   2)          118.15 -0.000172    0.06    118.21   
   146. A(C   3,C   2,C   4)          120.00 -0.000150    0.02    120.02   
   147. A(C   1,C   2,C   3)          118.11  0.000076    0.00    118.11   
   148. A(C   1,C   2,C   4)          121.89  0.000074   -0.02    121.87   
   149. A(C   2,C   3,C 134)          122.34  0.000047   -0.03    122.31   
   150. A(H  59,C   3,C 134)          120.92 -0.000013    0.00    120.92   
   151. A(C   2,C   3,H  59)          116.74 -0.000034    0.03    116.77   
   152. A(C   2,C   4,C   5)          115.02  0.000159    0.05    115.06   
   153. A(C   2,C   4,O 137)          120.84  0.000097    0.02    120.85   
   154. A(C   5,C   4,O 137)          124.14 -0.000258   -0.06    124.07   
   155. A(C   4,C   5,C  51)          123.18 -0.000166   -0.01    123.18   
   156. A(C   4,C   5,C   6)          116.41 -0.000825    0.03    116.44   
   157. A(C   6,C   5,C  51)          120.41  0.000990   -0.02    120.38   
   158. A(C   7,C   6,H  62)          109.56 -0.000564   -0.08    109.49   
   159. A(C   5,C   6,H  62)          108.03 -0.000206    0.30    108.33   
   160. A(C   5,C   6,H  61)          110.09 -0.000169    0.01    110.11   
   161. A(H  61,C   6,H  62)          107.44  0.000122   -0.10    107.34   
   162. A(C   5,C   6,C   7)          113.31  0.000544   -0.14    113.17   
   163. A(C   7,C   6,H  61)          108.25  0.000249   -0.00    108.25   
   164. A(C   8,C   7,H  63)          117.19  0.000699    0.01    117.20   
   165. A(C   6,C   7,C   8)          128.04 -0.001357    0.04    128.08   
   166. A(C   6,C   7,H  63)          114.74  0.000656   -0.05    114.68   
   167. A(C   9,C   8,C  10)          116.19  0.001197   -0.09    116.10   
   168. A(C   7,C   8,C   9)          120.80  0.000501   -0.09    120.71   
   169. A(C   7,C   8,C  10)          122.99 -0.001701    0.17    123.16   
   170. A(C   8,C   9,H  64)          111.86 -0.000097   -0.12    111.74   
   171. A(C   8,C   9,H  66)          111.07  0.000016    0.14    111.21   
   172. A(C   8,C   9,H  65)          111.52  0.000101   -0.10    111.42   
   173. A(H  64,C   9,H  65)          108.12  0.000019    0.04    108.16   
   174. A(H  64,C   9,H  66)          107.91 -0.000020    0.02    107.94   
   175. A(H  65,C   9,H  66)          106.10 -0.000019    0.03    106.13   
   176. A(C   8,C  10,C  11)          115.38 -0.000114    0.20    115.58   
   177. A(C   8,C  10,H  68)          109.11  0.000290   -0.23    108.89   
   178. A(C  11,C  10,H  68)          108.14  0.000160   -0.00    108.14   
   179. A(C   8,C  10,H  67)          108.61 -0.000207    0.13    108.74   
   180. A(H  67,C  10,H  68)          107.17 -0.000095   -0.11    107.06   
   181. A(C  11,C  10,H  67)          108.12 -0.000038   -0.01    108.11   
   182. A(C  12,C  11,H  70)          111.01 -0.000589   -0.06    110.95   
   183. A(C  12,C  11,H  69)          108.64  0.000220    0.03    108.67   
   184. A(H  69,C  11,H  70)          106.37  0.000080    0.04    106.41   
   185. A(C  10,C  11,C  12)          114.66  0.000689    0.04    114.70   
   186. A(C  10,C  11,H  70)          108.16  0.000154    0.02    108.18   
   187. A(C  10,C  11,H  69)          107.63 -0.000595   -0.08    107.55   
   188. A(C  11,C  12,H  71)          114.17  0.000342    0.05    114.22   
   189. A(C  11,C  12,C  13)          129.04 -0.000670   -0.02    129.03   
   190. A(C  13,C  12,H  71)          116.79  0.000328   -0.03    116.76   
   191. A(C  14,C  13,C  15)          115.75 -0.000113   -0.03    115.72   
   192. A(C  12,C  13,C  14)          124.70 -0.000397    0.11    124.81   
   193. A(C  12,C  13,C  15)          119.54  0.000511   -0.08    119.47   
   194. A(H  72,C  14,H  73)          108.09  0.000031    0.06    108.15   
   195. A(C  13,C  14,H  74)          110.18 -0.000228    0.07    110.25   
   196. A(C  13,C  14,H  72)          113.29  0.000037    0.00    113.29   
   197. A(C  13,C  14,H  73)          110.94  0.000101   -0.17    110.77   
   198. A(H  73,C  14,H  74)          106.21  0.000039   -0.01    106.20   
   199. A(H  72,C  14,H  74)          107.84  0.000021    0.05    107.88   
   200. A(C  16,C  15,H  75)          106.89  0.000231    0.01    106.90   
   201. A(C  13,C  15,H  76)          109.88  0.000146    0.08    109.96   
   202. A(C  13,C  15,H  75)          109.07 -0.000110   -0.01    109.06   
   203. A(C  16,C  15,H  76)          108.40 -0.000334    0.10    108.50   
   204. A(C  13,C  15,C  16)          115.37  0.000034   -0.20    115.17   
   205. A(H  75,C  15,H  76)          106.87  0.000036    0.03    106.90   
   206. A(C  15,C  16,H  77)          107.31  0.000072   -0.18    107.13   
   207. A(C  17,C  16,H  77)          108.80  0.000286   -0.13    108.67   
   208. A(C  15,C  16,C  17)          115.81 -0.000536    0.19    116.00   
   209. A(H  77,C  16,H  78)          106.43 -0.000047    0.03    106.46   
   210. A(C  17,C  16,H  78)          110.55  0.000184   -0.06    110.50   
   211. A(C  15,C  16,H  78)          107.49  0.000067    0.14    107.64   
   212. A(C  18,C  17,H  79)          116.95 -0.000152   -0.00    116.95   
   213. A(C  16,C  17,H  79)          114.88 -0.000268    0.04    114.92   
   214. A(C  16,C  17,C  18)          128.16  0.000421   -0.03    128.12   
   215. A(C  19,C  18,C  20)          115.43  0.000013   -0.08    115.35   
   216. A(C  17,C  18,C  20)          119.94 -0.000342   -0.07    119.88   
   217. A(C  17,C  18,C  19)          124.62  0.000331    0.15    124.77   
   218. A(H  81,C  19,H  82)          106.21  0.000045    0.03    106.24   
   219. A(H  80,C  19,H  82)          108.02  0.000021    0.03    108.05   
   220. A(C  18,C  19,H  82)          110.27 -0.000110   -0.00    110.26   
   221. A(C  18,C  19,H  81)          110.63 -0.000044   -0.18    110.46   
   222. A(C  18,C  19,H  80)          113.38  0.000006    0.07    113.45   
   223. A(H  80,C  19,H  81)          108.03  0.000089    0.05    108.08   
   224. A(C  18,C  20,H  83)          109.40  0.000195   -0.17    109.23   
   225. A(C  18,C  20,C  21)          115.09 -0.000987    0.45    115.53   
   226. A(H  83,C  20,H  84)          106.82 -0.000145   -0.08    106.74   
   227. A(C  21,C  20,H  84)          108.39  0.000356   -0.17    108.23   
   228. A(C  18,C  20,H  84)          109.64  0.000438   -0.14    109.50   
   229. A(C  21,C  20,H  83)          107.16  0.000184    0.07    107.24   
   230. A(C  20,C  21,C  22)          115.19  0.000470   -0.04    115.16   
   231. A(H  85,C  21,H  86)          106.48  0.000056    0.00    106.48   
   232. A(C  22,C  21,H  86)          110.87 -0.000370   -0.27    110.60   
   233. A(C  20,C  21,H  86)          107.82  0.000357   -0.09    107.73   
   234. A(C  22,C  21,H  85)          108.72  0.000055    0.22    108.94   
   235. A(C  20,C  21,H  85)          107.36 -0.000603    0.19    107.55   
   236. A(C  21,C  22,C  23)          128.57  0.000171   -0.18    128.40   
   237. A(C  23,C  22,H  87)          116.97  0.000126    0.06    117.03   
   238. A(C  21,C  22,H  87)          114.46 -0.000297    0.11    114.57   
   239. A(C  22,C  23,C  25)          119.77  0.000067    0.12    119.89   
   240. A(C  24,C  23,C  25)          115.74  0.000150   -0.26    115.48   
   241. A(C  22,C  23,C  24)          124.49 -0.000219    0.14    124.63   
   242. A(H  89,C  24,H  90)          106.14 -0.000107   -0.03    106.12   
   243. A(H  88,C  24,H  90)          108.00  0.000119    0.06    108.06   
   244. A(H  88,C  24,H  89)          107.97 -0.000081    0.04    108.01   
   245. A(C  23,C  24,H  90)          110.17 -0.000212   -0.05    110.12   
   246. A(C  23,C  24,H  89)          111.02  0.000435   -0.15    110.87   
   247. A(C  23,C  24,H  88)          113.23 -0.000156    0.13    113.35   
   248. A(C  23,C  25,C  26)          115.54  0.000564   -0.05    115.50   
   249. A(C  23,C  25,H  92)          109.64  0.000079   -0.14    109.50   
   250. A(C  26,C  25,H  92)          108.23 -0.000635    0.08    108.31   
   251. A(C  26,C  25,H  91)          107.03  0.000296    0.01    107.04   
   252. A(C  23,C  25,H  91)          109.14 -0.000429    0.06    109.19   
   253. A(H  91,C  25,H  92)          106.91  0.000104    0.06    106.97   
   254. A(C  25,C  26,C  27)          115.61 -0.001093    0.23    115.84   
   255. A(H  93,C  26,H  94)          106.42 -0.000177   -0.01    106.41   
   256. A(C  25,C  26,H  94)          107.45  0.000296    0.09    107.54   
   257. A(C  27,C  26,H  93)          108.85  0.000623   -0.24    108.60   
   258. A(C  25,C  26,H  93)          107.49  0.000270   -0.13    107.36   
   259. A(C  27,C  26,H  94)          110.61  0.000139    0.04    110.65   
   260. A(C  28,C  27,H  95)          116.88  0.000118   -0.08    116.80   
   261. A(C  26,C  27,H  95)          114.88  0.000135   -0.08    114.80   
   262. A(C  26,C  27,C  28)          128.23 -0.000252    0.16    128.40   
   263. A(C  29,C  28,C  30)          115.46 -0.000423    0.09    115.55   
   264. A(C  27,C  28,C  30)          119.85  0.000178   -0.20    119.65   
   265. A(C  27,C  28,C  29)          124.68  0.000247    0.11    124.79   
   266. A(H  96,C  29,H  98)          108.01 -0.000012    0.06    108.07   
   267. A(H  97,C  29,H  98)          106.23  0.000082    0.02    106.25   
   268. A(C  28,C  29,H  98)          110.26 -0.000141   -0.00    110.26   
   269. A(H  96,C  29,H  97)          108.04  0.000036    0.02    108.05   
   270. A(C  28,C  29,H  97)          110.59 -0.000101   -0.06    110.52   
   271. A(C  28,C  29,H  96)          113.41  0.000138   -0.02    113.39   
   272. A(H  99,C  30,H 100)          106.86 -0.000130   -0.06    106.80   
   273. A(C  28,C  30,H 100)          109.74  0.000340   -0.00    109.73   
   274. A(C  31,C  30,H 100)          108.52  0.000350   -0.07    108.46   
   275. A(C  31,C  30,H  99)          107.10  0.000203    0.08    107.18   
   276. A(C  28,C  30,H  99)          109.42  0.000374   -0.19    109.23   
   277. A(C  28,C  30,C  31)          114.88 -0.001087    0.22    115.10   
   278. A(C  32,C  31,H 102)          110.84 -0.000168   -0.20    110.64   
   279. A(H 101,C  31,H 102)          106.49  0.000095    0.06    106.55   
   280. A(C  30,C  31,H 102)          107.89  0.000196    0.06    107.94   
   281. A(C  32,C  31,H 101)          108.60 -0.000103    0.12    108.73   
   282. A(C  30,C  31,H 101)          107.23 -0.000400    0.07    107.30   
   283. A(C  30,C  31,C  32)          115.37  0.000355   -0.09    115.28   
   284. A(C  33,C  32,H 103)          116.94 -0.000151    0.08    117.02   
   285. A(C  31,C  32,H 103)          114.55 -0.000347    0.07    114.62   
   286. A(C  31,C  32,C  33)          128.51  0.000498   -0.15    128.36   
   287. A(C  34,C  33,C  35)          115.68  0.000276   -0.13    115.54   
   288. A(C  32,C  33,C  35)          119.76 -0.000356    0.08    119.84   
   289. A(C  32,C  33,C  34)          124.55  0.000080    0.06    124.61   
   290. A(H 104,C  34,H 106)          107.99  0.000064   -0.02    107.97   
   291. A(H 105,C  34,H 106)          106.18 -0.000010   -0.01    106.18   
   292. A(C  33,C  34,H 106)          110.26  0.000020   -0.01    110.25   
   293. A(H 104,C  34,H 105)          107.99  0.000055    0.06    108.05   
   294. A(C  33,C  34,H 105)          110.85 -0.000007   -0.07    110.77   
   295. A(C  33,C  34,H 104)          113.27 -0.000115    0.05    113.32   
   296. A(C  33,C  35,H 108)          109.59  0.000236   -0.20    109.39   
   297. A(H 107,C  35,H 108)          106.87  0.000009    0.03    106.91   
   298. A(C  36,C  35,H 108)          108.26 -0.000269   -0.04    108.22   
   299. A(C  36,C  35,H 107)          107.14  0.000320    0.02    107.16   
   300. A(C  33,C  35,H 107)          109.22 -0.000238   -0.02    109.20   
   301. A(C  33,C  35,C  36)          115.40 -0.000054    0.21    115.61   
   302. A(H 109,C  36,H 110)          106.48 -0.000081    0.03    106.50   
   303. A(C  37,C  36,H 110)          110.68 -0.000141   -0.08    110.60   
   304. A(C  35,C  36,H 110)          107.64  0.000455   -0.02    107.62   
   305. A(C  37,C  36,H 109)          108.85  0.000449   -0.02    108.83   
   306. A(C  35,C  36,H 109)          107.50 -0.000029    0.04    107.53   
   307. A(C  35,C  36,C  37)          115.30 -0.000618    0.06    115.36   
   308. A(C  38,C  37,H 111)          116.90  0.000255   -0.09    116.81   
   309. A(C  36,C  37,H 111)          114.72  0.000034    0.01    114.72   
   310. A(C  36,C  37,C  38)          128.38 -0.000290    0.08    128.46   
   311. A(C  39,C  38,C  40)          115.51 -0.000109   -0.03    115.49   
   312. A(C  37,C  38,C  40)          119.79  0.000015   -0.12    119.67   
   313. A(C  37,C  38,C  39)          124.69  0.000095    0.15    124.85   
   314. A(H 112,C  39,H 114)          107.98  0.000005   -0.00    107.98   
   315. A(H 112,C  39,H 113)          108.04 -0.000052    0.08    108.12   
   316. A(H 113,C  39,H 114)          106.17 -0.000070    0.01    106.18   
   317. A(C  38,C  39,H 114)          110.20 -0.000133   -0.10    110.10   
   318. A(C  38,C  39,H 113)          110.76  0.000181   -0.04    110.72   
   319. A(C  38,C  39,H 112)          113.38  0.000058    0.06    113.44   
   320. A(H 115,C  40,H 116)          106.87  0.000005    0.01    106.88   
   321. A(C  41,C  40,H 116)          108.43 -0.000041    0.04    108.47   
   322. A(C  38,C  40,H 116)          109.60  0.000036   -0.00    109.60   
   323. A(C  41,C  40,H 115)          107.08  0.000149   -0.08    107.00   
   324. A(C  38,C  40,H 115)          109.37 -0.000034   -0.06    109.31   
   325. A(C  38,C  40,C  41)          115.15 -0.000107    0.09    115.24   
   326. A(C  42,C  41,H 118)          110.89 -0.000099   -0.08    110.81   
   327. A(H 117,C  41,H 118)          106.46  0.000014    0.04    106.50   
   328. A(C  40,C  41,H 118)          107.71  0.000148    0.01    107.73   
   329. A(C  42,C  41,H 117)          108.57  0.000037   -0.03    108.54   
   330. A(C  40,C  41,H 117)          107.43 -0.000000   -0.06    107.38   
   331. A(C  40,C  41,C  42)          115.37 -0.000091    0.11    115.47   
   332. A(C  43,C  42,H 119)          116.94  0.000088   -0.05    116.89   
   333. A(C  41,C  42,H 119)          114.60 -0.000024    0.01    114.61   
   334. A(C  41,C  42,C  43)          128.46 -0.000064    0.03    128.49   
   335. A(C  44,C  43,C  50)          115.94  0.000127   -0.05    115.89   
   336. A(C  42,C  43,C  50)          124.42 -0.000219    0.11    124.53   
   337. A(C  42,C  43,C  44)          119.64  0.000092   -0.07    119.58   
   338. A(H 120,C  44,H 121)          106.70  0.000077    0.05    106.74   
   339. A(C  45,C  44,H 121)          107.27 -0.000052   -0.01    107.26   
   340. A(C  43,C  44,H 121)          109.02 -0.000170    0.07    109.08   
   341. A(C  45,C  44,H 120)          108.49 -0.000169   -0.02    108.47   
   342. A(C  43,C  44,H 120)          109.70 -0.000111    0.07    109.77   
   343. A(C  43,C  44,C  45)          115.31  0.000408   -0.14    115.17   
   344. A(C  46,C  45,H 123)          111.48 -0.000126   -0.02    111.46   
   345. A(H 122,C  45,H 123)          106.26  0.000013    0.06    106.32   
   346. A(C  44,C  45,H 123)          108.68  0.000036   -0.01    108.67   
   347. A(C  46,C  45,H 122)          108.27  0.000002   -0.03    108.24   
   348. A(C  44,C  45,H 122)          106.62 -0.000106    0.04    106.66   
   349. A(C  44,C  45,C  46)          115.07  0.000170   -0.04    115.03   
   350. A(C  47,C  46,H 124)          117.06  0.000127   -0.09    116.97   
   351. A(C  45,C  46,H 124)          114.11  0.000094    0.02    114.13   
   352. A(C  45,C  46,C  47)          128.81 -0.000222    0.07    128.88   
   353. A(C  48,C  47,C  49)          114.32  0.000118    0.01    114.33   
   354. A(C  46,C  47,C  49)          120.69  0.000028   -0.05    120.64   
   355. A(C  46,C  47,C  48)          124.99 -0.000146    0.05    125.04   
   356. A(H 125,C  48,H 127)          107.86  0.000016    0.04    107.90   
   357. A(H 126,C  48,H 127)          106.25 -0.000043   -0.02    106.23   
   358. A(C  47,C  48,H 127)          110.51  0.000015    0.01    110.52   
   359. A(H 125,C  48,H 126)          108.05  0.000025   -0.00    108.05   
   360. A(C  47,C  48,H 126)          110.52  0.000111   -0.00    110.52   
   361. A(C  47,C  48,H 125)          113.36 -0.000121   -0.02    113.33   
   362. A(H 129,C  49,H 130)          106.26 -0.000026   -0.04    106.23   
   363. A(H 128,C  49,H 130)          108.21  0.000017    0.01    108.22   
   364. A(C  47,C  49,H 130)          111.05  0.000051    0.06    111.11   
   365. A(H 128,C  49,H 129)          108.17  0.000052    0.04    108.21   
   366. A(C  47,C  49,H 129)          111.01  0.000001   -0.04    110.97   
   367. A(C  47,C  49,H 128)          111.91 -0.000090   -0.03    111.89   
   368. A(H 132,C  50,H 133)          106.32 -0.000049   -0.01    106.31   
   369. A(H 131,C  50,H 133)          108.30  0.000100    0.04    108.35   
   370. A(C  43,C  50,H 133)          110.81 -0.000012   -0.14    110.66   
   371. A(H 131,C  50,H 132)          107.83  0.000055    0.05    107.88   
   372. A(C  43,C  50,H 132)          110.17  0.000046    0.04    110.21   
   373. A(C  43,C  50,H 131)          113.14 -0.000132    0.02    113.16   
   374. A(C  52,C  51,C  55)          116.64 -0.000279    0.13    116.78   
   375. A(C   5,C  51,C  55)          120.45  0.000424   -0.06    120.39   
   376. A(C   5,C  51,C  52)          122.90 -0.000149   -0.07    122.83   
   377. A(C  51,C  52,O  54)          124.03 -0.000159    0.04    124.07   
   378. A(C   1,C  52,O  54)          120.97  0.000131   -0.10    120.87   
   379. A(C   1,C  52,C  51)          115.01  0.000028    0.06    115.07   
   380. A(H  58,C  55,H  60)          107.34 -0.000212    0.42    107.75   
   381. A(H  56,C  55,H  60)          108.48  0.000019   -0.19    108.29   
   382. A(C  51,C  55,H  60)          108.41  0.000243   -0.07    108.34   
   383. A(H  56,C  55,H  58)          105.99  0.000079    0.01    106.00   
   384. A(C  51,C  55,H  58)          112.99 -0.000006    0.09    113.08   
   385. A(C  51,C  55,H  56)          113.38 -0.000136   -0.23    113.15   
   386. A(C 135,C 134,H 136)          120.05  0.000034   -0.02    120.03   
   387. A(C   3,C 134,H 136)          120.41  0.000037    0.01    120.42   
   388. A(C   3,C 134,C 135)          119.54 -0.000070    0.01    119.55   
   389. A(H  53,C 135,C 134)          120.06  0.000035   -0.02    120.04   
   390. A(C   0,C 135,C 134)          119.50 -0.000031    0.03    119.52   
   391. A(C   0,C 135,H  53)          120.44 -0.000004   -0.01    120.44   
   392. D(C  52,C   1,C   0,C 135)    179.74  0.000032    0.15    179.89   
   393. D(C   2,C   1,C   0,H  57)   -179.77  0.000080   -0.14   -179.91   
   394. D(C  52,C   1,C   0,H  57)     -0.09  0.000035    0.09      0.01   
   395. D(C   2,C   1,C   0,C 135)      0.06  0.000077   -0.08     -0.03   
   396. D(C   3,C   2,C   1,C   0)      0.13 -0.000031    0.05      0.17   
   397. D(C   4,C   2,C   1,C   0)   -179.76 -0.000047    0.04   -179.71   
   398. D(C   4,C   2,C   1,C  52)      0.57 -0.000001   -0.20      0.37   
   399. D(C   3,C   2,C   1,C  52)   -179.55  0.000015   -0.19   -179.74   
   400. D(H  59,C   3,C   2,C   1)    179.91 -0.000024   -0.04    179.87   
   401. D(C 134,C   3,C   2,C   4)    179.64 -0.000020   -0.03    179.61   
   402. D(C 134,C   3,C   2,C   1)     -0.24 -0.000036   -0.03     -0.27   
   403. D(H  59,C   3,C   2,C   4)     -0.20 -0.000008   -0.04     -0.24   
   404. D(C   5,C   4,C   2,C   1)     -0.22 -0.000004    0.32      0.10   
   405. D(O 137,C   4,C   2,C   1)   -179.14  0.000155    0.02   -179.12   
   406. D(O 137,C   4,C   2,C   3)      0.98  0.000138    0.02      1.00   
   407. D(C   5,C   4,C   2,C   3)    179.90 -0.000020    0.32    180.22   
   408. D(C   6,C   5,C   4,C   2)   -179.78  0.000153   -0.41   -180.19   
   409. D(C  51,C   5,C   4,O 137)    178.70 -0.000161    0.01    178.71   
   410. D(C  51,C   5,C   4,C   2)     -0.18 -0.000001   -0.30     -0.48   
   411. D(C   6,C   5,C   4,O 137)     -0.90 -0.000007   -0.10     -1.00   
   412. D(H  62,C   6,C   5,C   4)     28.53  0.000030    0.08     28.61   
   413. D(H  61,C   6,C   5,C  51)    -34.04  0.000118    0.03    -34.01   
   414. D(H  61,C   6,C   5,C   4)    145.57 -0.000036    0.14    145.71   
   415. D(C   7,C   6,C   5,C   4)    -93.05  0.000538    0.05    -92.99   
   416. D(C   7,C   6,C   5,C  51)     87.34  0.000693   -0.05     87.29   
   417. D(H  62,C   6,C   5,C  51)   -151.08  0.000184   -0.03   -151.10   
   418. D(H  63,C   7,C   6,H  61)     59.55  0.000141    0.04     59.59   
   419. D(C   8,C   7,C   6,H  62)     -5.52  0.000082    0.01     -5.52   
   420. D(C   8,C   7,C   6,H  61)   -122.40  0.000106    0.17   -122.23   
   421. D(H  63,C   7,C   6,C   5)    -62.86 -0.000184    0.11    -62.74   
   422. D(C   8,C   7,C   6,C   5)    115.19 -0.000219    0.24    115.43   
   423. D(H  63,C   7,C   6,H  62)    176.43  0.000118   -0.12    176.31   
   424. D(C  10,C   8,C   7,H  63)    178.70 -0.000070   -0.64    178.06   
   425. D(C  10,C   8,C   7,C   6)      0.69 -0.000032   -0.77     -0.07   
   426. D(C   9,C   8,C   7,C   6)   -177.48  0.000059   -0.47   -177.96   
   427. D(C   9,C   8,C   7,H  63)      0.53  0.000021   -0.34      0.18   
   428. D(H  66,C   9,C   8,C   7)    117.58 -0.000110   -0.07    117.51   
   429. D(H  66,C   9,C   8,C  10)    -60.71  0.000026    0.20    -60.52   
   430. D(H  65,C   9,C   8,C  10)     57.41  0.000079    0.26     57.68   
   431. D(H  65,C   9,C   8,C   7)   -124.29 -0.000057   -0.01   -124.30   
   432. D(H  64,C   9,C   8,C   7)     -3.06 -0.000029   -0.12     -3.18   
   433. D(H  64,C   9,C   8,C  10)    178.64  0.000107    0.15    178.79   
   434. D(H  68,C  10,C   8,C   9)     20.72  0.000021   -0.55     20.17   
   435. D(H  68,C  10,C   8,C   7)   -157.54  0.000117   -0.27   -157.81   
   436. D(H  67,C  10,C   8,C   9)    137.24 -0.000048   -0.74    136.49   
   437. D(C  11,C  10,C   8,C   9)   -101.23 -0.000334   -0.52   -101.75   
   438. D(C  11,C  10,C   8,C   7)     80.51 -0.000237   -0.24     80.27   
   439. D(H  67,C  10,C   8,C   7)    -41.02  0.000048   -0.46    -41.48   
   440. D(H  70,C  11,C  10,H  68)     60.45  0.000077   -0.85     59.60   
   441. D(H  70,C  11,C  10,H  67)    -55.28  0.000126   -0.71    -55.99   
   442. D(H  69,C  11,C  10,H  68)    175.00 -0.000054   -0.83    174.17   
   443. D(H  69,C  11,C  10,C   8)    -62.53  0.000369   -0.98    -63.51   
   444. D(H  70,C  11,C  10,C   8)   -177.08  0.000500   -1.00   -178.08   
   445. D(C  12,C  11,C  10,H  68)    -64.00  0.000239   -0.82    -64.82   
   446. D(H  69,C  11,C  10,H  67)     59.27 -0.000006   -0.69     58.58   
   447. D(C  12,C  11,C  10,H  67)   -179.74  0.000287   -0.68   -180.42   
   448. D(C  12,C  11,C  10,C   8)     58.46  0.000662   -0.97     57.49   
   449. D(H  71,C  12,C  11,C  10)    -62.97  0.000403   -2.20    -65.17   
   450. D(H  71,C  12,C  11,H  69)     57.47  0.000255   -2.25     55.22   
   451. D(C  13,C  12,C  11,H  70)     -5.55  0.000216   -2.36     -7.92   
   452. D(H  71,C  12,C  11,H  70)    174.10  0.000148   -2.21    171.89   
   453. D(C  13,C  12,C  11,C  10)    117.38  0.000472   -2.35    115.03   
   454. D(C  13,C  12,C  11,H  69)   -122.18  0.000324   -2.40   -124.58   
   455. D(C  15,C  13,C  12,H  71)      0.75  0.000214   -0.47      0.28   
   456. D(C  15,C  13,C  12,C  11)   -179.61  0.000144   -0.32   -179.92   
   457. D(C  14,C  13,C  12,H  71)   -178.35  0.000244   -1.02   -179.37   
   458. D(C  14,C  13,C  12,C  11)      1.29  0.000174   -0.86      0.43   
   459. D(H  74,C  14,C  13,C  15)    -63.07 -0.000033   -0.32    -63.39   
   460. D(H  74,C  14,C  13,C  12)    116.06 -0.000056    0.20    116.27   
   461. D(H  73,C  14,C  13,C  15)     54.25 -0.000064   -0.39     53.87   
   462. D(H  73,C  14,C  13,C  12)   -126.61 -0.000088    0.14   -126.47   
   463. D(H  72,C  14,C  13,C  12)     -4.83  0.000055    0.09     -4.74   
   464. D(H  72,C  14,C  13,C  15)    176.03  0.000078   -0.43    175.60   
   465. D(H  75,C  15,C  13,C  12)    -31.82  0.000161   -1.64    -33.46   
   466. D(H  76,C  15,C  13,C  12)   -148.66  0.000098   -1.71   -150.37   
   467. D(H  76,C  15,C  13,C  14)     30.52  0.000068   -1.21     29.31   
   468. D(H  75,C  15,C  13,C  14)    147.36  0.000131   -1.13    146.23   
   469. D(C  16,C  15,C  13,C  12)     88.45  0.000402   -1.76     86.69   
   470. D(C  16,C  15,C  13,C  14)    -92.37  0.000372   -1.26    -93.62   
   471. D(H  78,C  16,C  15,H  76)     63.22 -0.000068   -0.25     62.97   
   472. D(H  78,C  16,C  15,C  13)   -173.11 -0.000116   -0.20   -173.32   
   473. D(H  77,C  16,C  15,H  76)    177.36 -0.000054   -0.24    177.12   
   474. D(H  77,C  16,C  15,H  75)     62.48 -0.000050   -0.32     62.16   
   475. D(H  77,C  16,C  15,C  13)    -58.98 -0.000102   -0.19    -59.17   
   476. D(C  17,C  16,C  15,H  76)    -60.93  0.000015   -0.42    -61.35   
   477. D(H  78,C  16,C  15,H  75)    -51.65 -0.000064   -0.33    -51.99   
   478. D(C  17,C  16,C  15,H  75)   -175.80  0.000019   -0.51   -176.31   
   479. D(C  17,C  16,C  15,C  13)     62.74 -0.000033   -0.38     62.36   
   480. D(H  79,C  17,C  16,H  78)    160.86 -0.000003    1.22    162.08   
   481. D(H  79,C  17,C  16,H  77)     44.33 -0.000220    1.30     45.62   
   482. D(H  79,C  17,C  16,C  15)    -76.59 -0.000166    1.51    -75.09   
   483. D(C  18,C  17,C  16,H  78)    -18.71 -0.000237    1.81    -16.90   
   484. D(C  18,C  17,C  16,C  15)    103.83 -0.000400    2.10    105.93   
   485. D(C  18,C  17,C  16,H  77)   -135.25 -0.000454    1.89   -133.36   
   486. D(C  20,C  18,C  17,H  79)      0.51 -0.000007   -0.71     -0.20   
   487. D(C  20,C  18,C  17,C  16)   -179.92  0.000231   -1.31   -181.23   
   488. D(C  19,C  18,C  17,H  79)   -178.78 -0.000169   -0.52   -179.30   
   489. D(C  19,C  18,C  17,C  16)      0.78  0.000069   -1.11     -0.33   
   490. D(H  82,C  19,C  18,C  20)    -61.63 -0.000059   -0.28    -61.91   
   491. D(H  82,C  19,C  18,C  17)    117.69  0.000094   -0.47    117.22   
   492. D(H  81,C  19,C  18,C  20)     55.57 -0.000098   -0.35     55.21   
   493. D(H  81,C  19,C  18,C  17)   -125.11  0.000055   -0.54   -125.65   
   494. D(H  80,C  19,C  18,C  20)    177.10 -0.000010   -0.37    176.74   
   495. D(H  80,C  19,C  18,C  17)     -3.57  0.000143   -0.55     -4.12   
   496. D(H  84,C  20,C  18,C  19)     26.17 -0.000213    0.46     26.63   
   497. D(H  84,C  20,C  18,C  17)   -153.18 -0.000363    0.63   -152.55   
   498. D(H  83,C  20,C  18,C  19)    143.01 -0.000023    0.19    143.20   
   499. D(H  83,C  20,C  18,C  17)    -36.35 -0.000173    0.37    -35.98   
   500. D(C  21,C  20,C  18,C  19)    -96.31 -0.000314    0.47    -95.84   
   501. D(C  21,C  20,C  18,C  17)     84.34 -0.000464    0.64     84.98   
   502. D(H  86,C  21,C  20,H  83)    -55.12 -0.000087    0.29    -54.83   
   503. D(H  86,C  21,C  20,C  18)   -177.02  0.000171    0.16   -176.86   
   504. D(H  85,C  21,C  20,H  84)    174.21 -0.000044    0.21    174.42   
   505. D(H  85,C  21,C  20,C  18)    -62.64  0.000112    0.21    -62.43   
   506. D(C  22,C  21,C  20,H  84)    -64.55 -0.000114    0.61    -63.94   
   507. D(C  22,C  21,C  20,H  83)   -179.50 -0.000217    0.74   -178.76   
   508. D(C  22,C  21,C  20,C  18)     58.60  0.000042    0.61     59.21   
   509. D(H  86,C  21,C  20,H  84)     59.83  0.000015    0.16     59.99   
   510. D(H  85,C  21,C  20,H  83)     59.26 -0.000146    0.34     59.60   
   511. D(H  87,C  22,C  21,H  86)    166.49  0.000018    0.60    167.09   
   512. D(H  87,C  22,C  21,H  85)     49.76  0.000129    0.62     50.38   
   513. D(H  87,C  22,C  21,C  20)    -70.74  0.000553    0.24    -70.50   
   514. D(C  23,C  22,C  21,H  86)    -13.56  0.000120    0.30    -13.26   
   515. D(C  23,C  22,C  21,C  20)    109.21  0.000655   -0.06    109.15   
   516. D(C  23,C  22,C  21,H  85)   -130.29  0.000231    0.32   -129.97   
   517. D(C  24,C  23,C  22,H  87)   -178.84  0.000138   -0.99   -179.83   
   518. D(C  24,C  23,C  22,C  21)      1.21  0.000035   -0.68      0.53   
   519. D(C  25,C  23,C  22,H  87)      0.24  0.000013   -0.44     -0.20   
   520. D(C  25,C  23,C  22,C  21)   -179.70 -0.000090   -0.14   -179.84   
   521. D(H  90,C  24,C  23,C  25)    -60.27  0.000061   -1.00    -61.27   
   522. D(H  90,C  24,C  23,C  22)    118.85 -0.000060   -0.47    118.38   
   523. D(H  89,C  24,C  23,C  25)     57.02  0.000063   -1.16     55.86   
   524. D(H  89,C  24,C  23,C  22)   -123.86 -0.000058   -0.62   -124.48   
   525. D(H  88,C  24,C  23,C  25)    178.67  0.000168   -1.12    177.54   
   526. D(H  88,C  24,C  23,C  22)     -2.21  0.000047   -0.59     -2.80   
   527. D(H  92,C  25,C  23,C  24)     30.97  0.000167   -1.35     29.62   
   528. D(H  92,C  25,C  23,C  22)   -148.19  0.000284   -1.85   -150.05   
   529. D(H  91,C  25,C  23,C  24)    147.76  0.000090   -1.33    146.43   
   530. D(H  91,C  25,C  23,C  22)    -31.41  0.000207   -1.83    -33.24   
   531. D(C  26,C  25,C  23,C  24)    -91.62  0.000536   -1.30    -92.93   
   532. D(C  26,C  25,C  23,C  22)     89.21  0.000653   -1.81     87.41   
   533. D(H  94,C  26,C  25,H  92)     62.91 -0.000027   -1.20     61.72   
   534. D(H  94,C  26,C  25,H  91)    -51.99  0.000015   -1.30    -53.29   
   535. D(H  94,C  26,C  25,C  23)   -173.75 -0.000025   -1.35   -175.10   
   536. D(H  93,C  26,C  25,H  92)    177.10  0.000043   -1.22    175.87   
   537. D(H  93,C  26,C  25,H  91)     62.20  0.000085   -1.33     60.86   
   538. D(H  93,C  26,C  25,C  23)    -59.56  0.000046   -1.38    -60.94   
   539. D(C  27,C  26,C  25,H  92)    -61.13  0.000325   -1.48    -62.61   
   540. D(C  27,C  26,C  25,H  91)   -176.03  0.000366   -1.59   -177.62   
   541. D(C  27,C  26,C  25,C  23)     62.21  0.000327   -1.64     60.57   
   542. D(H  95,C  27,C  26,H  94)    160.37  0.000136   -0.02    160.35   
   543. D(H  95,C  27,C  26,H  93)     43.79 -0.000097    0.10     43.90   
   544. D(H  95,C  27,C  26,C  25)    -77.25 -0.000175    0.30    -76.95   
   545. D(C  28,C  27,C  26,H  94)    -19.45 -0.000138    0.66    -18.79   
   546. D(C  28,C  27,C  26,H  93)   -136.03 -0.000371    0.79   -135.24   
   547. D(C  28,C  27,C  26,C  25)    102.93 -0.000448    0.99    103.91   
   548. D(C  30,C  28,C  27,H  95)      0.72  0.000095   -0.48      0.24   
   549. D(C  30,C  28,C  27,C  26)   -179.46  0.000373   -1.18   -180.64   
   550. D(C  29,C  28,C  27,H  95)   -178.80 -0.000100   -0.32   -179.12   
   551. D(C  29,C  28,C  27,C  26)      1.02  0.000179   -1.02     -0.00   
   552. D(H  98,C  29,C  28,C  30)    -62.71 -0.000107    0.91    -61.80   
   553. D(H  98,C  29,C  28,C  27)    116.83  0.000082    0.75    117.58   
   554. D(H  97,C  29,C  28,C  30)     54.48 -0.000154    0.89     55.37   
   555. D(H  97,C  29,C  28,C  27)   -125.98  0.000035    0.73   -125.24   
   556. D(H  96,C  29,C  28,C  30)    176.02 -0.000085    0.85    176.87   
   557. D(H  96,C  29,C  28,C  27)     -4.44  0.000104    0.69     -3.75   
   558. D(H 100,C  30,C  28,C  29)     26.09 -0.000187   -0.23     25.86   
   559. D(H 100,C  30,C  28,C  27)   -153.48 -0.000367   -0.08   -153.56   
   560. D(H  99,C  30,C  28,C  29)    143.04  0.000069   -0.42    142.63   
   561. D(H  99,C  30,C  28,C  27)    -36.52 -0.000111   -0.27    -36.79   
   562. D(C  31,C  30,C  28,C  29)    -96.49 -0.000129   -0.30    -96.79   
   563. D(C  31,C  30,C  28,C  27)     83.95 -0.000309   -0.15     83.79   
   564. D(H 102,C  31,C  30,H 100)     60.47 -0.000012    0.65     61.12   
   565. D(H 102,C  31,C  30,H  99)    -54.56 -0.000138    0.72    -53.84   
   566. D(H 102,C  31,C  30,C  28)   -176.30 -0.000062    0.75   -175.55   
   567. D(H 101,C  31,C  30,H 100)    174.83 -0.000004    0.78    175.61   
   568. D(H 101,C  31,C  30,H  99)     59.80 -0.000130    0.84     60.64   
   569. D(H 101,C  31,C  30,C  28)    -61.94 -0.000054    0.88    -61.06   
   570. D(C  32,C  31,C  30,H 100)    -64.06 -0.000202    0.94    -63.12   
   571. D(C  32,C  31,C  30,H  99)   -179.09 -0.000329    1.00   -178.09   
   572. D(C  32,C  31,C  30,C  28)     59.17 -0.000252    1.04     60.20   
   573. D(H 103,C  32,C  31,H 102)    166.17 -0.000182    2.13    168.30   
   574. D(H 103,C  32,C  31,H 101)     49.51 -0.000141    2.10     51.61   
   575. D(H 103,C  32,C  31,C  30)    -70.86  0.000216    1.97    -68.88   
   576. D(C  33,C  32,C  31,H 102)    -13.26 -0.000109    2.08    -11.18   
   577. D(C  33,C  32,C  31,H 101)   -129.92 -0.000068    2.05   -127.87   
   578. D(C  33,C  32,C  31,C  30)    109.71  0.000289    1.92    111.64   
   579. D(C  35,C  33,C  32,H 103)      0.49 -0.000063   -0.26      0.23   
   580. D(C  35,C  33,C  32,C  31)    179.91 -0.000139   -0.21    179.70   
   581. D(C  34,C  33,C  32,H 103)   -178.51 -0.000059   -0.31   -178.83   
   582. D(C  34,C  33,C  32,C  31)      0.91 -0.000134   -0.26      0.65   
   583. D(H 106,C  34,C  33,C  35)    -61.56  0.000040   -0.67    -62.24   
   584. D(H 106,C  34,C  33,C  32)    117.47  0.000030   -0.61    116.86   
   585. D(H 105,C  34,C  33,C  35)     55.72  0.000037   -0.73     54.99   
   586. D(H 105,C  34,C  33,C  32)   -125.24  0.000027   -0.67   -125.91   
   587. D(H 104,C  34,C  33,C  35)    177.29  0.000022   -0.67    176.62   
   588. D(H 104,C  34,C  33,C  32)     -3.67  0.000012   -0.61     -4.28   
   589. D(H 108,C  35,C  33,C  34)     29.61  0.000045   -0.07     29.54   
   590. D(H 108,C  35,C  33,C  32)   -149.47  0.000050   -0.12   -149.60   
   591. D(H 107,C  35,C  33,C  34)    146.38  0.000054   -0.16    146.23   
   592. D(H 107,C  35,C  33,C  32)    -32.70  0.000059   -0.21    -32.91   
   593. D(C  36,C  35,C  33,C  34)    -92.88  0.000253   -0.00    -92.88   
   594. D(C  36,C  35,C  33,C  32)     88.04  0.000259   -0.06     87.98   
   595. D(H 110,C  36,C  35,H 108)     62.59  0.000015   -0.38     62.21   
   596. D(H 110,C  36,C  35,H 107)    -52.34 -0.000025   -0.41    -52.76   
   597. D(H 110,C  36,C  35,C  33)   -174.21  0.000077   -0.54   -174.74   
   598. D(H 109,C  36,C  35,H 108)    176.95  0.000130   -0.34    176.60   
   599. D(H 109,C  36,C  35,H 107)     62.01  0.000090   -0.37     61.64   
   600. D(H 109,C  36,C  35,C  33)    -59.85  0.000191   -0.50    -60.35   
   601. D(C  37,C  36,C  35,H 108)    -61.47  0.000278   -0.31    -61.78   
   602. D(C  37,C  36,C  35,H 107)   -176.41  0.000238   -0.34   -176.74   
   603. D(C  37,C  36,C  35,C  33)     61.73  0.000340   -0.46     61.27   
   604. D(H 111,C  37,C  36,H 110)    164.08  0.000204   -0.08    164.00   
   605. D(H 111,C  37,C  36,H 109)     47.39  0.000116   -0.05     47.33   
   606. D(H 111,C  37,C  36,C  35)    -73.46  0.000235   -0.12    -73.58   
   607. D(C  38,C  37,C  36,H 110)    -16.16  0.000030   -0.09    -16.26   
   608. D(C  38,C  37,C  36,H 109)   -132.86 -0.000057   -0.07   -132.93   
   609. D(C  38,C  37,C  36,C  35)    106.29  0.000062   -0.13    106.16   
   610. D(C  40,C  38,C  37,H 111)      0.68  0.000108   -0.35      0.34   
   611. D(C  40,C  38,C  37,C  36)   -179.06  0.000285   -0.33   -179.39   
   612. D(C  39,C  38,C  37,H 111)   -178.73  0.000055   -0.45   -179.18   
   613. D(C  39,C  38,C  37,C  36)      1.53  0.000232   -0.44      1.09   
   614. D(H 114,C  39,C  38,C  40)    -62.41 -0.000007   -0.87    -63.29   
   615. D(H 114,C  39,C  38,C  37)    117.02  0.000045   -0.77    116.25   
   616. D(H 113,C  39,C  38,C  40)     54.78 -0.000065   -0.95     53.82   
   617. D(H 113,C  39,C  38,C  37)   -125.79 -0.000013   -0.85   -126.64   
   618. D(H 112,C  39,C  38,C  40)    176.43  0.000044   -0.84    175.59   
   619. D(H 112,C  39,C  38,C  37)     -4.14  0.000095   -0.73     -4.87   
   620. D(H 116,C  40,C  38,C  39)     28.40  0.000046   -0.74     27.66   
   621. D(H 116,C  40,C  38,C  37)   -151.06 -0.000003   -0.84   -151.90   
   622. D(H 115,C  40,C  38,C  39)    145.25  0.000054   -0.76    144.49   
   623. D(H 115,C  40,C  38,C  37)    -34.21  0.000004   -0.86    -35.07   
   624. D(C  41,C  40,C  38,C  39)    -94.15  0.000149   -0.85    -95.00   
   625. D(C  41,C  40,C  38,C  37)     86.39  0.000099   -0.95     85.44   
   626. D(H 118,C  41,C  40,H 116)     60.50 -0.000028   -0.15     60.35   
   627. D(H 118,C  41,C  40,H 115)    -54.49 -0.000090   -0.14    -54.63   
   628. D(H 118,C  41,C  40,C  38)   -176.33 -0.000088   -0.06   -176.39   
   629. D(H 117,C  41,C  40,H 116)    174.83  0.000061   -0.12    174.71   
   630. D(H 117,C  41,C  40,H 115)     59.84 -0.000001   -0.11     59.73   
   631. D(H 117,C  41,C  40,C  38)    -62.00  0.000001   -0.03    -62.03   
   632. D(C  42,C  41,C  40,H 116)    -63.95  0.000049   -0.13    -64.08   
   633. D(C  42,C  41,C  40,H 115)   -178.94 -0.000013   -0.12   -179.06   
   634. D(C  42,C  41,C  40,C  38)     59.22 -0.000011   -0.04     59.18   
   635. D(H 119,C  42,C  41,H 118)    164.06 -0.000024    0.80    164.86   
   636. D(H 119,C  42,C  41,H 117)     47.44 -0.000007    0.81     48.25   
   637. D(H 119,C  42,C  41,C  40)    -73.17  0.000027    0.84    -72.33   
   638. D(C  43,C  42,C  41,H 118)    -15.64 -0.000089    1.08    -14.56   
   639. D(C  43,C  42,C  41,H 117)   -132.26 -0.000072    1.09   -131.17   
   640. D(C  43,C  42,C  41,C  40)    107.14 -0.000038    1.11    108.25   
   641. D(C  50,C  43,C  42,H 119)    178.81  0.000161    0.05    178.86   
   642. D(C  50,C  43,C  42,C  41)     -1.50  0.000227   -0.23     -1.73   
   643. D(C  44,C  43,C  42,H 119)     -1.10  0.000148   -0.31     -1.41   
   644. D(C  44,C  43,C  42,C  41)    178.59  0.000214   -0.59    178.00   
   645. D(C  45,C  44,C  43,C  50)     83.71 -0.000069    1.54     85.24   
   646. D(C  45,C  44,C  43,C  42)    -96.37 -0.000057    1.86    -94.51   
   647. D(H 121,C  44,C  43,C  50)   -155.60  0.000013    1.48   -154.13   
   648. D(H 121,C  44,C  43,C  42)     24.31  0.000024    1.80     26.12   
   649. D(H 120,C  44,C  43,C  50)    -39.11 -0.000054    1.61    -37.49   
   650. D(H 120,C  44,C  43,C  42)    140.81 -0.000043    1.94    142.75   
   651. D(H 123,C  45,C  44,H 121)    -66.96 -0.000034    1.10    -65.85   
   652. D(H 123,C  45,C  44,H 120)    178.13 -0.000013    1.07    179.20   
   653. D(H 123,C  45,C  44,C  43)     54.68 -0.000024    1.09     55.77   
   654. D(H 122,C  45,C  44,H 121)     47.20 -0.000056    1.19     48.40   
   655. D(H 122,C  45,C  44,H 120)    -67.71 -0.000034    1.16    -66.55   
   656. D(H 122,C  45,C  44,C  43)    168.84 -0.000046    1.18    170.01   
   657. D(C  46,C  45,C  44,H 121)    167.25 -0.000024    1.16    168.41   
   658. D(C  46,C  45,C  44,H 120)     52.34 -0.000003    1.13     53.47   
   659. D(C  46,C  45,C  44,C  43)    -71.12 -0.000014    1.15    -69.97   
   660. D(H 124,C  46,C  45,H 123)   -175.77  0.000041   -1.60   -177.37   
   661. D(H 124,C  46,C  45,H 122)     67.70  0.000096   -1.65     66.05   
   662. D(H 124,C  46,C  45,C  44)    -51.44  0.000121   -1.65    -53.09   
   663. D(C  47,C  46,C  45,H 123)      5.98  0.000085   -1.77      4.21   
   664. D(C  47,C  46,C  45,H 122)   -110.55  0.000139   -1.81   -112.37   
   665. D(C  47,C  46,C  45,C  44)    130.31  0.000164   -1.82    128.49   
   666. D(C  49,C  47,C  46,H 124)     -0.06  0.000000   -0.05     -0.11   
   667. D(C  49,C  47,C  46,C  45)    178.15 -0.000045    0.12    178.27   
   668. D(C  48,C  47,C  46,H 124)   -179.57  0.000016   -0.19   -179.76   
   669. D(C  48,C  47,C  46,C  45)     -1.37 -0.000029   -0.01     -1.38   
   670. D(H 127,C  48,C  47,C  49)    -61.47 -0.000035    0.37    -61.11   
   671. D(H 127,C  48,C  47,C  46)    118.07 -0.000050    0.49    118.56   
   672. D(H 126,C  48,C  47,C  49)     55.85 -0.000011    0.35     56.20   
   673. D(H 126,C  48,C  47,C  46)   -124.61 -0.000026    0.47   -124.13   
   674. D(H 125,C  48,C  47,C  49)    177.32  0.000018    0.33    177.65   
   675. D(H 125,C  48,C  47,C  46)     -3.14  0.000003    0.45     -2.69   
   676. D(H 130,C  49,C  47,C  48)    -59.23 -0.000016    0.12    -59.11   
   677. D(H 130,C  49,C  47,C  46)    121.20 -0.000000    0.00    121.21   
   678. D(H 129,C  49,C  47,C  48)     58.75 -0.000015    0.09     58.84   
   679. D(H 129,C  49,C  47,C  46)   -120.81  0.000000   -0.03   -120.85   
   680. D(H 128,C  49,C  47,C  48)    179.72 -0.000011    0.09    179.81   
   681. D(H 128,C  49,C  47,C  46)      0.15  0.000005   -0.03      0.12   
   682. D(H 133,C  50,C  43,C  44)    -57.31  0.000027    0.01    -57.30   
   683. D(H 133,C  50,C  43,C  42)    122.78  0.000014   -0.34    122.44   
   684. D(H 132,C  50,C  43,C  44)     60.06 -0.000012   -0.07     60.00   
   685. D(H 132,C  50,C  43,C  42)   -119.85 -0.000025   -0.41   -120.26   
   686. D(H 131,C  50,C  43,C  44)   -179.16  0.000000    0.04   -179.12   
   687. D(H 131,C  50,C  43,C  42)      0.92 -0.000012   -0.30      0.62   
   688. D(C  55,C  51,C   5,C   6)      1.01  0.000065   -0.15      0.86   
   689. D(C  55,C  51,C   5,C   4)   -178.58  0.000232   -0.26   -178.84   
   690. D(C  52,C  51,C   5,C   6)    179.85 -0.000154    0.26    180.11   
   691. D(C  52,C  51,C   5,C   4)      0.26  0.000013    0.14      0.41   
   692. D(O  54,C  52,C  51,C  55)     -1.03 -0.000113    0.65     -0.38   
   693. D(O  54,C  52,C  51,C   5)   -179.91  0.000091    0.26   -179.65   
   694. D(C   1,C  52,C  51,C  55)    178.95 -0.000222    0.39    179.35   
   695. D(C   1,C  52,C  51,C   5)      0.07 -0.000018    0.00      0.08   
   696. D(O  54,C  52,C   1,C   2)    179.51 -0.000093   -0.22    179.29   
   697. D(O  54,C  52,C   1,C   0)     -0.16 -0.000046   -0.47     -0.63   
   698. D(C  51,C  52,C   1,C   2)     -0.47  0.000013    0.02     -0.45   
   699. D(C  51,C  52,C   1,C   0)    179.86  0.000060   -0.22    179.64   
   700. D(H  60,C  55,C  51,C  52)      7.90  0.000112   -2.99      4.90   
   701. D(H  60,C  55,C  51,C   5)   -173.19 -0.000094   -2.61   -175.81   
   702. D(H  58,C  55,C  51,C  52)   -110.95  0.000217   -3.52   -114.47   
   703. D(H  58,C  55,C  51,C   5)     67.96  0.000012   -3.14     64.82   
   704. D(H  56,C  55,C  51,C  52)    128.43  0.000219   -3.43    125.00   
   705. D(H  56,C  55,C  51,C   5)    -52.66  0.000013   -3.05    -55.72   
   706. D(H 136,C 134,C   3,H  59)     -0.14 -0.000015   -0.02     -0.16   
   707. D(H 136,C 134,C   3,C   2)   -179.97 -0.000002   -0.03   -180.00   
   708. D(C 135,C 134,C   3,H  59)   -179.99  0.000046    0.06   -179.93   
   709. D(C 135,C 134,C   3,C   2)      0.17  0.000059    0.05      0.22   
   710. D(H  53,C 135,C 134,H 136)      0.14  0.000026    0.19      0.33   
   711. D(H  53,C 135,C 134,C   3)    179.99 -0.000035    0.11    180.11   
   712. D(C   0,C 135,C 134,H 136)   -179.84  0.000047   -0.01   -179.85   
   713. D(C   0,C 135,C 134,C   3)      0.02 -0.000014   -0.08     -0.07   
   714. D(C 134,C 135,C   0,H  57)    179.69 -0.000058    0.16    179.85   
   715. D(C 134,C 135,C   0,C   1)     -0.13 -0.000055    0.10     -0.03   
   716. D(H  53,C 135,C   0,H  57)     -0.28 -0.000036   -0.04     -0.32   
   717. D(H  53,C 135,C   0,C   1)    179.90 -0.000034   -0.10    179.80   
    ----------------------------------------------------------------------------

Time needed for optimization step       :     1.12 sec

         *************************************************************
         *                GEOMETRY OPTIMIZATION CYCLE   9            *
         *************************************************************
---------------------------------
CARTESIAN COORDINATES (ANGSTROEM)
---------------------------------
  C     16.689084    2.541379   -0.095658
  C     15.552702    1.691128   -0.030155
  C     14.394429    2.038558   -0.817829
  C     14.456431    3.211339   -1.619053
  C     13.186364    1.228236   -0.805903
  C     13.237598    0.082447    0.035265
  C     11.984653   -0.787948    0.074920
  C     11.036265   -0.417088    1.196862
  C      9.785788    0.072041    1.099605
  C      8.996970    0.430306    2.341242
  C      9.098181    0.342882   -0.232477
  C      8.483987   -0.901936   -0.937207
  C      7.467015   -1.651949   -0.116863
  C      6.150890   -1.819227   -0.344757
  C      5.403766   -1.263790   -1.535903
  C      5.316516   -2.627168    0.640807
  C      4.745061   -1.819486    1.842264
  C      3.785373   -0.708476    1.495523
  C      2.448898   -0.685013    1.654368
  C      1.628307   -1.819164    2.227748
  C      1.659385    0.558017    1.261548
  C      1.253455    0.648798   -0.238477
  C      0.398542   -0.487420   -0.741157
  C     -0.904130   -0.466807   -1.081507
  C     -1.787127    0.760731   -1.029471
  C     -1.581762   -1.740912   -1.566788
  C     -2.175986   -2.650978   -0.451130
  C     -3.248766   -2.025353    0.405827
  C     -4.578589   -2.227174    0.360179
  C     -5.276909   -3.160900   -0.602209
  C     -5.486887   -1.493127    1.339802
  C     -5.887584   -0.051285    0.914650
  C     -6.639490    0.050283   -0.388277
  C     -7.924626    0.399508   -0.586319
  C     -8.890214    0.784656    0.513840
  C     -8.488224    0.444932   -2.000315
  C     -9.076045   -0.895052   -2.534125
  C    -10.241488   -1.446181   -1.751634
  C    -11.543780   -1.464462   -2.090780
  C    -12.106234   -0.931195   -3.390060
  C    -12.563857   -2.065574   -1.132820
  C    -13.101118   -1.094667   -0.039991
  C    -13.786492    0.145953   -0.554820
  C    -15.097892    0.449844   -0.531292
  C    -15.567524    1.791915   -1.072153
  C    -15.721914    2.915813   -0.009102
  C    -16.866973    2.730472    0.953175
  C    -16.855175    2.771422    2.297896
  C    -15.625954    2.994398    3.148446
  C    -18.134748    2.595966    3.085806
  C    -16.178674   -0.458392    0.010552
  C     14.388153   -0.268742    0.811589
  C     15.583256    0.506599    0.815401
  H     17.604031    4.310682   -0.908235
  O     16.649461    0.205200    1.509263
  C     14.383097   -1.521676    1.668682
  H     13.549600   -1.551100    2.387393
  H     17.549868    2.257127    0.506072
  H     14.307636   -2.449778    1.077357
  H     13.571710    3.451530   -2.205660
  H     15.321412   -1.558903    2.229479
  H     12.262802   -1.846570    0.194307
  H     11.469525   -0.692743   -0.884498
  H     11.446609   -0.543771    2.202221
  H      9.548576    0.187074    3.257125
  H      8.033146   -0.098284    2.371144
  H      8.757541    1.504784    2.364836
  H      9.823704    0.799010   -0.917269
  H      8.296012    1.078186   -0.075898
  H      9.310329   -1.584811   -1.183905
  H      8.054796   -0.577200   -1.892330
  H      7.874038   -2.120685    0.782474
  H      6.021812   -0.628471   -2.175847
  H      4.532533   -0.677985   -1.210943
  H      5.008980   -2.083894   -2.154129
  H      5.936293   -3.429883    1.061665
  H      4.480485   -3.110603    0.116566
  H      5.602503   -1.388944    2.380465
  H      4.274365   -2.533037    2.528258
  H      4.250307    0.188034    1.078450
  H      2.216110   -2.714367    2.445920
  H      0.823951   -2.100123    1.534026
  H      1.135055   -1.500264    3.157803
  H      2.253621    1.451821    1.492410
  H      0.746127    0.619572    1.868968
  H      2.180194    0.688058   -0.831280
  H      0.746974    1.608190   -0.389554
  H      0.919559   -1.443678   -0.828889
  H     -1.277990    1.644236   -0.636667
  H     -2.675980    0.577552   -0.410456
  H     -2.160253    1.001487   -2.035932
  H     -0.854711   -2.347040   -2.123050
  H     -2.387773   -1.483478   -2.267935
  H     -1.343903   -2.959836    0.198252
  H     -2.548491   -3.563170   -0.932298
  H     -2.881615   -1.330836    1.165293
  H     -4.599810   -3.626923   -1.323309
  H     -6.055096   -2.624705   -1.163039
  H     -5.791425   -3.961420   -0.050538
  H     -4.982982   -1.416248    2.312209
  H     -6.404000   -2.075143    1.502666
  H     -4.960177    0.535977    0.834156
  H     -6.467820    0.392211    1.730888
  H     -6.047045   -0.186017   -1.275311
  H     -8.466823    0.683402    1.516138
  H     -9.800061    0.172169    0.465447
  H     -9.215758    1.827665    0.386712
  H     -7.695467    0.750503   -2.695330
  H     -9.274329    1.211060   -2.055324
  H     -8.263875   -1.637570   -2.531932
  H     -9.354134   -0.740910   -3.582849
  H     -9.978112   -1.879991   -0.784228
  H    -11.358665   -0.439616   -4.018225
  H    -12.915554   -0.214476   -3.197918
  H    -12.553793   -1.750146   -3.972580
  H    -12.112171   -2.918841   -0.610231
  H    -13.418664   -2.456185   -1.702130
  H    -12.243954   -0.789655    0.578735
  H    -13.769653   -1.665718    0.614204
  H    -13.115103    0.887997   -0.993032
  H    -16.530164    1.668030   -1.590714
  H    -14.848653    2.148418   -1.820870
  H    -15.885430    3.854547   -0.563239
  H    -14.769202    3.032163    0.519195
  H    -17.833962    2.564625    0.470685
  H    -14.705426    3.078297    2.565251
  H    -15.500070    2.171802    3.867187
  H    -15.732016    3.911566    3.746452
  H    -18.999363    2.440708    2.431227
  H    -18.333532    3.476354    3.714874
  H    -18.063638    1.738284    3.771016
  H    -15.790773   -1.402909    0.401010
  H    -16.908268   -0.693347   -0.778160
  H    -16.739895    0.041760    0.810512
  C     15.577353    4.020110   -1.660002
  C     16.717083    3.678107   -0.883288
  H     15.591377    4.912419   -2.285354
  O     12.152517    1.552722   -1.541920

----------------------------
CARTESIAN COORDINATES (A.U.)
----------------------------
  NO LB      ZA    FRAG     MASS         X           Y           Z
   0 C     6.0000    0    12.011   31.537799    4.802510   -0.180767
   1 C     6.0000    0    12.011   29.390347    3.195768   -0.056985
   2 C     6.0000    0    12.011   27.201528    3.852316   -1.545474
   3 C     6.0000    0    12.011   27.318696    6.068552   -3.059566
   4 C     6.0000    0    12.011   24.918616    2.321030   -1.522936
   5 C     6.0000    0    12.011   25.015435    0.155803    0.066641
   6 C     6.0000    0    12.011   22.647712   -1.489006    0.141579
   7 C     6.0000    0    12.011   20.855518   -0.788183    2.261740
   8 C     6.0000    0    12.011   18.492460    0.136138    2.077953
   9 C     6.0000    0    12.011   17.001810    0.813161    4.424307
  10 C     6.0000    0    12.011   17.193071    0.647954   -0.439318
  11 C     6.0000    0    12.011   16.032412   -1.704411   -1.771065
  12 C     6.0000    0    12.011   14.110612   -3.121732   -0.220838
  13 C     6.0000    0    12.011   11.623498   -3.437841   -0.651495
  14 C     6.0000    0    12.011   10.211637   -2.388216   -2.902436
  15 C     6.0000    0    12.011   10.046759   -4.964627    1.210950
  16 C     6.0000    0    12.011    8.966866   -3.438330    3.481374
  17 C     6.0000    0    12.011    7.153318   -1.338827    2.826130
  18 C     6.0000    0    12.011    4.627746   -1.294487    3.126303
  19 C     6.0000    0    12.011    3.077054   -3.437722    4.209833
  20 C     6.0000    0    12.011    3.135782    1.054500    2.383980
  21 C     6.0000    0    12.011    2.368686    1.226051   -0.450656
  22 C     6.0000    0    12.011    0.753135   -0.921090   -1.400584
  23 C     6.0000    0    12.011   -1.708558   -0.882138   -2.043752
  24 C     6.0000    0    12.011   -3.377180    1.437572   -1.945419
  25 C     6.0000    0    12.011   -2.989098   -3.289847   -2.960801
  26 C     6.0000    0    12.011   -4.112017   -5.009622   -0.852512
  27 C     6.0000    0    12.011   -6.139278   -3.827363    0.766902
  28 C     6.0000    0    12.011   -8.652280   -4.208750    0.680640
  29 C     6.0000    0    12.011   -9.971912   -5.973235   -1.138011
  30 C     6.0000    0    12.011  -10.368714   -2.821602    2.531859
  31 C     6.0000    0    12.011  -11.125921   -0.096914    1.728439
  32 C     6.0000    0    12.011  -12.546817    0.095021   -0.733737
  33 C     6.0000    0    12.011  -14.975372    0.754961   -1.107982
  34 C     6.0000    0    12.011  -16.800070    1.482784    0.971017
  35 C     6.0000    0    12.011  -16.040418    0.840799   -3.780048
  36 C     6.0000    0    12.011  -17.151240   -1.691403   -4.788801
  37 C     6.0000    0    12.011  -19.353608   -2.732886   -3.310109
  38 C     6.0000    0    12.011  -21.814584   -2.767432   -3.951001
  39 C     6.0000    0    12.011  -22.877467   -1.759704   -6.406285
  40 C     6.0000    0    12.011  -23.742248   -3.903369   -2.140720
  41 C     6.0000    0    12.011  -24.757525   -2.068621   -0.075572
  42 C     6.0000    0    12.011  -26.052694    0.275811   -1.048459
  43 C     6.0000    0    12.011  -28.530881    0.850083   -1.003996
  44 C     6.0000    0    12.011  -29.418357    3.386228   -2.026076
  45 C     6.0000    0    12.011  -29.710112    5.510089   -0.017200
  46 C     6.0000    0    12.011  -31.873960    5.159844    1.801241
  47 C     6.0000    0    12.011  -31.851664    5.237228    4.342394
  48 C     6.0000    0    12.011  -29.528774    5.658593    5.949701
  49 C     6.0000    0    12.011  -34.269707    4.905665    5.831328
  50 C     6.0000    0    12.011  -30.573262   -0.866235    0.019940
  51 C     6.0000    0    12.011   27.189669   -0.507849    1.533680
  52 C     6.0000    0    12.011   29.448086    0.957334    1.540884
  53 H     1.0000    0     1.008   33.266797    8.146009   -1.716316
  54 O     8.0000    0    15.999   31.462921    0.387772    2.852094
  55 C     6.0000    0    12.011   27.180115   -2.875551    3.153351
  56 H     1.0000    0     1.008   25.605033   -2.931155    4.511519
  57 H     1.0000    0     1.008   33.164444    4.265352    0.956337
  58 H     1.0000    0     1.008   27.037514   -4.629410    2.035909
  59 H     1.0000    0     1.008   25.646816    6.522446   -4.168093
  60 H     1.0000    0     1.008   28.953273   -2.945900    4.213104
  61 H     1.0000    0     1.008   23.173337   -3.489513    0.367188
  62 H     1.0000    0     1.008   21.674261   -1.309094   -1.671460
  63 H     1.0000    0     1.008   21.630955   -1.027578    4.161595
  64 H     1.0000    0     1.008   18.044193    0.353519    6.155074
  65 H     1.0000    0     1.008   15.180446   -0.185730    4.480812
  66 H     1.0000    0     1.008   16.549354    2.843630    4.468892
  67 H     1.0000    0     1.008   18.564110    1.509909   -1.733387
  68 H     1.0000    0     1.008   15.677191    2.037476   -0.143427
  69 H     1.0000    0     1.008   17.593973   -2.994858   -2.237256
  70 H     1.0000    0     1.008   15.221359   -1.090750   -3.575985
  71 H     1.0000    0     1.008   14.879776   -4.007514    1.478662
  72 H     1.0000    0     1.008   11.379575   -1.187638   -4.111755
  73 H     1.0000    0     1.008    8.565246   -1.281205   -2.288351
  74 H     1.0000    0     1.008    9.465600   -3.937989   -4.070715
  75 H     1.0000    0     1.008   11.217969   -6.481539    2.006257
  76 H     1.0000    0     1.008    8.466891   -5.878187    0.220278
  77 H     1.0000    0     1.008   10.587197   -2.624724    4.498426
  78 H     1.0000    0     1.008    8.077380   -4.786746    4.777715
  79 H     1.0000    0     1.008    8.031916    0.355334    2.037976
  80 H     1.0000    0     1.008    4.187840   -5.129410    4.622119
  81 H     1.0000    0     1.008    1.557041   -3.968657    2.898890
  82 H     1.0000    0     1.008    2.144942   -2.835088    5.967383
  83 H     1.0000    0     1.008    4.258727    2.743545    2.820246
  84 H     1.0000    0     1.008    1.409975    1.170821    3.531837
  85 H     1.0000    0     1.008    4.119969    1.300241   -1.570892
  86 H     1.0000    0     1.008    1.411576    3.039039   -0.736151
  87 H     1.0000    0     1.008    1.737715   -2.728155   -1.566373
  88 H     1.0000    0     1.008   -2.415051    3.107156   -1.203126
  89 H     1.0000    0     1.008   -5.056870    1.091415   -0.775650
  90 H     1.0000    0     1.008   -4.082287    1.892535   -3.847355
  91 H     1.0000    0     1.008   -1.615171   -4.435263   -4.011984
  92 H     1.0000    0     1.008   -4.512237   -2.803366   -4.285775
  93 H     1.0000    0     1.008   -2.539608   -5.593279    0.374643
  94 H     1.0000    0     1.008   -4.815950   -6.733416   -1.761788
  95 H     1.0000    0     1.008   -5.445463   -2.514916    2.202085
  96 H     1.0000    0     1.008   -8.692382   -6.853890   -2.500692
  97 H     1.0000    0     1.008  -11.442473   -4.959973   -2.197826
  98 H     1.0000    0     1.008  -10.944208   -7.485998   -0.095503
  99 H     1.0000    0     1.008   -9.416472   -2.676320    4.369442
 100 H     1.0000    0     1.008  -12.101806   -3.921452    2.839627
 101 H     1.0000    0     1.008   -9.373376    1.012849    1.576327
 102 H     1.0000    0     1.008  -12.222409    0.741172    3.270904
 103 H     1.0000    0     1.008  -11.427260   -0.351521   -2.409989
 104 H     1.0000    0     1.008  -15.999977    1.291442    2.865085
 105 H     1.0000    0     1.008  -18.519432    0.325352    0.879566
 106 H     1.0000    0     1.008  -17.415260    3.453786    0.730780
 107 H     1.0000    0     1.008  -14.542326    1.418246   -5.093435
 108 H     1.0000    0     1.008  -17.525943    2.288572   -3.883999
 109 H     1.0000    0     1.008  -15.616460   -3.094559   -4.784659
 110 H     1.0000    0     1.008  -17.676752   -1.400117   -6.770603
 111 H     1.0000    0     1.008  -18.855898   -3.552667   -1.481976
 112 H     1.0000    0     1.008  -21.464767   -0.830753   -7.593346
 113 H     1.0000    0     1.008  -24.406859   -0.405301   -6.043190
 114 H     1.0000    0     1.008  -23.723230   -3.307297   -7.507089
 115 H     1.0000    0     1.008  -22.888686   -5.515810   -1.153169
 116 H     1.0000    0     1.008  -25.357600   -4.641516   -3.216560
 117 H     1.0000    0     1.008  -23.137719   -1.492231    1.093651
 118 H     1.0000    0     1.008  -26.020873   -3.147751    1.160678
 119 H     1.0000    0     1.008  -24.783954    1.678072   -1.876559
 120 H     1.0000    0     1.008  -31.237484    3.152120   -3.006015
 121 H     1.0000    0     1.008  -28.059888    4.059922   -3.440946
 122 H     1.0000    0     1.008  -30.019111    7.284038   -1.064367
 123 H     1.0000    0     1.008  -27.909746    5.729957    0.981137
 124 H     1.0000    0     1.008  -33.701303    4.846439    0.889465
 125 H     1.0000    0     1.008  -27.789228    5.817139    4.847621
 126 H     1.0000    0     1.008  -29.290888    4.104111    7.307924
 127 H     1.0000    0     1.008  -29.729201    7.391789    7.079769
 128 H     1.0000    0     1.008  -35.903593    4.612270    4.594354
 129 H     1.0000    0     1.008  -34.645354    6.569358    7.020094
 130 H     1.0000    0     1.008  -34.135329    3.284880    7.126188
 131 H     1.0000    0     1.008  -29.840236   -2.651115    0.757800
 132 H     1.0000    0     1.008  -31.951996   -1.310236   -1.470510
 133 H     1.0000    0     1.008  -31.633816    0.078914    1.531646
 134 C     6.0000    0    12.011   29.436932    7.596907   -3.136949
 135 C     6.0000    0    12.011   31.590708    6.950614   -1.669173
 136 H     1.0000    0     1.008   29.463432    9.283127   -4.318693
 137 O     8.0000    0    15.999   22.964929    2.934220   -2.913806

--------------------------------
INTERNAL COORDINATES (ANGSTROEM)
--------------------------------
 C      0   0   0     0.000000000000     0.00000000     0.00000000
 C      1   0   0     1.420768117626     0.00000000     0.00000000
 C      2   1   0     1.443168229732   118.21022319     0.00000000
 C      3   2   1     1.421695748971   118.11108494     0.17135006
 C      3   2   1     1.454711301628   121.86609218   180.28827239
 C      5   3   2     1.422329406961   115.06615996     0.09839021
 C      6   5   3     1.526116819344   116.43856319   179.81145906
 C      7   6   5     1.515166256714   113.17452558   267.00711906
 C      8   7   6     1.346253202878   128.08539888   115.43367961
 C      9   8   7     1.514018073816   120.70865108   182.04309992
 C      9   8   7     1.523351923814   123.16375613   359.92610775
 C     11   9   8     1.556743580905   115.58010627    80.27469794
 C     12  11   9     1.506558775512   114.70250155    57.49012767
 C     13  12  11     1.346142776283   129.02482077   115.02954466
 C     14  13  12     1.511798817172   124.81350903     0.42519121
 C     14  13  12     1.523247792254   119.46687979   180.07536889
 C     16  14  13     1.556408978123   115.17128863    86.69532524
 C     17  16  14     1.508500095048   115.99836950    62.36375023
 C     18  17  16     1.346086012831   128.12347793   105.92978786
 C     19  18  17     1.512756490801   124.76648470   359.66811436
 C     19  18  17     1.524061115315   119.87670808   178.76935680
 C     21  19  18     1.556629297644   115.53284798    84.97773642
 C     22  21  19     1.508163020636   115.15519902    59.20801655
 C     23  22  21     1.346557663636   128.39615999   109.15069710
 C     24  23  22     1.513023600068   124.63203680     0.52334604
 C     24  23  22     1.522506653712   119.88918537   180.15916187
 C     26  24  23     1.557567054568   115.49622762    87.40586917
 C     27  26  24     1.508853485686   115.83597255    60.57148318
 C     28  27  26     1.345825270805   128.39603901   103.91423161
 C     29  28  27     1.511848246476   124.79300967     0.00000000
 C     29  28  27     1.524300016218   119.65523721   179.36141489
 C     31  29  28     1.555706290666   115.09767384    83.79358723
 C     32  31  29     1.507746059065   115.27993891    60.20415044
 C     33  32  31     1.346385562833   128.35933565   111.63557504
 C     34  33  32     1.513621200147   124.61092545     0.64537310
 C     34  33  32     1.522856458055   119.83934502   179.70264187
 C     36  34  33     1.557575864749   115.60914135    87.98002678
 C     37  36  34     1.508075195443   115.35497878    61.26578106
 C     38  37  36     1.345852561546   128.46247340   106.15453176
 C     39  38  37     1.512896815065   124.84541949     1.08847470
 C     39  38  37     1.523015809426   119.66685639   180.60646793
 C     41  39  38     1.557428880210   115.23648818    85.43810553
 C     42  41  39     1.507953968145   115.47464818    59.17700847
 C     43  42  41     1.346355570285   128.49438941   108.24935042
 C     44  43  42     1.521261822674   119.57818080   178.00324200
 C     45  44  43     1.554690823702   115.17020499   265.48866011
 C     46  45  44     1.507145968097   115.03170168   290.03206443
 C     47  46  45     1.345395438994   128.88434075   128.48815197
 C     48  47  46     1.511336589269   125.03810011   358.62247277
 C     48  47  46     1.512909025532   120.63607677   178.27206220
 C     44  43  42     1.512143363179   124.53224479   358.26937803
 C      6   5   3     1.431708147957   123.17711431   359.52053973
 C     52   6   5     1.424583806943   122.82798464     0.40709111
 H      1   2   3     2.151242555536   148.18862430     0.13813887
 O     53  52   6     1.307317745109   124.06498534   180.34913033
 C     52   6   5     1.518050823215   120.39282117   181.16266692
 H     56  52   6     1.100967710776   113.15069334   304.28479174
 H      1   2   3     1.088037577348   116.80378245   180.08904821
 H     56  52   6     1.103056298388   113.07937032    64.82207025
 H      4   3   2     1.088361062219   116.76633447   179.87458347
 H     56  52   6     1.093761550075   108.34383257   184.19334994
 H      7   6   5     1.101045928291   110.10685994   145.71003245
 H      7   6   5     1.093117071227   108.32552387    28.61316480
 H      8   7   6     1.093241998036   114.68610242   297.25569239
 H     10   9   8     1.096481550320   111.74167617   356.81941481
 H     10   9   8     1.099662753837   111.42021696   235.70278335
 H     10   9   8     1.101084079381   111.20951354   117.50954479
 H     11   9   8     1.096984775308   108.73938405   318.51925900
 H     11   9   8     1.099392278891   108.88797721   202.19139395
 H     12  11   9     1.100008812361   107.55044731   296.48614954
 H     12  11   9     1.096319735840   108.17934286   181.91589496
 H     13  12  11     1.092789523094   114.21964563   294.83291530
 H     15  14  13     1.093224439377   113.28706488   355.26012319
 H     15  14  13     1.099005312279   110.77130234   233.52864317
 H     15  14  13     1.100286817706   110.25369815   116.26966261
 H     16  14  13     1.097996958679   109.06095258   326.54518569
 H     16  14  13     1.098856091615   109.96331140   209.62706682
 H     17  16  14     1.100105892394   107.13206832   300.83187071
 H     17  16  14     1.096037199120   107.63680564   186.68414496
 H     18  17  16     1.092632519784   114.91877102   284.91414646
 H     20  19  18     1.092931352974   113.45383718   355.87616390
 H     20  19  18     1.098715653925   110.45790446   234.35008079
 H     20  19  18     1.099999474280   110.26475181   117.22311793
 H     21  19  18     1.097861841762   109.23329033   324.01740813
 H     21  19  18     1.098539037063   109.50230224   207.45007084
 H     22  21  19     1.100818828715   107.54606078   297.56761026
 H     22  21  19     1.095344767870   107.73246160   183.13923477
 H     23  22  21     1.092512986023   114.57299299   289.50067906
 H     25  24  23     1.092747721148   113.35411706   357.19472186
 H     25  24  23     1.098541964842   110.87289311   235.51581090
 H     25  24  23     1.100068567379   110.12336201   118.37856699
 H     26  24  23     1.097916761164   109.19318022   326.76206394
 H     26  24  23     1.098877641380   109.49849046   209.95347510
 H     27  26  24     1.099751146575   107.36103888   299.05468191
 H     27  26  24     1.096530012043   107.53889877   184.89818497
 H     28  27  26     1.092676763710   114.79685819   283.04977332
 H     30  29  28     1.093445822823   113.39055354   356.25478167
 H     30  29  28     1.098913572479   110.52465547   234.75704186
 H     30  29  28     1.099954891382   110.25953485   117.58397634
 H     31  29  28     1.097910036216   109.23468861   323.20530583
 H     31  29  28     1.098345131570   109.73498436   206.43797385
 H     32  31  29     1.100653581410   107.30557960   298.93608977
 H     32  31  29     1.095265748809   107.94299932   184.44924216
 H     33  32  31     1.092546409981   114.62091235   291.11694963
 H     35  34  33     1.092754753189   113.32371230   355.71757226
 H     35  34  33     1.097863528778   110.77420775   234.08767816
 H     35  34  33     1.100003785869   110.24676036   116.85859980
 H     36  34  33     1.097670915007   109.20364643   327.08775203
 H     36  34  33     1.099063751293   109.38861264   210.40472623
 H     37  36  34     1.100436026338   107.53388734   299.64707329
 H     37  36  34     1.095862764160   107.62203809   185.25524845
 H     38  37  36     1.092443566376   114.72642937   286.41611671
 H     40  39  38     1.093206931604   113.43724215   355.12820243
 H     40  39  38     1.097999278030   110.72149892   233.35948755
 H     40  39  38     1.100144975071   110.09557237   116.24922752
 H     41  39  38     1.097808826204   109.30584811   324.92838684
 H     41  39  38     1.098811401141   109.60045978   208.09547200
 H     42  41  39     1.100266016413   107.37713888   297.96609360
 H     42  41  39     1.095905837438   107.72616612   183.60701964
 H     43  42  41     1.092438450661   114.61103469   287.67155204
 H     45  44  43     1.100422642475   109.77223801   142.74968159
 H     45  44  43     1.097472954196   109.08168237    26.11563209
 H     46  45  44     1.102282400086   106.65665076   170.01278950
 H     46  45  44     1.095580196242   108.67108649    55.76581953
 H     47  46  45     1.093329273683   114.13266295   306.90802720
 H     49  48  47     1.092944720305   113.33161770   357.31428277
 H     49  48  47     1.099590589515   110.52400069   235.86697998
 H     49  48  47     1.100025922975   110.52006355   118.56327839
 H     50  48  47     1.095508138168   111.88655292     0.12084241
 H     50  48  47     1.100147727567   110.96544123   239.15411288
 H     50  48  47     1.100086055248   111.10832961   121.20521028
 H     51  44  43     1.093177848901   113.16131884     0.62312419
 H     51  44  43     1.099808485889   110.21152266   239.74114159
 H     51  44  43     1.097750868464   110.66319565   122.44322617
 C      4   3   2     1.382842559792   122.31011091   359.72597507
 C     54   1   2     1.089702437248    33.66822757   359.67856360
 H    135   4   3     1.089714802741   120.42012318   179.99943295
 O      5   3   2     1.309904826269   120.85332969   180.88264869

---------------------------
INTERNAL COORDINATES (A.U.)
---------------------------
 C      0   0   0     0.000000000000     0.00000000     0.00000000
 C      1   0   0     2.684862642121     0.00000000     0.00000000
 C      2   1   0     2.727192719370   118.21022319     0.00000000
 C      3   2   1     2.686615611316   118.11108494     0.17135006
 C      3   2   1     2.749005963997   121.86609218   180.28827239
 C      5   3   2     2.687813051379   115.06615996     0.09839021
 C      6   5   3     2.883942836931   116.43856319   179.81145906
 C      7   6   5     2.863249272547   113.17452558   267.00711906
 C      8   7   6     2.544049860353   128.08539888   115.43367961
 C      9   8   7     2.861079521320   120.70865108   182.04309992
 C      9   8   7     2.878717941590   123.16375613   359.92610775
 C     11   9   8     2.941819028650   115.58010627    80.27469794
 C     12  11   9     2.846983490373   114.70250155    57.49012767
 C     13  12  11     2.543841184332   129.02482077   115.02954466
 C     14  13  12     2.856885734040   124.81350903     0.42519121
 C     14  13  12     2.878521161460   119.46687979   180.07536889
 C     16  14  13     2.941186721028   115.17128863    86.69532524
 C     17  16  14     2.850652052634   115.99836950    62.36375023
 C     18  17  16     2.543733916953   128.12347793   105.92978786
 C     19  18  17     2.858695474926   124.76648470   359.66811436
 C     19  18  17     2.880058119304   119.87670808   178.76935680
 C     21  19  18     2.941603064586   115.53284798    84.97773642
 C     22  21  19     2.850015074309   115.15519902    59.20801655
 C     23  22  21     2.544625207805   128.39615999   109.15069710
 C     24  23  22     2.859200238288   124.63203680     0.52334604
 C     24  23  22     2.877120612589   119.88918537   180.15916187
 C     26  24  23     2.943375168351   115.49622762    87.40586917
 C     27  26  24     2.851319864159   115.83597255    60.57148318
 C     28  27  26     2.543241185932   128.39603901   103.91423161
 C     29  28  27     2.856979141889   124.79300967     0.00000000
 C     29  28  27     2.880509576584   119.65523721   179.36141489
 C     31  29  28     2.939858834178   115.09767384    83.79358723
 C     32  31  29     2.849227131132   115.27993891    60.20415044
 C     33  32  31     2.544299984420   128.35933565   111.63557504
 C     34  33  32     2.860329538775   124.61092545     0.64537310
 C     34  33  32     2.877781646998   119.83934502   179.70264187
 C     36  34  33     2.943391817182   115.60914135    87.98002678
 C     37  36  34     2.849849108748   115.35497878    61.26578106
 C     38  37  36     2.543292757958   128.46247340   106.15453176
 C     39  38  37     2.858960649354   124.84541949     1.08847470
 C     39  38  37     2.878082777447   119.66685639   180.60646793
 C     41  39  38     2.943114056657   115.23648818    85.43810553
 C     42  41  39     2.849620022354   115.47464818    59.17700847
 C     43  42  41     2.544243306718   128.49438941   108.24935042
 C     44  43  42     2.874768222843   119.57818080   178.00324200
 C     45  44  43     2.937939879718   115.17020499   265.48866011
 C     46  45  44     2.848093123546   115.03170168   290.03206443
 C     47  46  45     2.542428921524   128.88434075   128.48815197
 C     48  47  46     2.856012249893   125.03810011   358.62247277
 C     48  47  46     2.858983723793   120.63607677   178.27206220
 C     44  43  42     2.857536831636   124.53224479   358.26937803
 C      6   5   3     2.705536303342   123.17711431   359.52053973
 C     52   6   5     2.692073249941   122.82798464     0.40709111
 H      1   2   3     4.065259277600   148.18862430     0.13813887
 O     53  52   6     2.470472508272   124.06498534   180.34913033
 C     52   6   5     2.868700313251   120.39282117   181.16266692
 H     56  52   6     2.080527455656   113.15069334   304.28479174
 H      1   2   3     2.056093044603   116.80378245   180.08904821
 H     56  52   6     2.084474314250   113.07937032    64.82207025
 H      4   3   2     2.056704342418   116.76633447   179.87458347
 H     56  52   6     2.066909785456   108.34383257   184.19334994
 H      7   6   5     2.080675265340   110.10685994   145.71003245
 H      7   6   5     2.065691896933   108.32552387    28.61316480
 H      8   7   6     2.065927974388   114.68610242   297.25569239
 H     10   9   8     2.072049841003   111.74167617   356.81941481
 H     10   9   8     2.078061444425   111.42021696   235.70278335
 H     10   9   8     2.080747360450   111.20951354   117.50954479
 H     11   9   8     2.073000798413   108.73938405   318.51925900
 H     11   9   8     2.077550320852   108.88797721   202.19139395
 H     12  11   9     2.078715400263   107.55044731   296.48614954
 H     12  11   9     2.071744055950   108.17934286   181.91589496
 H     13  12  11     2.065072920667   114.21964563   294.83291530
 H     15  14  13     2.065894793332   113.28706488   355.26012319
 H     15  14  13     2.076819059933   110.77130234   233.52864317
 H     15  14  13     2.079240754228   110.25369815   116.26966261
 H     16  14  13     2.074913547781   109.06095258   326.54518569
 H     16  14  13     2.076537073743   109.96331140   209.62706682
 H     17  16  14     2.078898854937   107.13206832   300.83187071
 H     17  16  14     2.071210138927   107.63680564   186.68414496
 H     18  17  16     2.064776227408   114.91877102   284.91414646
 H     20  19  18     2.065340940298   113.45383718   355.87616390
 H     20  19  18     2.076271684971   110.45790446   234.35008079
 H     20  19  18     2.078697753847   110.26475181   117.22311793
 H     21  19  18     2.074658213812   109.23329033   324.01740813
 H     21  19  18     2.075937927470   109.50230224   207.45007084
 H     22  21  19     2.080246109335   107.54606078   297.56761026
 H     22  21  19     2.069901633499   107.73246160   183.13923477
 H     23  22  21     2.064550341335   114.57299299   289.50067906
 H     25  24  23     2.064993926435   113.35411706   357.19472186
 H     25  24  23     2.075943460171   110.87289311   235.51581090
 H     25  24  23     2.078828320881   110.12336201   118.37856699
 H     26  24  23     2.074761996442   109.19318022   326.76206394
 H     26  24  23     2.076577796897   109.49849046   209.95347510
 H     27  26  24     2.078228482492   107.36103888   299.05468191
 H     27  26  24     2.072141420387   107.53889877   184.89818497
 H     28  27  26     2.064859836312   114.79685819   283.04977332
 H     30  29  28     2.066313147416   113.39055354   356.25478167
 H     30  29  28     2.076645696834   110.52465547   234.75704186
 H     30  29  28     2.078613504379   110.25953485   117.58397634
 H     31  29  28     2.074749288132   109.23468861   323.20530583
 H     31  29  28     2.075571499193   109.73498436   206.43797385
 H     32  31  29     2.079933837184   107.30557960   298.93608977
 H     32  31  29     2.069752309112   107.94299932   184.44924216
 H     33  32  31     2.064613503463   114.62091235   291.11694963
 H     35  34  33     2.065007215067   113.32371230   355.71757226
 H     35  34  33     2.074661401811   110.77420775   234.08767816
 H     35  34  33     2.078705901570   110.24676036   116.85859980
 H     36  34  33     2.074297414534   109.20364643   327.08775203
 H     36  34  33     2.076929493664   109.38861264   210.40472623
 H     37  36  34     2.079522717680   107.53388734   299.64707329
 H     37  36  34     2.070880504624   107.62203809   185.25524845
 H     38  37  36     2.064419157214   114.72642937   286.41611671
 H     40  39  38     2.065861708437   113.43724215   355.12820243
 H     40  39  38     2.074917930720   110.72149892   233.35948755
 H     40  39  38     2.078972710494   110.09557237   116.24922752
 H     41  39  38     2.074558028928   109.30584811   324.92838684
 H     41  39  38     2.076452620987   109.60045978   208.09547200
 H     42  41  39     2.079201445481   107.37713888   297.96609360
 H     42  41  39     2.070961901323   107.72616612   183.60701964
 H     43  42  41     2.064409489915   114.61103469   287.67155204
 H     45  44  43     2.079497425843   109.77223801   142.74968159
 H     45  44  43     2.073923322815   109.08168237    26.11563209
 H     46  45  44     2.083011858405   106.65665076   170.01278950
 H     46  45  44     2.070346528645   108.67108649    55.76581953
 H     47  46  45     2.066092901459   114.13266295   306.90802720
 H     49  48  47     2.065366200891   113.33161770   357.31428277
 H     49  48  47     2.077925073620   110.52400069   235.86697998
 H     49  48  47     2.078747734637   110.52006355   118.56327839
 H     50  48  47     2.070210358619   111.88655292     0.12084241
 H     50  48  47     2.078977911957   110.96544123   239.15411288
 H     50  48  47     2.078861368164   111.10832961   121.20521028
 H     51  44  43     2.065806750092   113.16131884     0.62312419
 H     51  44  43     2.078336838092   110.21152266   239.74114159
 H     51  44  43     2.074448504671   110.66319565   122.44322617
 C      4   3   2     2.613193724338   122.31011091   359.72597507
 C     54   1   2     2.059239173865    33.66822757   359.67856360
 H    135   4   3     2.059262541261   120.42012318   179.99943295
 O      5   3   2     2.475361383151   120.85332969   180.88264869


           ************************************************************
           *        Program running with 8 parallel MPI-processes     *
           *              working on a common directory               *
           ************************************************************
------------------------------------------------------------------------------
                   ___                                                        
                  /   \      - P O W E R E D   B Y -                         
                 /     \                                                     
                 |  |  |   _    _      __       _____    __    __             
                 |  |  |  | |  | |    /  \     |  _  \  |  |  /  |          
                  \  \/   | |  | |   /    \    | | | |  |  | /  /          
                 / \  \   | |__| |  /  /\  \   | |_| |  |  |/  /          
                |  |  |   |  __  | /  /__\  \  |    /   |      \           
                |  |  |   | |  | | |   __   |  |    \   |  |\   \          
                \     /   | |  | | |  |  |  |  | |\  \  |  | \   \       
                 \___/    |_|  |_| |__|  |__|  |_| \__\ |__|  \__/        
                                                                              
                      - O R C A' S   B I G   F R I E N D -                    
                                      &                                       
                       - I N T E G R A L  F E E D E R -                       
                                                                              
 v1 FN, 2020, v2 2021                                                         
------------------------------------------------------------------------------


Reading SHARK input file MK9_2e_0H_B3LYP_631Gd_opt.SHARKINP.tmp ... ok
----------------------
SHARK INTEGRAL PACKAGE
----------------------

Number of atoms                             ...    138
Number of basis functions                   ...    972
Number of shells                            ...    508
Maximum angular momentum                    ...      2
Integral batch strategy                     ... SHARK/LIBINT Hybrid
RI-J (if used) integral strategy            ... SPLIT-RIJ (Revised 2003 algorithm where possible)
Printlevel                                  ...      1
Contraction scheme used                     ... SEGMENTED contraction
Coulomb Range Separation                    ... NOT USED
Exchange Range Separation                   ... NOT USED
Finite Nucleus Model                        ... NOT USED
Auxiliary Coulomb fitting basis             ... AVAILABLE
   # of basis functions in Aux-J            ...   3722
   # of shells in Aux-J                     ...   1270
   Maximum angular momentum in Aux-J        ...      4
Auxiliary J/K fitting basis                 ... NOT available
Auxiliary Correlation fitting basis         ... NOT available
Auxiliary 'external' fitting basis          ... NOT available
Integral threshold                          ...     2.500000e-11
Primitive cut-off                           ...     2.500000e-12
Primitive pair pre-selection threshold      ...     2.500000e-12

Calculating pre-screening integrals         ... done (  0.2 sec) Dimension = 508
Organizing shell pair data                  ... done (  0.2 sec)
Shell pair information
Total number of shell pairs                 ...    129286
Shell pairs after pre-screening             ...     36383
Total number of primitive shell pairs       ...    710103
Primitive shell pairs kept                  ...    105607
          la=0 lb=0:  15338 shell pairs
          la=1 lb=0:  11883 shell pairs
          la=1 lb=1:   2372 shell pairs
          la=2 lb=0:   4558 shell pairs
          la=2 lb=1:   1885 shell pairs
          la=2 lb=2:    347 shell pairs

Calculating one electron integrals          ... done (  0.1 sec)
Calculating RI/J V-Matrix + Cholesky decomp.... done (  0.7 sec)
Calculating Nuclear repulsion               ... done (  0.0 sec) ENN=   6593.294764277524 Eh

SHARK setup successfully completed in   1.8 seconds

Maximum memory used throughout the entire GTOINT-calculation: 95.7 MB
[1717946004.526650] [eu-a2p-364:38814:0]          mpool.c:38   UCX  WARN  object 0x3058c00 was not returned to mpool ucp_requests
[1717946004.526673] [eu-a2p-364:38814:0]          mpool.c:38   UCX  WARN  object 0x3058dc0 was not returned to mpool ucp_requests
[1717946004.526678] [eu-a2p-364:38814:0]          mpool.c:38   UCX  WARN  object 0x3058f80 was not returned to mpool ucp_requests
[1717946004.526681] [eu-a2p-364:38814:0]          mpool.c:38   UCX  WARN  object 0x3059140 was not returned to mpool ucp_requests
[1717946004.526683] [eu-a2p-364:38814:0]          mpool.c:38   UCX  WARN  object 0x3059300 was not returned to mpool ucp_requests
[1717946004.526686] [eu-a2p-364:38814:0]          mpool.c:38   UCX  WARN  object 0x30594c0 was not returned to mpool ucp_requests
[1717946004.526688] [eu-a2p-364:38814:0]          mpool.c:38   UCX  WARN  object 0x3059680 was not returned to mpool ucp_requests
[1717946004.526691] [eu-a2p-364:38814:0]          mpool.c:38   UCX  WARN  object 0x3059840 was not returned to mpool ucp_requests
[1717946004.526694] [eu-a2p-364:38814:0]          mpool.c:38   UCX  WARN  object 0x3059a00 was not returned to mpool ucp_requests
[1717946004.526696] [eu-a2p-364:38814:0]          mpool.c:38   UCX  WARN  object 0x3059bc0 was not returned to mpool ucp_requests
[1717946004.526699] [eu-a2p-364:38814:0]          mpool.c:38   UCX  WARN  object 0x3059d80 was not returned to mpool ucp_requests
[1717946004.526701] [eu-a2p-364:38814:0]          mpool.c:38   UCX  WARN  object 0x3059f40 was not returned to mpool ucp_requests
[1717946004.526704] [eu-a2p-364:38814:0]          mpool.c:38   UCX  WARN  object 0x305a100 was not returned to mpool ucp_requests
[1717946004.526706] [eu-a2p-364:38814:0]          mpool.c:38   UCX  WARN  object 0x305a2c0 was not returned to mpool ucp_requests
[1717946004.526709] [eu-a2p-364:38814:0]          mpool.c:38   UCX  WARN  object 0x305a480 was not returned to mpool ucp_requests
[1717946004.526711] [eu-a2p-364:38814:0]          mpool.c:38   UCX  WARN  object 0x305a640 was not returned to mpool ucp_requests
[1717946004.526714] [eu-a2p-364:38814:0]          mpool.c:38   UCX  WARN  object 0x305a800 was not returned to mpool ucp_requests
[1717946004.542424] [eu-a2p-364:38820:0]          mpool.c:38   UCX  WARN  object 0x25db2c0 was not returned to mpool ucp_requests
[1717946004.542477] [eu-a2p-364:38820:0]          mpool.c:38   UCX  WARN  object 0x25db480 was not returned to mpool ucp_requests
[1717946004.542482] [eu-a2p-364:38820:0]          mpool.c:38   UCX  WARN  object 0x25db640 was not returned to mpool ucp_requests
[1717946004.542486] [eu-a2p-364:38820:0]          mpool.c:38   UCX  WARN  object 0x25db800 was not returned to mpool ucp_requests
[1717946004.542489] [eu-a2p-364:38820:0]          mpool.c:38   UCX  WARN  object 0x25db9c0 was not returned to mpool ucp_requests
[1717946004.542492] [eu-a2p-364:38820:0]          mpool.c:38   UCX  WARN  object 0x25dbb80 was not returned to mpool ucp_requests
[1717946004.542495] [eu-a2p-364:38820:0]          mpool.c:38   UCX  WARN  object 0x25dbd40 was not returned to mpool ucp_requests
[1717946004.542498] [eu-a2p-364:38820:0]          mpool.c:38   UCX  WARN  object 0x25dbf00 was not returned to mpool ucp_requests
[1717946004.542500] [eu-a2p-364:38820:0]          mpool.c:38   UCX  WARN  object 0x25dc0c0 was not returned to mpool ucp_requests
[1717946004.542503] [eu-a2p-364:38820:0]          mpool.c:38   UCX  WARN  object 0x25dc280 was not returned to mpool ucp_requests
[1717946004.542506] [eu-a2p-364:38820:0]          mpool.c:38   UCX  WARN  object 0x25dc440 was not returned to mpool ucp_requests
[1717946004.542509] [eu-a2p-364:38820:0]          mpool.c:38   UCX  WARN  object 0x25dc600 was not returned to mpool ucp_requests
[1717946004.542511] [eu-a2p-364:38820:0]          mpool.c:38   UCX  WARN  object 0x25dc7c0 was not returned to mpool ucp_requests
[1717946004.542514] [eu-a2p-364:38820:0]          mpool.c:38   UCX  WARN  object 0x25dc980 was not returned to mpool ucp_requests
[1717946004.542516] [eu-a2p-364:38820:0]          mpool.c:38   UCX  WARN  object 0x25dcb40 was not returned to mpool ucp_requests
[1717946004.542519] [eu-a2p-364:38820:0]          mpool.c:38   UCX  WARN  object 0x25dcd00 was not returned to mpool ucp_requests
[1717946004.542521] [eu-a2p-364:38820:0]          mpool.c:38   UCX  WARN  object 0x25dcec0 was not returned to mpool ucp_requests
[1717946004.542524] [eu-a2p-364:38820:0]          mpool.c:38   UCX  WARN  object 0x25dd080 was not returned to mpool ucp_requests
[1717946004.542526] [eu-a2p-364:38820:0]          mpool.c:38   UCX  WARN  object 0x25dd240 was not returned to mpool ucp_requests
[1717946004.542529] [eu-a2p-364:38820:0]          mpool.c:38   UCX  WARN  object 0x25dd400 was not returned to mpool ucp_requests
[1717946004.542531] [eu-a2p-364:38820:0]          mpool.c:38   UCX  WARN  object 0x25dd5c0 was not returned to mpool ucp_requests
[1717946004.542534] [eu-a2p-364:38820:0]          mpool.c:38   UCX  WARN  object 0x25dd780 was not returned to mpool ucp_requests
[1717946004.542536] [eu-a2p-364:38820:0]          mpool.c:38   UCX  WARN  object 0x25dd940 was not returned to mpool ucp_requests
[1717946004.542540] [eu-a2p-364:38820:0]          mpool.c:38   UCX  WARN  object 0x25ddb00 was not returned to mpool ucp_requests
[1717946004.542542] [eu-a2p-364:38820:0]          mpool.c:38   UCX  WARN  object 0x25ddcc0 was not returned to mpool ucp_requests
[1717946004.542545] [eu-a2p-364:38820:0]          mpool.c:38   UCX  WARN  object 0x25dde80 was not returned to mpool ucp_requests
[1717946004.542547] [eu-a2p-364:38820:0]          mpool.c:38   UCX  WARN  object 0x25de040 was not returned to mpool ucp_requests
[1717946004.542550] [eu-a2p-364:38820:0]          mpool.c:38   UCX  WARN  object 0x25de200 was not returned to mpool ucp_requests
[1717946004.542552] [eu-a2p-364:38820:0]          mpool.c:38   UCX  WARN  object 0x25de3c0 was not returned to mpool ucp_requests
[1717946004.546568] [eu-a2p-364:38816:0]          mpool.c:38   UCX  WARN  object 0x2d1a980 was not returned to mpool ucp_requests
[1717946004.546591] [eu-a2p-364:38816:0]          mpool.c:38   UCX  WARN  object 0x2d1ab40 was not returned to mpool ucp_requests
[1717946004.546594] [eu-a2p-364:38816:0]          mpool.c:38   UCX  WARN  object 0x2d1ad00 was not returned to mpool ucp_requests
[1717946004.546597] [eu-a2p-364:38816:0]          mpool.c:38   UCX  WARN  object 0x2d1aec0 was not returned to mpool ucp_requests
[1717946004.546599] [eu-a2p-364:38816:0]          mpool.c:38   UCX  WARN  object 0x2d1b080 was not returned to mpool ucp_requests
[1717946004.546601] [eu-a2p-364:38816:0]          mpool.c:38   UCX  WARN  object 0x2d1b240 was not returned to mpool ucp_requests
[1717946004.546603] [eu-a2p-364:38816:0]          mpool.c:38   UCX  WARN  object 0x2d1b400 was not returned to mpool ucp_requests
[1717946004.546605] [eu-a2p-364:38816:0]          mpool.c:38   UCX  WARN  object 0x2d1b5c0 was not returned to mpool ucp_requests
[1717946004.546607] [eu-a2p-364:38816:0]          mpool.c:38   UCX  WARN  object 0x2d1b780 was not returned to mpool ucp_requests
[1717946004.546609] [eu-a2p-364:38816:0]          mpool.c:38   UCX  WARN  object 0x2d1b940 was not returned to mpool ucp_requests
[1717946004.546612] [eu-a2p-364:38816:0]          mpool.c:38   UCX  WARN  object 0x2d1bb00 was not returned to mpool ucp_requests
[1717946004.546615] [eu-a2p-364:38816:0]          mpool.c:38   UCX  WARN  object 0x2d1bcc0 was not returned to mpool ucp_requests
[1717946004.546617] [eu-a2p-364:38816:0]          mpool.c:38   UCX  WARN  object 0x2d1be80 was not returned to mpool ucp_requests
[1717946004.546619] [eu-a2p-364:38816:0]          mpool.c:38   UCX  WARN  object 0x2d1c040 was not returned to mpool ucp_requests
[1717946004.546621] [eu-a2p-364:38816:0]          mpool.c:38   UCX  WARN  object 0x2d1c200 was not returned to mpool ucp_requests
[1717946004.546623] [eu-a2p-364:38816:0]          mpool.c:38   UCX  WARN  object 0x2d1c3c0 was not returned to mpool ucp_requests
[1717946004.546626] [eu-a2p-364:38816:0]          mpool.c:38   UCX  WARN  object 0x2d1c580 was not returned to mpool ucp_requests
[1717946004.546628] [eu-a2p-364:38816:0]          mpool.c:38   UCX  WARN  object 0x2d1c740 was not returned to mpool ucp_requests
[1717946004.546630] [eu-a2p-364:38816:0]          mpool.c:38   UCX  WARN  object 0x2d1c900 was not returned to mpool ucp_requests
[1717946004.546632] [eu-a2p-364:38816:0]          mpool.c:38   UCX  WARN  object 0x2d1cac0 was not returned to mpool ucp_requests
[1717946004.546634] [eu-a2p-364:38816:0]          mpool.c:38   UCX  WARN  object 0x2d1cc80 was not returned to mpool ucp_requests
[1717946004.546636] [eu-a2p-364:38816:0]          mpool.c:38   UCX  WARN  object 0x2d1ce40 was not returned to mpool ucp_requests
[1717946004.546639] [eu-a2p-364:38816:0]          mpool.c:38   UCX  WARN  object 0x2d1d000 was not returned to mpool ucp_requests
[1717946004.546641] [eu-a2p-364:38816:0]          mpool.c:38   UCX  WARN  object 0x2d1d1c0 was not returned to mpool ucp_requests
[1717946004.546643] [eu-a2p-364:38816:0]          mpool.c:38   UCX  WARN  object 0x2d1d380 was not returned to mpool ucp_requests
[1717946004.546645] [eu-a2p-364:38816:0]          mpool.c:38   UCX  WARN  object 0x2d1d540 was not returned to mpool ucp_requests
[1717946004.546648] [eu-a2p-364:38816:0]          mpool.c:38   UCX  WARN  object 0x2d1d700 was not returned to mpool ucp_requests
[1717946004.546650] [eu-a2p-364:38816:0]          mpool.c:38   UCX  WARN  object 0x2d1d8c0 was not returned to mpool ucp_requests
[1717946004.546652] [eu-a2p-364:38816:0]          mpool.c:38   UCX  WARN  object 0x2d1da80 was not returned to mpool ucp_requests
[1717946004.543747] [eu-a2p-364:38818:0]          mpool.c:38   UCX  WARN  object 0x2642780 was not returned to mpool ucp_requests
[1717946004.543769] [eu-a2p-364:38818:0]          mpool.c:38   UCX  WARN  object 0x2642940 was not returned to mpool ucp_requests
[1717946004.543774] [eu-a2p-364:38818:0]          mpool.c:38   UCX  WARN  object 0x2642b00 was not returned to mpool ucp_requests
[1717946004.543777] [eu-a2p-364:38818:0]          mpool.c:38   UCX  WARN  object 0x2642cc0 was not returned to mpool ucp_requests
[1717946004.543780] [eu-a2p-364:38818:0]          mpool.c:38   UCX  WARN  object 0x2642e80 was not returned to mpool ucp_requests
[1717946004.543782] [eu-a2p-364:38818:0]          mpool.c:38   UCX  WARN  object 0x2643040 was not returned to mpool ucp_requests
[1717946004.543785] [eu-a2p-364:38818:0]          mpool.c:38   UCX  WARN  object 0x2643200 was not returned to mpool ucp_requests
[1717946004.543787] [eu-a2p-364:38818:0]          mpool.c:38   UCX  WARN  object 0x26433c0 was not returned to mpool ucp_requests
[1717946004.543790] [eu-a2p-364:38818:0]          mpool.c:38   UCX  WARN  object 0x2643580 was not returned to mpool ucp_requests
[1717946004.543793] [eu-a2p-364:38818:0]          mpool.c:38   UCX  WARN  object 0x2643740 was not returned to mpool ucp_requests
[1717946004.543795] [eu-a2p-364:38818:0]          mpool.c:38   UCX  WARN  object 0x2643900 was not returned to mpool ucp_requests
[1717946004.543797] [eu-a2p-364:38818:0]          mpool.c:38   UCX  WARN  object 0x2643ac0 was not returned to mpool ucp_requests
[1717946004.543800] [eu-a2p-364:38818:0]          mpool.c:38   UCX  WARN  object 0x2643c80 was not returned to mpool ucp_requests
[1717946004.543802] [eu-a2p-364:38818:0]          mpool.c:38   UCX  WARN  object 0x2643e40 was not returned to mpool ucp_requests
[1717946004.543805] [eu-a2p-364:38818:0]          mpool.c:38   UCX  WARN  object 0x2644000 was not returned to mpool ucp_requests
[1717946004.543807] [eu-a2p-364:38818:0]          mpool.c:38   UCX  WARN  object 0x26441c0 was not returned to mpool ucp_requests
[1717946004.543810] [eu-a2p-364:38818:0]          mpool.c:38   UCX  WARN  object 0x2644380 was not returned to mpool ucp_requests
[1717946004.543813] [eu-a2p-364:38818:0]          mpool.c:38   UCX  WARN  object 0x2644540 was not returned to mpool ucp_requests
[1717946004.543815] [eu-a2p-364:38818:0]          mpool.c:38   UCX  WARN  object 0x2644700 was not returned to mpool ucp_requests
[1717946004.543818] [eu-a2p-364:38818:0]          mpool.c:38   UCX  WARN  object 0x26448c0 was not returned to mpool ucp_requests
[1717946004.543820] [eu-a2p-364:38818:0]          mpool.c:38   UCX  WARN  object 0x2644a80 was not returned to mpool ucp_requests
[1717946004.543823] [eu-a2p-364:38818:0]          mpool.c:38   UCX  WARN  object 0x2644c40 was not returned to mpool ucp_requests
[1717946004.543825] [eu-a2p-364:38818:0]          mpool.c:38   UCX  WARN  object 0x2644e00 was not returned to mpool ucp_requests
[1717946004.543828] [eu-a2p-364:38818:0]          mpool.c:38   UCX  WARN  object 0x2644fc0 was not returned to mpool ucp_requests
[1717946004.543830] [eu-a2p-364:38818:0]          mpool.c:38   UCX  WARN  object 0x2645180 was not returned to mpool ucp_requests
[1717946004.543834] [eu-a2p-364:38818:0]          mpool.c:38   UCX  WARN  object 0x2645340 was not returned to mpool ucp_requests
[1717946004.543836] [eu-a2p-364:38818:0]          mpool.c:38   UCX  WARN  object 0x2645500 was not returned to mpool ucp_requests
[1717946004.543839] [eu-a2p-364:38818:0]          mpool.c:38   UCX  WARN  object 0x26456c0 was not returned to mpool ucp_requests
[1717946004.543841] [eu-a2p-364:38818:0]          mpool.c:38   UCX  WARN  object 0x2645880 was not returned to mpool ucp_requests
[1717946004.550510] [eu-a2p-364:38817:0]          mpool.c:38   UCX  WARN  object 0x2e582c0 was not returned to mpool ucp_requests
[1717946004.550528] [eu-a2p-364:38817:0]          mpool.c:38   UCX  WARN  object 0x2e58480 was not returned to mpool ucp_requests
[1717946004.550532] [eu-a2p-364:38817:0]          mpool.c:38   UCX  WARN  object 0x2e58640 was not returned to mpool ucp_requests
[1717946004.550534] [eu-a2p-364:38817:0]          mpool.c:38   UCX  WARN  object 0x2e58800 was not returned to mpool ucp_requests
[1717946004.550536] [eu-a2p-364:38817:0]          mpool.c:38   UCX  WARN  object 0x2e589c0 was not returned to mpool ucp_requests
[1717946004.550538] [eu-a2p-364:38817:0]          mpool.c:38   UCX  WARN  object 0x2e58b80 was not returned to mpool ucp_requests
[1717946004.550540] [eu-a2p-364:38817:0]          mpool.c:38   UCX  WARN  object 0x2e58d40 was not returned to mpool ucp_requests
[1717946004.550542] [eu-a2p-364:38817:0]          mpool.c:38   UCX  WARN  object 0x2e58f00 was not returned to mpool ucp_requests
[1717946004.550544] [eu-a2p-364:38817:0]          mpool.c:38   UCX  WARN  object 0x2e590c0 was not returned to mpool ucp_requests
[1717946004.550546] [eu-a2p-364:38817:0]          mpool.c:38   UCX  WARN  object 0x2e59280 was not returned to mpool ucp_requests
[1717946004.550548] [eu-a2p-364:38817:0]          mpool.c:38   UCX  WARN  object 0x2e59440 was not returned to mpool ucp_requests
[1717946004.550550] [eu-a2p-364:38817:0]          mpool.c:38   UCX  WARN  object 0x2e59600 was not returned to mpool ucp_requests
[1717946004.550552] [eu-a2p-364:38817:0]          mpool.c:38   UCX  WARN  object 0x2e597c0 was not returned to mpool ucp_requests
[1717946004.550554] [eu-a2p-364:38817:0]          mpool.c:38   UCX  WARN  object 0x2e59980 was not returned to mpool ucp_requests
[1717946004.550556] [eu-a2p-364:38817:0]          mpool.c:38   UCX  WARN  object 0x2e59b40 was not returned to mpool ucp_requests
[1717946004.550558] [eu-a2p-364:38817:0]          mpool.c:38   UCX  WARN  object 0x2e59d00 was not returned to mpool ucp_requests
[1717946004.550560] [eu-a2p-364:38817:0]          mpool.c:38   UCX  WARN  object 0x2e59ec0 was not returned to mpool ucp_requests
[1717946004.550562] [eu-a2p-364:38817:0]          mpool.c:38   UCX  WARN  object 0x2e5a080 was not returned to mpool ucp_requests
[1717946004.550564] [eu-a2p-364:38817:0]          mpool.c:38   UCX  WARN  object 0x2e5a240 was not returned to mpool ucp_requests
[1717946004.550566] [eu-a2p-364:38817:0]          mpool.c:38   UCX  WARN  object 0x2e5a400 was not returned to mpool ucp_requests
[1717946004.550568] [eu-a2p-364:38817:0]          mpool.c:38   UCX  WARN  object 0x2e5a5c0 was not returned to mpool ucp_requests
[1717946004.550570] [eu-a2p-364:38817:0]          mpool.c:38   UCX  WARN  object 0x2e5a780 was not returned to mpool ucp_requests
[1717946004.550572] [eu-a2p-364:38817:0]          mpool.c:38   UCX  WARN  object 0x2e5a940 was not returned to mpool ucp_requests
[1717946004.550574] [eu-a2p-364:38817:0]          mpool.c:38   UCX  WARN  object 0x2e5ab00 was not returned to mpool ucp_requests
[1717946004.550576] [eu-a2p-364:38817:0]          mpool.c:38   UCX  WARN  object 0x2e5acc0 was not returned to mpool ucp_requests
[1717946004.550579] [eu-a2p-364:38817:0]          mpool.c:38   UCX  WARN  object 0x2e5ae80 was not returned to mpool ucp_requests
[1717946004.550581] [eu-a2p-364:38817:0]          mpool.c:38   UCX  WARN  object 0x2e5b040 was not returned to mpool ucp_requests
[1717946004.550583] [eu-a2p-364:38817:0]          mpool.c:38   UCX  WARN  object 0x2e5b200 was not returned to mpool ucp_requests
[1717946004.550585] [eu-a2p-364:38817:0]          mpool.c:38   UCX  WARN  object 0x2e5b3c0 was not returned to mpool ucp_requests
[1717946004.554524] [eu-a2p-364:38815:0]          mpool.c:38   UCX  WARN  object 0x2ba0480 was not returned to mpool ucp_requests
[1717946004.554543] [eu-a2p-364:38815:0]          mpool.c:38   UCX  WARN  object 0x2ba0640 was not returned to mpool ucp_requests
[1717946004.554547] [eu-a2p-364:38815:0]          mpool.c:38   UCX  WARN  object 0x2ba0800 was not returned to mpool ucp_requests
[1717946004.554550] [eu-a2p-364:38815:0]          mpool.c:38   UCX  WARN  object 0x2ba09c0 was not returned to mpool ucp_requests
[1717946004.554553] [eu-a2p-364:38815:0]          mpool.c:38   UCX  WARN  object 0x2ba0b80 was not returned to mpool ucp_requests
[1717946004.554556] [eu-a2p-364:38815:0]          mpool.c:38   UCX  WARN  object 0x2ba0d40 was not returned to mpool ucp_requests
[1717946004.554559] [eu-a2p-364:38815:0]          mpool.c:38   UCX  WARN  object 0x2ba0f00 was not returned to mpool ucp_requests
[1717946004.554561] [eu-a2p-364:38815:0]          mpool.c:38   UCX  WARN  object 0x2ba10c0 was not returned to mpool ucp_requests
[1717946004.554564] [eu-a2p-364:38815:0]          mpool.c:38   UCX  WARN  object 0x2ba1280 was not returned to mpool ucp_requests
[1717946004.554566] [eu-a2p-364:38815:0]          mpool.c:38   UCX  WARN  object 0x2ba1440 was not returned to mpool ucp_requests
[1717946004.554569] [eu-a2p-364:38815:0]          mpool.c:38   UCX  WARN  object 0x2ba1600 was not returned to mpool ucp_requests
[1717946004.554571] [eu-a2p-364:38815:0]          mpool.c:38   UCX  WARN  object 0x2ba17c0 was not returned to mpool ucp_requests
[1717946004.554574] [eu-a2p-364:38815:0]          mpool.c:38   UCX  WARN  object 0x2ba1980 was not returned to mpool ucp_requests
[1717946004.554576] [eu-a2p-364:38815:0]          mpool.c:38   UCX  WARN  object 0x2ba1b40 was not returned to mpool ucp_requests
[1717946004.554579] [eu-a2p-364:38815:0]          mpool.c:38   UCX  WARN  object 0x2ba1d00 was not returned to mpool ucp_requests
[1717946004.554581] [eu-a2p-364:38815:0]          mpool.c:38   UCX  WARN  object 0x2ba1ec0 was not returned to mpool ucp_requests
[1717946004.554584] [eu-a2p-364:38815:0]          mpool.c:38   UCX  WARN  object 0x2ba2080 was not returned to mpool ucp_requests
[1717946004.554586] [eu-a2p-364:38815:0]          mpool.c:38   UCX  WARN  object 0x2ba2240 was not returned to mpool ucp_requests
[1717946004.554588] [eu-a2p-364:38815:0]          mpool.c:38   UCX  WARN  object 0x2ba2400 was not returned to mpool ucp_requests
[1717946004.554592] [eu-a2p-364:38815:0]          mpool.c:38   UCX  WARN  object 0x2ba25c0 was not returned to mpool ucp_requests
[1717946004.554594] [eu-a2p-364:38815:0]          mpool.c:38   UCX  WARN  object 0x2ba2780 was not returned to mpool ucp_requests
[1717946004.554597] [eu-a2p-364:38815:0]          mpool.c:38   UCX  WARN  object 0x2ba2940 was not returned to mpool ucp_requests
[1717946004.554600] [eu-a2p-364:38815:0]          mpool.c:38   UCX  WARN  object 0x2ba2b00 was not returned to mpool ucp_requests
[1717946004.554602] [eu-a2p-364:38815:0]          mpool.c:38   UCX  WARN  object 0x2ba2cc0 was not returned to mpool ucp_requests
[1717946004.554605] [eu-a2p-364:38815:0]          mpool.c:38   UCX  WARN  object 0x2ba2e80 was not returned to mpool ucp_requests
[1717946004.554607] [eu-a2p-364:38815:0]          mpool.c:38   UCX  WARN  object 0x2ba3040 was not returned to mpool ucp_requests
[1717946004.554610] [eu-a2p-364:38815:0]          mpool.c:38   UCX  WARN  object 0x2ba3200 was not returned to mpool ucp_requests
[1717946004.554612] [eu-a2p-364:38815:0]          mpool.c:38   UCX  WARN  object 0x2ba33c0 was not returned to mpool ucp_requests
[1717946004.554614] [eu-a2p-364:38815:0]          mpool.c:38   UCX  WARN  object 0x2ba3580 was not returned to mpool ucp_requests
[1717946004.553062] [eu-a2p-364:38819:0]          mpool.c:38   UCX  WARN  object 0x2b9e2c0 was not returned to mpool ucp_requests
[1717946004.553084] [eu-a2p-364:38819:0]          mpool.c:38   UCX  WARN  object 0x2b9e480 was not returned to mpool ucp_requests
[1717946004.553088] [eu-a2p-364:38819:0]          mpool.c:38   UCX  WARN  object 0x2b9e640 was not returned to mpool ucp_requests
[1717946004.553090] [eu-a2p-364:38819:0]          mpool.c:38   UCX  WARN  object 0x2b9e800 was not returned to mpool ucp_requests
[1717946004.553092] [eu-a2p-364:38819:0]          mpool.c:38   UCX  WARN  object 0x2b9e9c0 was not returned to mpool ucp_requests
[1717946004.553094] [eu-a2p-364:38819:0]          mpool.c:38   UCX  WARN  object 0x2b9eb80 was not returned to mpool ucp_requests
[1717946004.553097] [eu-a2p-364:38819:0]          mpool.c:38   UCX  WARN  object 0x2b9ed40 was not returned to mpool ucp_requests
[1717946004.553099] [eu-a2p-364:38819:0]          mpool.c:38   UCX  WARN  object 0x2b9ef00 was not returned to mpool ucp_requests
[1717946004.553101] [eu-a2p-364:38819:0]          mpool.c:38   UCX  WARN  object 0x2b9f0c0 was not returned to mpool ucp_requests
[1717946004.553103] [eu-a2p-364:38819:0]          mpool.c:38   UCX  WARN  object 0x2b9f280 was not returned to mpool ucp_requests
[1717946004.553106] [eu-a2p-364:38819:0]          mpool.c:38   UCX  WARN  object 0x2b9f440 was not returned to mpool ucp_requests
[1717946004.553108] [eu-a2p-364:38819:0]          mpool.c:38   UCX  WARN  object 0x2b9f600 was not returned to mpool ucp_requests
[1717946004.553110] [eu-a2p-364:38819:0]          mpool.c:38   UCX  WARN  object 0x2b9f7c0 was not returned to mpool ucp_requests
[1717946004.553112] [eu-a2p-364:38819:0]          mpool.c:38   UCX  WARN  object 0x2b9f980 was not returned to mpool ucp_requests
[1717946004.553115] [eu-a2p-364:38819:0]          mpool.c:38   UCX  WARN  object 0x2b9fb40 was not returned to mpool ucp_requests
[1717946004.553117] [eu-a2p-364:38819:0]          mpool.c:38   UCX  WARN  object 0x2b9fd00 was not returned to mpool ucp_requests
[1717946004.553119] [eu-a2p-364:38819:0]          mpool.c:38   UCX  WARN  object 0x2b9fec0 was not returned to mpool ucp_requests
[1717946004.553121] [eu-a2p-364:38819:0]          mpool.c:38   UCX  WARN  object 0x2ba0080 was not returned to mpool ucp_requests
[1717946004.553123] [eu-a2p-364:38819:0]          mpool.c:38   UCX  WARN  object 0x2ba0240 was not returned to mpool ucp_requests
[1717946004.553125] [eu-a2p-364:38819:0]          mpool.c:38   UCX  WARN  object 0x2ba0400 was not returned to mpool ucp_requests
[1717946004.553127] [eu-a2p-364:38819:0]          mpool.c:38   UCX  WARN  object 0x2ba05c0 was not returned to mpool ucp_requests
[1717946004.553129] [eu-a2p-364:38819:0]          mpool.c:38   UCX  WARN  object 0x2ba0780 was not returned to mpool ucp_requests
[1717946004.553131] [eu-a2p-364:38819:0]          mpool.c:38   UCX  WARN  object 0x2ba0940 was not returned to mpool ucp_requests
[1717946004.553133] [eu-a2p-364:38819:0]          mpool.c:38   UCX  WARN  object 0x2ba0b00 was not returned to mpool ucp_requests
[1717946004.553135] [eu-a2p-364:38819:0]          mpool.c:38   UCX  WARN  object 0x2ba0cc0 was not returned to mpool ucp_requests
[1717946004.553137] [eu-a2p-364:38819:0]          mpool.c:38   UCX  WARN  object 0x2ba0e80 was not returned to mpool ucp_requests
[1717946004.553139] [eu-a2p-364:38819:0]          mpool.c:38   UCX  WARN  object 0x2ba1040 was not returned to mpool ucp_requests
[1717946004.553142] [eu-a2p-364:38819:0]          mpool.c:38   UCX  WARN  object 0x2ba1200 was not returned to mpool ucp_requests
[1717946004.553144] [eu-a2p-364:38819:0]          mpool.c:38   UCX  WARN  object 0x2ba13c0 was not returned to mpool ucp_requests


           ************************************************************
           *        Program running with 8 parallel MPI-processes     *
           *              working on a common directory               *
           ************************************************************

Diagonalization of the overlap matrix:
Smallest eigenvalue                        ... 3.363e-04
Time for diagonalization                   ...    0.215 sec
Threshold for overlap eigenvalues          ... 1.000e-08
Number of eigenvalues below threshold      ... 0
Time for construction of square roots      ...    0.146 sec
Total time needed                          ...    0.365 sec

-------------------
DFT GRID GENERATION
-------------------

General Integration Accuracy     IntAcc      ... 4.959
Radial Grid Type                 RadialGrid  ... OptM3 with GC (2021)
Angular Grid (max. ang.)         AngularGrid ... 6 (Lebedev-590)
Angular grid pruning method      GridPruning ... 4 (adaptive)
Weight generation scheme         WeightScheme... Becke
Basis function cutoff            BFCut       ... 1.0000e-11
Integration weight cutoff        WCut        ... 1.0000e-14
Angular grids for H and He will be reduced by one unit
Partially contracted basis set               ... off
Rotationally invariant grid construction     ... off

Total number of grid points                  ...  1491886
Total number of batches                      ...    23379
Average number of points per batch           ...       63
Average number of grid points per atom       ...    10811
Time for grid setup =   27.156 sec

--------------------
COSX GRID GENERATION
--------------------

GRIDX 1
-------
General Integration Accuracy     IntAcc      ... 4.020
Radial Grid Type                 RadialGrid  ... OptM3 with GC (2021)
Angular Grid (max. ang.)         AngularGrid ... 2 (Lebedev-110)
Angular grid pruning method      GridPruning ... 4 (adaptive)
Weight generation scheme         WeightScheme... Becke
Basis function cutoff            BFCut       ... 1.0000e-11
Integration weight cutoff        WCut        ... 1.0000e-14
Angular grids for H and He will be reduced by one unit
Partially contracted basis set               ... on
Rotationally invariant grid construction     ... off

Total number of grid points                  ...   158231
Total number of batches                      ...     2540
Average number of points per batch           ...       62
Average number of grid points per atom       ...     1147
UseSFitting                                  ... on

GRIDX 2
-------
General Integration Accuracy     IntAcc      ... 4.338
Radial Grid Type                 RadialGrid  ... OptM3 with GC (2021)
Angular Grid (max. ang.)         AngularGrid ... 3 (Lebedev-194)
Angular grid pruning method      GridPruning ... 4 (adaptive)
Weight generation scheme         WeightScheme... Becke
Basis function cutoff            BFCut       ... 1.0000e-11
Integration weight cutoff        WCut        ... 1.0000e-14
Angular grids for H and He will be reduced by one unit
Partially contracted basis set               ... on
Rotationally invariant grid construction     ... off

Total number of grid points                  ...   342567
Total number of batches                      ...     5426
Average number of points per batch           ...       63
Average number of grid points per atom       ...     2482
UseSFitting                                  ... on

GRIDX 3
-------
General Integration Accuracy     IntAcc      ... 4.871
Radial Grid Type                 RadialGrid  ... OptM3 with GC (2021)
Angular Grid (max. ang.)         AngularGrid ... 4 (Lebedev-302)
Angular grid pruning method      GridPruning ... 4 (adaptive)
Weight generation scheme         WeightScheme... Becke
Basis function cutoff            BFCut       ... 1.0000e-11
Integration weight cutoff        WCut        ... 1.0000e-14
Angular grids for H and He will be reduced by one unit
Partially contracted basis set               ... on
Rotationally invariant grid construction     ... off

Total number of grid points                  ...   658603
Total number of batches                      ...    10364
Average number of points per batch           ...       63
Average number of grid points per atom       ...     4772
UseSFitting                                  ... on

Time for X-Grid setup             =   18.113 sec


--------------------
CPCM SOLVATION MODEL
--------------------
CPCM parameters:
  Epsilon                                         ...      80.4000
  Refrac                                          ...       1.3300
  Rsolv                                           ...       1.3000
  Surface type                                    ... GAUSSIAN VDW
  Epsilon function type                           ...         CPCM
Radii:
 Radius for C  used is    3.8550 Bohr (=   2.0400 Ang.)
 Radius for H  used is    2.4944 Bohr (=   1.3200 Ang.)
 Radius for O  used is    3.4469 Bohr (=   1.8240 Ang.)
Calculating surface                               ...        done! (  0.0s)
GEPOL surface points                              ...         7227
GEPOL Volume                                      ...    7349.4818
GEPOL Surface-area                                ...    3731.3045
Calculating surface distance matrix               ...        done! (  0.5s)
Performing Cholesky decomposition & store         ...        done! (  3.1s)
Overall time for CPCM initialization              ...                 3.6s
--------------
SCF ITERATIONS
--------------
ITER       Energy         Delta-E        Max-DP      RMS-DP      [F,P]     Damp
               ***  Starting incremental Fock matrix formation  ***
  0  -2330.7709161016   0.000000000000 0.01688633  0.00018942  0.0780104 0.7000
  1  -2330.8454242177  -0.074508116026 0.01603265  0.00018356  0.0618528 0.7000
                               ***Turning on DIIS***
  2  -2330.9045094522  -0.059085234572 0.04236424  0.00049822  0.0465664 0.0000
  3  -2331.0555244783  -0.151015026029 0.00505987  0.00008129  0.0064796 0.0000
                      *** Initiating the SOSCF procedure ***
                           *** Shutting down DIIS ***
                      *** Re-Reading the Fockian *** 
                      *** Removing any level shift *** 
ITER      Energy       Delta-E        Grad      Rot      Max-DP    RMS-DP
  4  -2331.05766618  -0.0021417009  0.001671  0.001671  0.002043  0.000035
               *** Restarting incremental Fock matrix formation ***
  5  -2331.05794300  -0.0002768197  0.000800  0.004036  0.002911  0.000030
  6  -2331.05797769  -0.0000346925  0.000929  0.002120  0.002470  0.000021
  7  -2331.05801377  -0.0000360812  0.000301  0.001298  0.000819  0.000010
  8  -2331.05801978  -0.0000060053  0.000116  0.000302  0.000453  0.000004
  9  -2331.05802024  -0.0000004579  0.000101  0.000321  0.000305  0.000003
 10  -2331.05802120  -0.0000009597  0.000029  0.000153  0.000129  0.000001
 11  -2331.05802116   0.0000000347  0.000028  0.000086  0.000091  0.000001
 12  -2331.05802130  -0.0000001362  0.000003  0.000010  0.000020  0.000000
 13  -2331.05802132  -0.0000000258  0.000004  0.000005  0.000011  0.000000
                  ***Gradient check signals convergence***
              ***Rediagonalizing the Fockian in SOSCF/NRSCF***

               *****************************************************
               *                     SUCCESS                       *
               *           SCF CONVERGED AFTER  14 CYCLES          *
               *****************************************************

Old exchange energy                            =    -67.189621852 Eh
New exchange energy                            =    -67.189650264 Eh
Exchange energy change after final integration =     -0.000028412 Eh
Total energy after final integration           =  -2331.058049707 Eh
Final COS-X integration done in                =    69.923 sec
Total Energy       :        -2331.05804971 Eh          -63431.31432 eV
  Last Energy change         ...    2.8022e-08  Tolerance :   1.0000e-08
  Last MAX-Density change    ...    8.4377e-15  Tolerance :   1.0000e-07
             **** THE GBW FILE WAS UPDATED (MK9_2e_0H_B3LYP_631Gd_opt.gbw) ****
             **** DENSITY MK9_2e_0H_B3LYP_631Gd_opt.scfp WAS UPDATED ****
             **** ENERGY FILE WAS UPDATED (MK9_2e_0H_B3LYP_631Gd_opt.en.tmp) ****
             **** THE GBW FILE WAS UPDATED (MK9_2e_0H_B3LYP_631Gd_opt.gbw) ****
             **** DENSITY MK9_2e_0H_B3LYP_631Gd_opt.scfp WAS UPDATED ****
Total SCF time: 0 days 0 hours 9 min 30 sec 

Maximum memory used throughout the entire SCF-calculation: 1070.4 MB

-------------------------   --------------------
FINAL SINGLE POINT ENERGY     -2331.058049707046
-------------------------   --------------------


           ************************************************************
           *        Program running with 8 parallel MPI-processes     *
           *              working on a common directory               *
           ************************************************************
------------------------------------------------------------------------------
                         ORCA SCF GRADIENT CALCULATION
------------------------------------------------------------------------------

 ... reading COSX grid (gridx3)
Gradient of the Kohn-Sham DFT energy:
Kohn-Sham wavefunction type      ... RKS
Hartree-Fock exchange scaling    ...    0.200
Number of operators              ...    1
Number of atoms                  ...  138
Basis set dimensions             ...  972
Integral neglect threshold       ... 2.5e-11
Integral primitive cutoff        ... 2.5e-12
SHARK Integral package           ... ON

Nuc. rep. gradient       (SHARK) ... done (  0.0 sec)
HCore & Overlap gradient (SHARK) ... done (  2.0 sec)
RI-J gradient            (SHARK) ... done (  7.1 sec)
COSX-gradient                    ... done ( 92.5 sec)
Exchange-correlation gradient    ... done

------------------
CARTESIAN GRADIENT
------------------

   1   C   :    0.000100431   -0.000315271    0.000563714
   2   C   :   -0.000061491    0.000098914   -0.000644291
   3   C   :    0.000089927   -0.000372426    0.000598009
   4   C   :    0.000126620   -0.000151271   -0.000224541
   5   C   :    0.000635977    0.000099225    0.000723567
   6   C   :   -0.000850593    0.000242123    0.000238829
   7   C   :   -0.000054055   -0.000283218   -0.000178535
   8   C   :    0.000759637    0.000292566   -0.000216728
   9   C   :   -0.001128797   -0.000461017    0.000421070
  10   C   :   -0.000100274    0.000050393    0.000095132
  11   C   :    0.000643590   -0.000118376   -0.000067944
  12   C   :    0.000021837   -0.000843672   -0.000548546
  13   C   :    0.000337074    0.000135320    0.000110421
  14   C   :   -0.000494169   -0.000590864   -0.000635717
  15   C   :    0.000462619    0.000647169    0.000002847
  16   C   :   -0.000125396   -0.000183123    0.000024802
  17   C   :   -0.000044877   -0.000035756   -0.000085500
  18   C   :    0.000079061    0.000256253   -0.000220445
  19   C   :    0.000155719   -0.000209150    0.000348227
  20   C   :   -0.000045920   -0.000822164    0.000224545
  21   C   :    0.000092602   -0.000144788    0.000043973
  22   C   :    0.000075332    0.000695147   -0.000049087
  23   C   :    0.000390930   -0.000112515   -0.000413881
  24   C   :   -0.000136456   -0.000273338   -0.001327077
  25   C   :   -0.000018762    0.000614263    0.000958631
  26   C   :    0.000207399    0.000022381    0.000019307
  27   C   :    0.000042910   -0.000137587    0.000141079
  28   C   :   -0.000252358    0.000320686   -0.000075957
  29   C   :   -0.000016572   -0.000215463   -0.000314705
  30   C   :    0.000025038   -0.000276226   -0.000283247
  31   C   :   -0.000030126   -0.000024586    0.000130201
  32   C   :   -0.000095312   -0.000097927    0.000718230
  33   C   :    0.000329597    0.000079381   -0.000252615
  34   C   :    0.000061106    0.000575803   -0.000478651
  35   C   :   -0.000326385   -0.000156066    0.000959411
  36   C   :    0.000389717   -0.000331080   -0.000048486
  37   C   :    0.000112493    0.000131911   -0.000404415
  38   C   :   -0.000100716   -0.000339360   -0.000124368
  39   C   :   -0.000058613   -0.000624739   -0.000207948
  40   C   :   -0.000085938    0.000907950   -0.000390724
  41   C   :    0.000387988   -0.000001762   -0.000103178
  42   C   :   -0.000045231   -0.000270525    0.000204841
  43   C   :    0.000086180    0.000202376    0.000315291
  44   C   :   -0.000333411   -0.000086409   -0.000510604
  45   C   :    0.000265174    0.000228457    0.000227720
  46   C   :   -0.000055170   -0.000126810   -0.000264298
  47   C   :    0.000087136   -0.000028537   -0.000477785
  48   C   :   -0.000071900    0.000314276    0.000341129
  49   C   :    0.000126423   -0.000205044   -0.000026546
  50   C   :   -0.000079635   -0.000085108   -0.000170694
  51   C   :    0.000010709   -0.000556175    0.000260354
  52   C   :    0.000670983    0.000191822   -0.000003951
  53   C   :   -0.001045972    0.000773238   -0.000368386
  54   H   :    0.000164027    0.000184157    0.000078010
  55   O   :    0.000910966   -0.000490292    0.000376448
  56   C   :    0.000829172   -0.000742630    0.000233602
  57   H   :   -0.000382785    0.000305223    0.000193322
  58   H   :    0.000120917    0.000204552   -0.000184292
  59   H   :   -0.000054344   -0.000200391   -0.000155334
  60   H   :   -0.000238245    0.000056141   -0.000287356
  61   H   :   -0.000312057    0.000073680    0.000101237
  62   H   :    0.000185916   -0.000158171   -0.000155757
  63   H   :   -0.000391815   -0.000396139    0.000639780
  64   H   :    0.000267427    0.000245362    0.000084495
  65   H   :    0.000307576   -0.000049529    0.000009858
  66   H   :   -0.000101248   -0.000016990   -0.000064789
  67   H   :   -0.000027152    0.000312699    0.000146037
  68   H   :   -0.000299550    0.000373710   -0.000156158
  69   H   :    0.000024381    0.000353126    0.000126359
  70   H   :    0.000353010    0.000299281    0.000003087
  71   H   :   -0.000181677   -0.000089762   -0.000046919
  72   H   :   -0.000088508    0.000274832    0.000348345
  73   H   :    0.000064808   -0.000124484   -0.000044571
  74   H   :   -0.000717839    0.000291550    0.000275747
  75   H   :    0.000055961   -0.000301994   -0.000030107
  76   H   :    0.000395846    0.000025647    0.000080469
  77   H   :   -0.000254801   -0.000106316    0.000215734
  78   H   :    0.000467321   -0.000101087   -0.000291820
  79   H   :   -0.000028161    0.000113126    0.000046870
  80   H   :    0.000106349    0.000222368   -0.000303405
  81   H   :   -0.000087332    0.000174604    0.000075051
  82   H   :   -0.000374470    0.000081599   -0.000477111
  83   H   :   -0.000028667    0.000206536    0.000156892
  84   H   :    0.000130326   -0.000042705    0.000326906
  85   H   :   -0.000169538    0.000106170   -0.000144783
  86   H   :    0.000468751    0.000380620   -0.000097227
  87   H   :   -0.000330203   -0.000469485   -0.000095931
  88   H   :    0.000137361   -0.000273042    0.000864203
  89   H   :   -0.000042524   -0.000215885   -0.000060499
  90   H   :   -0.000617905    0.000229109    0.000165468
  91   H   :   -0.000069931   -0.000267111   -0.000268139
  92   H   :    0.000316498    0.000046078   -0.000023970
  93   H   :   -0.000282738    0.000134872    0.000068356
  94   H   :    0.000252221    0.000121934   -0.000123659
  95   H   :    0.000039894   -0.000266695    0.000106741
  96   H   :    0.000000115    0.000169322    0.000286652
  97   H   :    0.000000873   -0.000121661   -0.000035710
  98   H   :   -0.000389747    0.000449061   -0.000189802
  99   H   :   -0.000018456   -0.000064574    0.000260703
 100   H   :    0.000211611   -0.000180346    0.000097380
 101   H   :   -0.000153360    0.000202643    0.000121367
 102   H   :    0.000387711   -0.000108946    0.000021899
 103   H   :   -0.000293713    0.000049551   -0.000479209
 104   H   :    0.000201912   -0.000428551   -0.000090736
 105   H   :    0.000064906    0.000037669   -0.000193325
 106   H   :   -0.000254554   -0.000090981   -0.000029774
 107   H   :   -0.000103669    0.000153007   -0.000056846
 108   H   :    0.000111330    0.000154481    0.000115268
 109   H   :   -0.000320916    0.000015940    0.000257437
 110   H   :    0.000345835   -0.000148773    0.000020379
 111   H   :   -0.000182979   -0.000161799    0.000123386
 112   H   :   -0.000010428    0.000283173    0.000385524
 113   H   :   -0.000063856   -0.000073478   -0.000081095
 114   H   :   -0.000333103    0.000067994   -0.000099621
 115   H   :   -0.000032270   -0.000287014    0.000080695
 116   H   :    0.000222074    0.000020335    0.000057426
 117   H   :   -0.000200878   -0.000051101   -0.000118545
 118   H   :    0.000249844    0.000053690   -0.000004142
 119   H   :   -0.000240068    0.000163729   -0.000022928
 120   H   :    0.000137903    0.000228897    0.000048200
 121   H   :   -0.000324762    0.000039171    0.000003253
 122   H   :    0.000213722    0.000009900   -0.000112502
 123   H   :   -0.000006041    0.000207687   -0.000073853
 124   H   :    0.000108285   -0.000040520    0.000153716
 125   H   :   -0.000203415   -0.000152904    0.000018447
 126   H   :   -0.000008587    0.000005505   -0.000102560
 127   H   :    0.000061804   -0.000078217    0.000231000
 128   H   :   -0.000001082    0.000184857    0.000156814
 129   H   :   -0.000044652   -0.000047886   -0.000185217
 130   H   :    0.000069117    0.000140037    0.000194628
 131   H   :   -0.000072635   -0.000138627    0.000243690
 132   H   :    0.000144919    0.000019555   -0.000069424
 133   H   :   -0.000269735    0.000025688   -0.000080668
 134   H   :   -0.000167467    0.000329789    0.000136523
 135   C   :   -0.000054595    0.000064867    0.000462252
 136   C   :   -0.000095395    0.000023368   -0.000434169
 137   H   :    0.000053102    0.000165046   -0.000183428
 138   O   :   -0.000401958    0.000125324   -0.001113593

Difference to translation invariance:
           :   -0.0000299399    0.0001184809   -0.0000168391

Difference to rotation invariance:
           :   -0.0026073414    0.0014407115    0.0013028986

Norm of the cartesian gradient     ...    0.0062521702
RMS gradient                       ...    0.0003072774
MAX gradient                       ...    0.0013270767

-------
TIMINGS
-------

Total SCF gradient time            ...      152.800 sec

One electron gradient       ....       1.973 sec  (  1.3%)
RI-J Coulomb gradient       ....       7.069 sec  (  4.6%)
COSX gradient               ....      92.502 sec  ( 60.5%)
XC gradient                 ....      39.416 sec  ( 25.8%)
CPCM gradient               ....       5.014 sec  (  3.3%)
   A-Matrix (El+Nuc)        ....       1.878 sec  (  1.2%)
   Potential                ....       3.136 sec  (  2.1%)

Maximum memory used throughout the entire SCFGRAD-calculation: 307.6 MB
------------------------------------------------------------------------------
                         ORCA GEOMETRY RELAXATION STEP
------------------------------------------------------------------------------

Reading the OPT-File                    .... done
Getting information on internals        .... done
Copying old internal coords+grads       .... done
Making the new internal coordinates     .... (new redundants).... done
Validating the new internal coordinates .... (new redundants).... done
Calculating the B-matrix                .... done
Calculating the G,G- and P matrices     .... done
Transforming gradient to internals      .... done
Projecting the internal gradient        .... done
Number of atoms                         .... 138
Number of internal coordinates          .... 717
Current Energy                          .... -2331.058049707 Eh
Current gradient norm                   ....     0.006252170 Eh/bohr
Maximum allowed component of the step   ....  0.300
Current trust radius                    ....  0.300
Updating the Hessian (BFGS)             .... done
Forming the augmented Hessian           .... done
Diagonalizing the augmented Hessian     .... done
Last element of RFO vector              ....  0.990104938
Lowest eigenvalues of augmented Hessian:
 -0.000687772  0.002871557  0.006310671  0.009397487  0.009408051
Length of the computed step             ....  0.141731382
The final length of the internal step   ....  0.141731382
Converting the step to cartesian space:
 Initial RMS(Int)=    0.0052930555
Transforming coordinates:
 Iter   0:  RMS(Cart)=    0.2378126795 RMS(Int)=    0.3313598756
 Iter   1:  RMS(Cart)=    0.0083747312 RMS(Int)=    0.0020919667
 Iter   2:  RMS(Cart)=    0.0006505797 RMS(Int)=    0.0000372527
 Iter   3:  RMS(Cart)=    0.0000546560 RMS(Int)=    0.0000149475
 Iter   4:  RMS(Cart)=    0.0000046004 RMS(Int)=    0.0000003906
 Iter   5:  RMS(Cart)=    0.0000004245 RMS(Int)=    0.0000001130
 Iter   6:  RMS(Cart)=    0.0000000381 RMS(Int)=    0.0000000042
done
Storing new coordinates                 .... done

                                .--------------------.
          ----------------------|Geometry convergence|-------------------------
          Item                value                   Tolerance       Converged
          ---------------------------------------------------------------------
          Energy change       0.0003122065            0.0000002000      NO
          RMS gradient        0.0004643127            0.0000080000      NO
          MAX gradient        0.0028839985            0.0000300000      NO
          RMS step            0.0052930555            0.0001000000      NO
          MAX step            0.0210642827            0.0002000000      NO
          ........................................................
          Max(Bonds)      0.0010      Max(Angles)    0.22
          Max(Dihed)        1.21      Max(Improp)    0.00
          ---------------------------------------------------------------------

The optimization has not yet converged - more geometry cycles are needed


    ---------------------------------------------------------------------------
                         Redundant Internal Coordinates
                            (Angstroem and degrees)

        Definition                    Value    dE/dq     Step     New-Value
    ----------------------------------------------------------------------------
     1. B(C   1,C   0)                1.4208  0.000284 -0.0001    1.4207   
     2. B(C   2,C   1)                1.4432 -0.000226  0.0002    1.4434   
     3. B(C   3,C   2)                1.4217  0.000266 -0.0002    1.4215   
     4. B(C   4,C   2)                1.4547 -0.000081 -0.0001    1.4547   
     5. B(C   5,C   4)                1.4223  0.000329 -0.0002    1.4221   
     6. B(C   6,C   5)                1.5261  0.000347 -0.0005    1.5256   
     7. B(C   7,C   6)                1.5152 -0.000152 -0.0000    1.5151   
     8. B(C   8,C   7)                1.3463  0.000925 -0.0004    1.3458   
     9. B(C   9,C   8)                1.5140  0.000182 -0.0002    1.5139   
    10. B(C  10,C   8)                1.5234  0.000722 -0.0007    1.5227   
    11. B(C  11,C  10)                1.5567  0.000781 -0.0009    1.5558   
    12. B(C  12,C  11)                1.5066  0.000150 -0.0003    1.5063   
    13. B(C  13,C  12)                1.3461  0.000848 -0.0004    1.3457   
    14. B(C  14,C  13)                1.5118  0.000099  0.0000    1.5118   
    15. B(C  15,C  13)                1.5232  0.000025 -0.0002    1.5230   
    16. B(C  16,C  15)                1.5564 -0.000231  0.0004    1.5568   
    17. B(C  17,C  16)                1.5085  0.000502 -0.0006    1.5079   
    18. B(C  18,C  17)                1.3461  0.000746 -0.0004    1.3457   
    19. B(C  19,C  18)                1.5128  0.000562 -0.0005    1.5123   
    20. B(C  20,C  18)                1.5241  0.000400 -0.0006    1.5235   
    21. B(C  21,C  20)                1.5566  0.000268 -0.0001    1.5565   
    22. B(C  22,C  21)                1.5082  0.000467 -0.0007    1.5075   
    23. B(C  23,C  22)                1.3466  0.001184 -0.0007    1.3459   
    24. B(C  24,C  23)                1.5130  0.000759 -0.0008    1.5122   
    25. B(C  25,C  23)                1.5225 -0.000016 -0.0002    1.5223   
    26. B(C  26,C  25)                1.5576  0.000334 -0.0003    1.5573   
    27. B(C  27,C  26)                1.5089  0.000646 -0.0007    1.5082   
    28. B(C  28,C  27)                1.3458  0.000617 -0.0003    1.3455   
    29. B(C  29,C  28)                1.5118  0.000354 -0.0002    1.5116   
    30. B(C  30,C  28)                1.5243  0.000294 -0.0005    1.5238   
    31. B(C  31,C  30)                1.5557 -0.000040  0.0003    1.5560   
    32. B(C  32,C  31)                1.5077  0.000300 -0.0004    1.5074   
    33. B(C  33,C  32)                1.3464  0.000788 -0.0005    1.3459   
    34. B(C  34,C  33)                1.5136  0.000876 -0.0009    1.5127   
    35. B(C  35,C  33)                1.5229  0.000144 -0.0002    1.5227   
    36. B(C  36,C  35)                1.5576  0.000222 -0.0001    1.5574   
    37. B(C  37,C  36)                1.5081  0.000324 -0.0004    1.5077   
    38. B(C  38,C  37)                1.3459  0.000600 -0.0003    1.3456   
    39. B(C  39,C  38)                1.5129  0.000842 -0.0008    1.5121   
    40. B(C  40,C  38)                1.5230  0.000048 -0.0001    1.5229   
    41. B(C  41,C  40)                1.5574  0.000643 -0.0006    1.5568   
    42. B(C  42,C  41)                1.5080  0.000331 -0.0003    1.5077   
    43. B(C  43,C  42)                1.3464  0.000512 -0.0003    1.3461   
    44. B(C  44,C  43)                1.5213  0.000068 -0.0002    1.5210   
    45. B(C  45,C  44)                1.5547 -0.000001 -0.0000    1.5547   
    46. B(C  46,C  45)                1.5071  0.000286 -0.0001    1.5070   
    47. B(C  47,C  46)                1.3454  0.000714 -0.0004    1.3450   
    48. B(C  48,C  47)                1.5113  0.000283 -0.0002    1.5111   
    49. B(C  49,C  47)                1.5129  0.000174 -0.0001    1.5128   
    50. B(C  50,C  43)                1.5121  0.000396 -0.0004    1.5118   
    51. B(C  51,C   5)                1.4317  0.000808 -0.0008    1.4309   
    52. B(C  52,C  51)                1.4246  0.000269  0.0001    1.4247   
    53. B(C  52,C   1)                1.4557  0.000147  0.0002    1.4559   
    54. B(O  54,C  52)                1.3073  0.001058 -0.0005    1.3068   
    55. B(C  55,C  51)                1.5181  0.000687 -0.0007    1.5174   
    56. B(H  56,C  55)                1.1010  0.000407 -0.0006    1.1004   
    57. B(H  57,C   0)                1.0880 -0.000056 -0.0000    1.0880   
    58. B(H  58,C  55)                1.1031  0.000260 -0.0001    1.1030   
    59. B(H  59,C   3)                1.0884  0.000358 -0.0004    1.0880   
    60. B(H  60,C  55)                1.0938 -0.000219  0.0002    1.0940   
    61. B(H  61,C   6)                1.1010  0.000184 -0.0002    1.1008   
    62. B(H  62,C   6)                1.0931 -0.000412  0.0004    1.0935   
    63. B(H  63,C   7)                1.0932  0.000150 -0.0001    1.0931   
    64. B(H  64,C   9)                1.0965  0.000176 -0.0002    1.0963   
    65. B(H  65,C   9)                1.0997  0.000097 -0.0001    1.0996   
    66. B(H  66,C   9)                1.1011  0.000310 -0.0004    1.1007   
    67. B(H  67,C  10)                1.0970  0.000054 -0.0002    1.0968   
    68. B(H  68,C  10)                1.0994  0.000236 -0.0003    1.0991   
    69. B(H  69,C  11)                1.1000  0.000079  0.0000    1.1001   
    70. B(H  70,C  11)                1.0963  0.000086 -0.0001    1.0962   
    71. B(H  71,C  12)                1.0928  0.000135 -0.0002    1.0926   
    72. B(H  72,C  14)                1.0932 -0.000008  0.0000    1.0933   
    73. B(H  73,C  14)                1.0990  0.000806 -0.0010    1.0980   
    74. B(H  74,C  14)                1.1003  0.000222 -0.0003    1.1000   
    75. B(H  75,C  15)                1.0980  0.000236 -0.0003    1.0977   
    76. B(H  76,C  15)                1.0989  0.000140 -0.0001    1.0988   
    77. B(H  77,C  16)                1.1001  0.000179 -0.0002    1.0999   
    78. B(H  78,C  16)                1.0960 -0.000031  0.0000    1.0961   
    79. B(H  79,C  17)                1.0926  0.000341 -0.0004    1.0922   
    80. B(H  80,C  19)                1.0929 -0.000172  0.0002    1.0931   
    81. B(H  81,C  19)                1.0987  0.000557 -0.0007    1.0980   
    82. B(H  82,C  19)                1.1000  0.000202 -0.0002    1.0998   
    83. B(H  83,C  20)                1.0979  0.000103 -0.0001    1.0977   
    84. B(H  84,C  20)                1.0985  0.000067 -0.0000    1.0985   
    85. B(H  85,C  21)                1.1008  0.000460 -0.0005    1.1004   
    86. B(H  86,C  21)                1.0953 -0.000246  0.0003    1.0957   
    87. B(H  87,C  22)                1.0925  0.000235 -0.0003    1.0922   
    88. B(H  88,C  24)                1.0927 -0.000215  0.0003    1.0931   
    89. B(H  89,C  24)                1.0985  0.000555 -0.0007    1.0978   
    90. B(H  90,C  24)                1.1001  0.000209 -0.0002    1.0998   
    91. B(H  91,C  25)                1.0979  0.000197 -0.0002    1.0977   
    92. B(H  92,C  25)                1.0989  0.000197 -0.0002    1.0987   
    93. B(H  93,C  26)                1.0998  0.000081 -0.0001    1.0997   
    94. B(H  94,C  26)                1.0965  0.000163 -0.0002    1.0963   
    95. B(H  95,C  27)                1.0927  0.000304 -0.0004    1.0923   
    96. B(H  96,C  29)                1.0934  0.000079 -0.0001    1.0934   
    97. B(H  97,C  29)                1.0989  0.000594 -0.0008    1.0981   
    98. B(H  98,C  29)                1.1000  0.000184 -0.0002    1.0998   
    99. B(H  99,C  30)                1.0979  0.000169 -0.0002    1.0977   
   100. B(H 100,C  30)                1.0983  0.000040  0.0000    1.0984   
   101. B(H 101,C  31)                1.1007  0.000266 -0.0003    1.1003   
   102. B(H 102,C  31)                1.0953 -0.000182  0.0003    1.0956   
   103. B(H 103,C  32)                1.0925  0.000276 -0.0004    1.0922   
   104. B(H 104,C  34)                1.0928 -0.000155  0.0002    1.0930   
   105. B(H 105,C  34)                1.0979  0.000263 -0.0004    1.0975   
   106. B(H 106,C  34)                1.1000  0.000181 -0.0002    1.0998   
   107. B(H 107,C  35)                1.0977  0.000051 -0.0001    1.0976   
   108. B(H 108,C  35)                1.0991  0.000229 -0.0002    1.0988   
   109. B(H 109,C  36)                1.1004  0.000354 -0.0004    1.1001   
   110. B(H 110,C  36)                1.0959 -0.000093  0.0001    1.0960   
   111. B(H 111,C  37)                1.0924  0.000223 -0.0003    1.0921   
   112. B(H 112,C  39)                1.0932 -0.000027  0.0000    1.0932   
   113. B(H 113,C  39)                1.0980  0.000275 -0.0003    1.0977   
   114. B(H 114,C  39)                1.1001  0.000181 -0.0002    1.0999   
   115. B(H 115,C  40)                1.0978  0.000100 -0.0001    1.0977   
   116. B(H 116,C  40)                1.0988  0.000237 -0.0002    1.0986   
   117. B(H 117,C  41)                1.1003  0.000206 -0.0002    1.1000   
   118. B(H 118,C  41)                1.0959  0.000046 -0.0000    1.0959   
   119. B(H 119,C  42)                1.0924  0.000222 -0.0003    1.0921   
   120. B(H 120,C  44)                1.1004  0.000277 -0.0002    1.1002   
   121. B(H 121,C  44)                1.0975  0.000219 -0.0003    1.0972   
   122. B(H 122,C  45)                1.1023  0.000213 -0.0002    1.1021   
   123. B(H 123,C  45)                1.0956  0.000166 -0.0002    1.0954   
   124. B(H 124,C  46)                1.0933  0.000193 -0.0002    1.0931   
   125. B(H 125,C  48)                1.0929  0.000046 -0.0001    1.0929   
   126. B(H 126,C  48)                1.0996  0.000223 -0.0003    1.0993   
   127. B(H 127,C  48)                1.1000  0.000238 -0.0003    1.0998   
   128. B(H 128,C  49)                1.0955  0.000151 -0.0002    1.0953   
   129. B(H 129,C  49)                1.1001  0.000209 -0.0002    1.0999   
   130. B(H 130,C  49)                1.1001  0.000261 -0.0003    1.0998   
   131. B(H 131,C  50)                1.0932  0.000009 -0.0000    1.0931   
   132. B(H 132,C  50)                1.0998  0.000232 -0.0002    1.0996   
   133. B(H 133,C  50)                1.0978  0.000334 -0.0004    1.0974   
   134. B(C 134,C   3)                1.3828  0.000128 -0.0001    1.3828   
   135. B(C 135,C 134)                1.4210 -0.000039  0.0000    1.4210   
   136. B(C 135,H  53)                1.0897  0.000239 -0.0003    1.0894   
   137. B(C 135,C   0)                1.3832  0.000326 -0.0002    1.3831   
   138. B(H 136,C 134)                1.0897  0.000238 -0.0003    1.0894   
   139. B(O 137,C   4)                1.3099  0.000972 -0.0006    1.3093   
   140. A(C   1,C   0,H  57)          116.80  0.000353   -0.05    116.76   
   141. A(C   1,C   0,C 135)          122.29 -0.000126    0.02    122.32   
   142. A(H  57,C   0,C 135)          120.90 -0.000227    0.02    120.93   
   143. A(C   0,C   1,C  52)          119.80  0.000130    0.02    119.82   
   144. A(C   2,C   1,C  52)          121.99 -0.000215    0.01    122.00   
   145. A(C   0,C   1,C   2)          118.21  0.000085   -0.03    118.18   
   146. A(C   3,C   2,C   4)          120.02 -0.000350    0.01    120.03   
   147. A(C   1,C   2,C   3)          118.11  0.000023    0.01    118.12   
   148. A(C   1,C   2,C   4)          121.87  0.000327   -0.02    121.84   
   149. A(C   2,C   3,C 134)          122.31 -0.000027    0.00    122.31   
   150. A(H  59,C   3,C 134)          120.92 -0.000027    0.00    120.93   
   151. A(C   2,C   3,H  59)          116.77  0.000054   -0.01    116.76   
   152. A(C   2,C   4,C   5)          115.07  0.000148   -0.01    115.06   
   153. A(C   2,C   4,O 137)          120.85 -0.000423    0.03    120.89   
   154. A(C   5,C   4,O 137)          124.08  0.000270   -0.02    124.06   
   155. A(C   4,C   5,C  51)          123.18 -0.000393    0.04    123.22   
   156. A(C   4,C   5,C   6)          116.44  0.000049   -0.10    116.34   
   157. A(C   6,C   5,C  51)          120.38  0.000343    0.06    120.44   
   158. A(C   7,C   6,H  62)          109.49 -0.000230    0.07    109.56   
   159. A(C   5,C   6,H  62)          108.33  0.000295   -0.18    108.15   
   160. A(C   5,C   6,H  61)          110.11  0.000081    0.05    110.15   
   161. A(H  61,C   6,H  62)          107.33 -0.000108    0.05    107.39   
   162. A(C   5,C   6,C   7)          113.17  0.000054    0.01    113.19   
   163. A(C   7,C   6,H  61)          108.25 -0.000104    0.01    108.26   
   164. A(C   8,C   7,H  63)          117.21 -0.000339   -0.01    117.19   
   165. A(C   6,C   7,C   8)          128.09  0.000868   -0.03    128.06   
   166. A(C   6,C   7,H  63)          114.69 -0.000528    0.04    114.72   
   167. A(C   9,C   8,C  10)          116.10  0.000017   -0.04    116.06   
   168. A(C   7,C   8,C   9)          120.71 -0.000785    0.06    120.77   
   169. A(C   7,C   8,C  10)          123.16  0.000753   -0.01    123.15   
   170. A(C   8,C   9,H  64)          111.74 -0.000401    0.07    111.82   
   171. A(C   8,C   9,H  66)          111.21  0.000217   -0.06    111.15   
   172. A(C   8,C   9,H  65)          111.42  0.000010    0.02    111.44   
   173. A(H  64,C   9,H  65)          108.15  0.000195   -0.03    108.13   
   174. A(H  64,C   9,H  66)          107.94  0.000011    0.01    107.94   
   175. A(H  65,C   9,H  66)          106.13 -0.000011   -0.02    106.11   
   176. A(C   8,C  10,C  11)          115.58  0.002612   -0.15    115.43   
   177. A(C   8,C  10,H  68)          108.89 -0.001141    0.08    108.97   
   178. A(C  11,C  10,H  68)          108.14 -0.000353   -0.04    108.11   
   179. A(C   8,C  10,H  67)          108.74 -0.000453   -0.02    108.72   
   180. A(H  67,C  10,H  68)          107.06  0.000118    0.09    107.15   
   181. A(C  11,C  10,H  67)          108.11 -0.000928    0.04    108.15   
   182. A(C  12,C  11,H  70)          110.95 -0.000414    0.06    111.01   
   183. A(C  12,C  11,H  69)          108.67 -0.000038   -0.05    108.63   
   184. A(H  69,C  11,H  70)          106.41  0.000165   -0.01    106.41   
   185. A(C  10,C  11,C  12)          114.70  0.001042   -0.08    114.62   
   186. A(C  10,C  11,H  70)          108.18 -0.000531   -0.01    108.16   
   187. A(C  10,C  11,H  69)          107.55 -0.000274    0.09    107.64   
   188. A(C  11,C  12,H  71)          114.22  0.000084   -0.00    114.22   
   189. A(C  11,C  12,C  13)          129.02 -0.000045   -0.02    129.00   
   190. A(C  13,C  12,H  71)          116.76 -0.000039    0.03    116.78   
   191. A(C  14,C  13,C  15)          115.72  0.000212   -0.02    115.70   
   192. A(C  12,C  13,C  14)          124.81  0.000327   -0.07    124.74   
   193. A(C  12,C  13,C  15)          119.47 -0.000539    0.09    119.55   
   194. A(H  72,C  14,H  73)          108.15  0.000145   -0.06    108.09   
   195. A(C  13,C  14,H  74)          110.25 -0.000341    0.03    110.28   
   196. A(C  13,C  14,H  72)          113.29  0.000024   -0.02    113.27   
   197. A(C  13,C  14,H  73)          110.77  0.000036    0.06    110.83   
   198. A(H  73,C  14,H  74)          106.20  0.000088   -0.01    106.20   
   199. A(H  72,C  14,H  74)          107.88  0.000060   -0.01    107.88   
   200. A(C  16,C  15,H  75)          106.90 -0.000578    0.05    106.95   
   201. A(C  13,C  15,H  76)          109.96 -0.000019   -0.12    109.84   
   202. A(C  13,C  15,H  75)          109.06 -0.000255    0.10    109.16   
   203. A(C  16,C  15,H  76)          108.50  0.000069   -0.04    108.46   
   204. A(C  13,C  15,C  16)          115.17  0.000591    0.04    115.21   
   205. A(H  75,C  15,H  76)          106.90  0.000155   -0.03    106.87   
   206. A(C  15,C  16,H  77)          107.13 -0.001148    0.15    107.28   
   207. A(C  17,C  16,H  77)          108.67 -0.000707    0.02    108.69   
   208. A(C  15,C  16,C  17)          116.00  0.002884   -0.22    115.78   
   209. A(H  77,C  16,H  78)          106.46  0.000439    0.00    106.46   
   210. A(C  17,C  16,H  78)          110.50 -0.000809    0.08    110.57   
   211. A(C  15,C  16,H  78)          107.64 -0.000828   -0.01    107.63   
   212. A(C  18,C  17,H  79)          116.95 -0.000145   -0.03    116.92   
   213. A(C  16,C  17,H  79)          114.92 -0.000129   -0.01    114.90   
   214. A(C  16,C  17,C  18)          128.12  0.000266    0.05    128.17   
   215. A(C  19,C  18,C  20)          115.35 -0.000342    0.10    115.46   
   216. A(C  17,C  18,C  20)          119.88 -0.000561   -0.02    119.86   
   217. A(C  17,C  18,C  19)          124.77  0.000898   -0.08    124.68   
   218. A(H  81,C  19,H  82)          106.24  0.000169   -0.02    106.22   
   219. A(H  80,C  19,H  82)          108.05  0.000043   -0.02    108.03   
   220. A(C  18,C  19,H  82)          110.26 -0.000216    0.02    110.29   
   221. A(C  18,C  19,H  81)          110.46 -0.000325    0.11    110.57   
   222. A(C  18,C  19,H  80)          113.45  0.000159   -0.04    113.42   
   223. A(H  80,C  19,H  81)          108.08  0.000186   -0.06    108.02   
   224. A(C  18,C  20,H  83)          109.23 -0.001034    0.06    109.29   
   225. A(C  18,C  20,C  21)          115.53  0.002505   -0.15    115.38   
   226. A(H  83,C  20,H  84)          106.74  0.000277    0.04    106.78   
   227. A(C  21,C  20,H  84)          108.23 -0.000903    0.10    108.33   
   228. A(C  18,C  20,H  84)          109.50 -0.000513    0.03    109.53   
   229. A(C  21,C  20,H  83)          107.24 -0.000466   -0.07    107.16   
   230. A(C  20,C  21,C  22)          115.16  0.001031    0.02    115.17   
   231. A(H  85,C  21,H  86)          106.48  0.000137   -0.00    106.48   
   232. A(C  22,C  21,H  86)          110.60 -0.000857    0.15    110.75   
   233. A(C  20,C  21,H  86)          107.73 -0.000231   -0.04    107.70   
   234. A(C  22,C  21,H  85)          108.94  0.000167   -0.12    108.82   
   235. A(C  20,C  21,H  85)          107.55 -0.000291   -0.02    107.53   
   236. A(C  21,C  22,C  23)          128.40 -0.001607    0.09    128.49   
   237. A(C  23,C  22,H  87)          117.03  0.001090   -0.09    116.94   
   238. A(C  21,C  22,H  87)          114.57  0.000516   -0.01    114.57   
   239. A(C  22,C  23,C  25)          119.89  0.001616   -0.11    119.78   
   240. A(C  24,C  23,C  25)          115.48 -0.000894    0.11    115.59   
   241. A(C  22,C  23,C  24)          124.63 -0.000722   -0.01    124.62   
   242. A(H  89,C  24,H  90)          106.12 -0.000144    0.03    106.15   
   243. A(H  88,C  24,H  90)          108.06  0.000240   -0.03    108.02   
   244. A(H  88,C  24,H  89)          108.01 -0.000137   -0.02    107.99   
   245. A(C  23,C  24,H  90)          110.12 -0.000503    0.07    110.20   
   246. A(C  23,C  24,H  89)          110.87  0.000637   -0.03    110.84   
   247. A(C  23,C  24,H  88)          113.35 -0.000098   -0.02    113.33   
   248. A(C  23,C  25,C  26)          115.50  0.001688   -0.10    115.39   
   249. A(C  23,C  25,H  92)          109.50 -0.000782    0.09    109.59   
   250. A(C  26,C  25,H  92)          108.31 -0.000464    0.08    108.38   
   251. A(C  26,C  25,H  91)          107.04 -0.000461   -0.05    106.99   
   252. A(C  23,C  25,H  91)          109.19 -0.000369    0.01    109.21   
   253. A(H  91,C  25,H  92)          106.96  0.000323   -0.03    106.93   
   254. A(C  25,C  26,C  27)          115.84  0.001031   -0.07    115.77   
   255. A(H  93,C  26,H  94)          106.41  0.000103    0.02    106.43   
   256. A(C  25,C  26,H  94)          107.54 -0.000538   -0.01    107.53   
   257. A(C  27,C  26,H  93)          108.60 -0.000435    0.02    108.62   
   258. A(C  25,C  26,H  93)          107.36 -0.000180    0.04    107.40   
   259. A(C  27,C  26,H  94)          110.65 -0.000045    0.01    110.66   
   260. A(C  28,C  27,H  95)          116.80 -0.000903    0.05    116.85   
   261. A(C  26,C  27,H  95)          114.80 -0.000691    0.05    114.85   
   262. A(C  26,C  27,C  28)          128.40  0.001592   -0.10    128.29   
   263. A(C  29,C  28,C  30)          115.55  0.000266    0.01    115.56   
   264. A(C  27,C  28,C  30)          119.66 -0.001768    0.11    119.77   
   265. A(C  27,C  28,C  29)          124.79  0.001501   -0.13    124.67   
   266. A(H  96,C  29,H  98)          108.07  0.000041   -0.02    108.05   
   267. A(H  97,C  29,H  98)          106.25  0.000182   -0.02    106.23   
   268. A(C  28,C  29,H  98)          110.26 -0.000279    0.03    110.29   
   269. A(H  96,C  29,H  97)          108.05  0.000098   -0.03    108.02   
   270. A(C  28,C  29,H  97)          110.52 -0.000261    0.07    110.59   
   271. A(C  28,C  29,H  96)          113.39  0.000230   -0.03    113.36   
   272. A(H  99,C  30,H 100)          106.80  0.000096    0.01    106.81   
   273. A(C  28,C  30,H 100)          109.73  0.000063   -0.08    109.65   
   274. A(C  31,C  30,H 100)          108.46 -0.000153   -0.02    108.44   
   275. A(C  31,C  30,H  99)          107.18 -0.000362   -0.01    107.17   
   276. A(C  28,C  30,H  99)          109.23 -0.000560    0.09    109.33   
   277. A(C  28,C  30,C  31)          115.10  0.000863    0.00    115.10   
   278. A(C  32,C  31,H 102)          110.64 -0.001157    0.13    110.77   
   279. A(H 101,C  31,H 102)          106.55  0.000373   -0.03    106.52   
   280. A(C  30,C  31,H 102)          107.94 -0.000214   -0.09    107.85   
   281. A(C  32,C  31,H 101)          108.73 -0.000269   -0.01    108.71   
   282. A(C  30,C  31,H 101)          107.31 -0.000911    0.09    107.39   
   283. A(C  30,C  31,C  32)          115.28  0.002081   -0.08    115.20   
   284. A(C  33,C  32,H 103)          117.02  0.000999   -0.08    116.93   
   285. A(C  31,C  32,H 103)          114.62  0.000614   -0.02    114.60   
   286. A(C  31,C  32,C  33)          128.36 -0.001615    0.11    128.47   
   287. A(C  34,C  33,C  35)          115.54 -0.000462    0.06    115.61   
   288. A(C  32,C  33,C  35)          119.84  0.001209   -0.08    119.76   
   289. A(C  32,C  33,C  34)          124.61 -0.000749    0.02    124.63   
   290. A(H 104,C  34,H 106)          107.97  0.000060   -0.01    107.96   
   291. A(H 105,C  34,H 106)          106.18 -0.000057    0.01    106.18   
   292. A(C  33,C  34,H 106)          110.25  0.000010   -0.00    110.25   
   293. A(H 104,C  34,H 105)          108.05  0.000090   -0.04    108.01   
   294. A(C  33,C  34,H 105)          110.77  0.000075    0.03    110.81   
   295. A(C  33,C  34,H 104)          113.32 -0.000169    0.01    113.33   
   296. A(C  33,C  35,H 108)          109.39 -0.000693    0.12    109.51   
   297. A(H 107,C  35,H 108)          106.91  0.000281   -0.02    106.88   
   298. A(C  36,C  35,H 108)          108.22 -0.000644    0.12    108.34   
   299. A(C  36,C  35,H 107)          107.16 -0.000167   -0.11    107.05   
   300. A(C  33,C  35,H 107)          109.20 -0.000508    0.01    109.21   
   301. A(C  33,C  35,C  36)          115.61  0.001664   -0.11    115.50   
   302. A(H 109,C  36,H 110)          106.51 -0.000008   -0.03    106.47   
   303. A(C  37,C  36,H 110)          110.60 -0.000070    0.07    110.67   
   304. A(C  35,C  36,H 110)          107.62  0.000042   -0.05    107.57   
   305. A(C  37,C  36,H 109)          108.83  0.000119   -0.06    108.77   
   306. A(C  35,C  36,H 109)          107.53  0.000171   -0.03    107.50   
   307. A(C  35,C  36,C  37)          115.35 -0.000234    0.09    115.45   
   308. A(C  38,C  37,H 111)          116.81 -0.000401    0.02    116.83   
   309. A(C  36,C  37,H 111)          114.73 -0.000375    0.03    114.75   
   310. A(C  36,C  37,C  38)          128.46  0.000775   -0.05    128.41   
   311. A(C  39,C  38,C  40)          115.49  0.000186    0.02    115.50   
   312. A(C  37,C  38,C  40)          119.67 -0.001153    0.09    119.75   
   313. A(C  37,C  38,C  39)          124.85  0.000968   -0.11    124.74   
   314. A(H 112,C  39,H 114)          107.98  0.000056    0.01    107.99   
   315. A(H 112,C  39,H 113)          108.12 -0.000040   -0.04    108.08   
   316. A(H 113,C  39,H 114)          106.18 -0.000027    0.02    106.20   
   317. A(C  38,C  39,H 114)          110.10 -0.000461    0.08    110.18   
   318. A(C  38,C  39,H 113)          110.72  0.000270   -0.01    110.71   
   319. A(C  38,C  39,H 112)          113.44  0.000190   -0.04    113.39   
   320. A(H 115,C  40,H 116)          106.88  0.000221   -0.01    106.87   
   321. A(C  41,C  40,H 116)          108.47 -0.000116   -0.02    108.45   
   322. A(C  38,C  40,H 116)          109.60 -0.000367    0.00    109.60   
   323. A(C  41,C  40,H 115)          107.00 -0.000595    0.04    107.05   
   324. A(C  38,C  40,H 115)          109.31 -0.000452    0.06    109.37   
   325. A(C  38,C  40,C  41)          115.24  0.001249   -0.08    115.16   
   326. A(C  42,C  41,H 118)          110.81 -0.000733    0.09    110.89   
   327. A(H 117,C  41,H 118)          106.50  0.000293   -0.02    106.48   
   328. A(C  40,C  41,H 118)          107.73 -0.000394   -0.01    107.71   
   329. A(C  42,C  41,H 117)          108.54 -0.000452    0.03    108.57   
   330. A(C  40,C  41,H 117)          107.38 -0.000553    0.04    107.42   
   331. A(C  40,C  41,C  42)          115.47  0.001753   -0.11    115.36   
   332. A(C  43,C  42,H 119)          116.89  0.000116   -0.00    116.89   
   333. A(C  41,C  42,H 119)          114.61  0.000154   -0.01    114.60   
   334. A(C  41,C  42,C  43)          128.49 -0.000272    0.01    128.51   
   335. A(C  44,C  43,C  50)          115.89  0.000015    0.01    115.90   
   336. A(C  42,C  43,C  50)          124.53  0.000008   -0.02    124.51   
   337. A(C  42,C  43,C  44)          119.58 -0.000024    0.01    119.59   
   338. A(H 120,C  44,H 121)          106.74  0.000009   -0.04    106.71   
   339. A(C  45,C  44,H 121)          107.26  0.000231   -0.02    107.24   
   340. A(C  43,C  44,H 121)          109.08  0.000073   -0.02    109.06   
   341. A(C  45,C  44,H 120)          108.47 -0.000045    0.03    108.50   
   342. A(C  43,C  44,H 120)          109.77  0.000212   -0.02    109.76   
   343. A(C  43,C  44,C  45)          115.17 -0.000451    0.05    115.22   
   344. A(C  46,C  45,H 123)          111.46 -0.000025    0.03    111.49   
   345. A(H 122,C  45,H 123)          106.32 -0.000013   -0.03    106.29   
   346. A(C  44,C  45,H 123)          108.67  0.000056    0.00    108.67   
   347. A(C  46,C  45,H 122)          108.24  0.000066   -0.01    108.23   
   348. A(C  44,C  45,H 122)          106.66  0.000097   -0.02    106.64   
   349. A(C  44,C  45,C  46)          115.03 -0.000165    0.01    115.04   
   350. A(C  47,C  46,H 124)          116.97 -0.000203    0.03    116.99   
   351. A(C  45,C  46,H 124)          114.13  0.000037   -0.02    114.12   
   352. A(C  45,C  46,C  47)          128.88  0.000167   -0.01    128.87   
   353. A(C  48,C  47,C  49)          114.32  0.000027   -0.01    114.31   
   354. A(C  46,C  47,C  49)          120.64 -0.000170    0.02    120.66   
   355. A(C  46,C  47,C  48)          125.04  0.000143   -0.01    125.03   
   356. A(H 125,C  48,H 127)          107.90  0.000029   -0.01    107.89   
   357. A(H 126,C  48,H 127)          106.23 -0.000102    0.02    106.24   
   358. A(C  47,C  48,H 127)          110.52  0.000040   -0.00    110.52   
   359. A(H 125,C  48,H 126)          108.05  0.000021   -0.01    108.04   
   360. A(C  47,C  48,H 126)          110.52  0.000164   -0.02    110.50   
   361. A(C  47,C  48,H 125)          113.33 -0.000153    0.03    113.36   
   362. A(H 129,C  49,H 130)          106.23 -0.000102    0.02    106.25   
   363. A(H 128,C  49,H 130)          108.22  0.000005   -0.01    108.21   
   364. A(C  47,C  49,H 130)          111.11  0.000200   -0.03    111.08   
   365. A(H 128,C  49,H 129)          108.21  0.000140   -0.03    108.18   
   366. A(C  47,C  49,H 129)          110.97 -0.000077    0.02    110.98   
   367. A(C  47,C  49,H 128)          111.89 -0.000163    0.02    111.91   
   368. A(H 132,C  50,H 133)          106.31 -0.000057    0.02    106.33   
   369. A(H 131,C  50,H 133)          108.35  0.000222   -0.04    108.31   
   370. A(C  43,C  50,H 133)          110.66 -0.000228    0.07    110.73   
   371. A(H 131,C  50,H 132)          107.88  0.000077   -0.03    107.84   
   372. A(C  43,C  50,H 132)          110.21  0.000162   -0.03    110.19   
   373. A(C  43,C  50,H 131)          113.16 -0.000162    0.01    113.17   
   374. A(C  52,C  51,C  55)          116.78  0.000222   -0.04    116.73   
   375. A(C   5,C  51,C  55)          120.39 -0.000143    0.04    120.43   
   376. A(C   5,C  51,C  52)          122.83 -0.000078    0.01    122.83   
   377. A(C  51,C  52,O  54)          124.06 -0.000247    0.00    124.07   
   378. A(C   1,C  52,O  54)          120.87  0.000037    0.02    120.89   
   379. A(C   1,C  52,C  51)          115.07  0.000210   -0.03    115.04   
   380. A(H  58,C  55,H  60)          107.75  0.000076   -0.15    107.61   
   381. A(H  56,C  55,H  60)          108.29  0.000015    0.07    108.36   
   382. A(C  51,C  55,H  60)          108.34  0.000201   -0.01    108.33   
   383. A(H  56,C  55,H  58)          106.00  0.000191   -0.01    105.99   
   384. A(C  51,C  55,H  58)          113.08  0.000095   -0.03    113.05   
   385. A(C  51,C  55,H  56)          113.15 -0.000559    0.13    113.28   
   386. A(C 135,C 134,H 136)          120.03 -0.000045    0.01    120.04   
   387. A(C   3,C 134,H 136)          120.42  0.000018   -0.00    120.42   
   388. A(C   3,C 134,C 135)          119.55  0.000027   -0.00    119.55   
   389. A(H  53,C 135,C 134)          120.04  0.000009    0.00    120.04   
   390. A(C   0,C 135,C 134)          119.52  0.000018   -0.01    119.52   
   391. A(C   0,C 135,H  53)          120.44 -0.000027    0.00    120.44   
   392. D(C  52,C   1,C   0,C 135)    179.89 -0.000015   -0.04    179.85   
   393. D(C   2,C   1,C   0,H  57)   -179.91  0.000005   -0.01   -179.92   
   394. D(C  52,C   1,C   0,H  57)      0.01  0.000013   -0.03     -0.03   
   395. D(C   2,C   1,C   0,C 135)     -0.03 -0.000023   -0.02     -0.05   
   396. D(C   3,C   2,C   1,C   0)      0.17  0.000110   -0.10      0.07   
   397. D(C   4,C   2,C   1,C   0)   -179.71  0.000025   -0.00   -179.71   
   398. D(C   4,C   2,C   1,C  52)      0.37  0.000016    0.02      0.39   
   399. D(C   3,C   2,C   1,C  52)   -179.74  0.000101   -0.08   -179.82   
   400. D(H  59,C   3,C   2,C   1)    179.87 -0.000106    0.09    179.96   
   401. D(C 134,C   3,C   2,C   4)    179.61 -0.000089    0.10    179.72   
   402. D(C 134,C   3,C   2,C   1)     -0.27 -0.000173    0.20     -0.08   
   403. D(H  59,C   3,C   2,C   4)     -0.24 -0.000022   -0.01     -0.25   
   404. D(C   5,C   4,C   2,C   1)      0.10 -0.000006   -0.21     -0.11   
   405. D(O 137,C   4,C   2,C   1)   -179.12  0.000345   -0.70   -179.82   
   406. D(O 137,C   4,C   2,C   3)      1.00  0.000258   -0.60      0.40   
   407. D(C   5,C   4,C   2,C   3)   -179.78 -0.000093   -0.11   -179.89   
   408. D(C   6,C   5,C   4,C   2)    179.81  0.000093   -0.02    179.79   
   409. D(C  51,C   5,C   4,O 137)    178.71 -0.000417    0.78    179.49   
   410. D(C  51,C   5,C   4,C   2)     -0.48 -0.000048    0.27     -0.21   
   411. D(C   6,C   5,C   4,O 137)     -1.00 -0.000276    0.49     -0.51   
   412. D(H  62,C   6,C   5,C   4)     28.61 -0.000479    0.38     28.99   
   413. D(H  61,C   6,C   5,C  51)    -34.01 -0.000253    0.08    -33.93   
   414. D(H  61,C   6,C   5,C   4)    145.71 -0.000392    0.36    146.07   
   415. D(C   7,C   6,C   5,C   4)    -92.99 -0.000430    0.41    -92.58   
   416. D(C   7,C   6,C   5,C  51)     87.29 -0.000291    0.13     87.42   
   417. D(H  62,C   6,C   5,C  51)   -151.10 -0.000340    0.09   -151.01   
   418. D(H  63,C   7,C   6,H  61)     59.59 -0.000301    0.08     59.67   
   419. D(C   8,C   7,C   6,H  62)     -5.52 -0.000558   -0.04     -5.56   
   420. D(C   8,C   7,C   6,H  61)   -122.23 -0.000244   -0.15   -122.37   
   421. D(H  63,C   7,C   6,C   5)    -62.74 -0.000365    0.01    -62.73   
   422. D(C   8,C   7,C   6,C   5)    115.43 -0.000309   -0.22    115.22   
   423. D(H  63,C   7,C   6,H  62)    176.31 -0.000615    0.18    176.49   
   424. D(C  10,C   8,C   7,H  63)    178.06 -0.001159    0.54    178.60   
   425. D(C  10,C   8,C   7,C   6)     -0.07 -0.001214    0.77      0.69   
   426. D(C   9,C   8,C   7,C   6)   -177.96 -0.000723    0.37   -177.58   
   427. D(C   9,C   8,C   7,H  63)      0.18 -0.000668    0.14      0.33   
   428. D(H  66,C   9,C   8,C   7)    117.51 -0.000331    0.21    117.72   
   429. D(H  66,C   9,C   8,C  10)    -60.52  0.000110   -0.16    -60.67   
   430. D(H  65,C   9,C   8,C  10)     57.68  0.000244   -0.21     57.47   
   431. D(H  65,C   9,C   8,C   7)   -124.30 -0.000197    0.16   -124.13   
   432. D(H  64,C   9,C   8,C   7)     -3.18 -0.000220    0.20     -2.99   
   433. D(H  64,C   9,C   8,C  10)    178.79  0.000221   -0.17    178.62   
   434. D(H  68,C  10,C   8,C   9)     20.16 -0.000048    0.71     20.87   
   435. D(H  68,C  10,C   8,C   7)   -157.81  0.000439    0.33   -157.48   
   436. D(H  67,C  10,C   8,C   9)    136.49 -0.000782    0.85    137.35   
   437. D(C  11,C  10,C   8,C   9)   -101.75 -0.000530    0.80   -100.96   
   438. D(C  11,C  10,C   8,C   7)     80.27 -0.000043    0.42     80.69   
   439. D(H  67,C  10,C   8,C   7)    -41.48 -0.000295    0.47    -41.01   
   440. D(H  70,C  11,C  10,H  68)     59.60 -0.000270    0.15     59.75   
   441. D(H  70,C  11,C  10,H  67)    -55.99  0.000257    0.04    -55.95   
   442. D(H  69,C  11,C  10,H  68)    174.17 -0.000481    0.18    174.36   
   443. D(H  69,C  11,C  10,C   8)    -63.51 -0.000442    0.16    -63.35   
   444. D(H  70,C  11,C  10,C   8)   -178.08 -0.000230    0.13   -177.96   
   445. D(C  12,C  11,C  10,H  68)    -64.82 -0.000056    0.14    -64.69   
   446. D(H  69,C  11,C  10,H  67)     58.58  0.000046    0.07     58.65   
   447. D(C  12,C  11,C  10,H  67)    179.58  0.000472    0.02    179.61   
   448. D(C  12,C  11,C  10,C   8)     57.49 -0.000016    0.11     57.60   
   449. D(H  71,C  12,C  11,C  10)    -65.17 -0.000564    0.80    -64.37   
   450. D(H  71,C  12,C  11,H  69)     55.22 -0.000254    0.83     56.05   
   451. D(C  13,C  12,C  11,H  70)     -7.92 -0.000446    0.90     -7.02   
   452. D(H  71,C  12,C  11,H  70)    171.89 -0.000313    0.83    172.71   
   453. D(C  13,C  12,C  11,C  10)    115.03 -0.000697    0.87    115.90   
   454. D(C  13,C  12,C  11,H  69)   -124.58 -0.000387    0.90   -123.68   
   455. D(C  15,C  13,C  12,H  71)      0.28 -0.000876    0.40      0.68   
   456. D(C  15,C  13,C  12,C  11)   -179.92 -0.000740    0.32   -179.60   
   457. D(C  14,C  13,C  12,H  71)   -179.37 -0.001013    0.70   -178.68   
   458. D(C  14,C  13,C  12,C  11)      0.43 -0.000877    0.62      1.05   
   459. D(H  74,C  14,C  13,C  15)    -63.39 -0.000117    0.28    -63.12   
   460. D(H  74,C  14,C  13,C  12)    116.27  0.000013   -0.01    116.26   
   461. D(H  73,C  14,C  13,C  15)     53.87 -0.000197    0.32     54.19   
   462. D(H  73,C  14,C  13,C  12)   -126.47 -0.000067    0.04   -126.44   
   463. D(H  72,C  14,C  13,C  12)     -4.74  0.000165   -0.01     -4.75   
   464. D(H  72,C  14,C  13,C  15)    175.60  0.000035    0.28    175.88   
   465. D(H  75,C  15,C  13,C  12)    -33.45 -0.000359    0.86    -32.59   
   466. D(H  76,C  15,C  13,C  12)   -150.37 -0.000387    0.90   -149.47   
   467. D(H  76,C  15,C  13,C  14)     29.31 -0.000261    0.63     29.94   
   468. D(H  75,C  15,C  13,C  14)    146.23 -0.000234    0.59    146.81   
   469. D(C  16,C  15,C  13,C  12)     86.70 -0.000899    1.03     87.72   
   470. D(C  16,C  15,C  13,C  14)    -93.62 -0.000773    0.75    -92.87   
   471. D(H  78,C  16,C  15,H  76)     62.97 -0.000042    0.13     63.10   
   472. D(H  78,C  16,C  15,C  13)   -173.32  0.000410   -0.04   -173.35   
   473. D(H  77,C  16,C  15,H  76)    177.12 -0.000491    0.20    177.32   
   474. D(H  77,C  16,C  15,H  75)     62.16 -0.000410    0.22     62.38   
   475. D(H  77,C  16,C  15,C  13)    -59.17 -0.000039    0.03    -59.14   
   476. D(C  17,C  16,C  15,H  76)    -61.35 -0.000373    0.19    -61.16   
   477. D(H  78,C  16,C  15,H  75)    -51.99  0.000039    0.15    -51.84   
   478. D(C  17,C  16,C  15,H  75)   -176.31 -0.000292    0.21   -176.10   
   479. D(C  17,C  16,C  15,C  13)     62.36  0.000079    0.02     62.38   
   480. D(H  79,C  17,C  16,H  78)    162.08 -0.000705    0.31    162.40   
   481. D(H  79,C  17,C  16,H  77)     45.62 -0.000365    0.26     45.88   
   482. D(H  79,C  17,C  16,C  15)    -75.09 -0.000293    0.20    -74.88   
   483. D(C  18,C  17,C  16,H  78)    -16.90 -0.000188   -0.14    -17.04   
   484. D(C  18,C  17,C  16,C  15)    105.93  0.000223   -0.25    105.68   
   485. D(C  18,C  17,C  16,H  77)   -133.36  0.000151   -0.20   -133.56   
   486. D(C  20,C  18,C  17,H  79)     -0.20 -0.001033    0.61      0.41   
   487. D(C  20,C  18,C  17,C  16)    178.77 -0.001558    1.07    179.84   
   488. D(C  19,C  18,C  17,H  79)   -179.30 -0.000651    0.48   -178.82   
   489. D(C  19,C  18,C  17,C  16)     -0.33 -0.001176    0.94      0.61   
   490. D(H  82,C  19,C  18,C  20)    -61.91  0.000240    0.02    -61.89   
   491. D(H  82,C  19,C  18,C  17)    117.22 -0.000129    0.15    117.37   
   492. D(H  81,C  19,C  18,C  20)     55.21  0.000119    0.07     55.29   
   493. D(H  81,C  19,C  18,C  17)   -125.65 -0.000250    0.20   -125.45   
   494. D(H  80,C  19,C  18,C  20)    176.74  0.000232    0.05    176.79   
   495. D(H  80,C  19,C  18,C  17)     -4.12 -0.000137    0.18     -3.95   
   496. D(H  84,C  20,C  18,C  19)     26.63 -0.000018    0.43     27.06   
   497. D(H  84,C  20,C  18,C  17)   -152.55  0.000318    0.31   -152.24   
   498. D(H  83,C  20,C  18,C  19)    143.20 -0.000566    0.53    143.73   
   499. D(H  83,C  20,C  18,C  17)    -35.98 -0.000230    0.41    -35.57   
   500. D(C  21,C  20,C  18,C  19)    -95.84 -0.000230    0.38    -95.46   
   501. D(C  21,C  20,C  18,C  17)     84.98  0.000106    0.26     85.24   
   502. D(H  86,C  21,C  20,H  83)    -54.83 -0.000002    0.33    -54.49   
   503. D(H  86,C  21,C  20,C  18)   -176.86  0.000021    0.41   -176.45   
   504. D(H  85,C  21,C  20,H  84)    174.42 -0.000462    0.37    174.79   
   505. D(H  85,C  21,C  20,C  18)    -62.43 -0.000078    0.38    -62.05   
   506. D(C  22,C  21,C  20,H  84)    -63.94  0.000216    0.22    -63.72   
   507. D(C  22,C  21,C  20,H  83)   -178.76  0.000577    0.16   -178.60   
   508. D(C  22,C  21,C  20,C  18)     59.21  0.000600    0.23     59.44   
   509. D(H  86,C  21,C  20,H  84)     59.99 -0.000363    0.40     60.39   
   510. D(H  85,C  21,C  20,H  83)     59.60 -0.000102    0.31     59.91   
   511. D(H  87,C  22,C  21,H  86)    167.09 -0.000072   -0.51    166.58   
   512. D(H  87,C  22,C  21,H  85)     50.38  0.000154   -0.52     49.86   
   513. D(H  87,C  22,C  21,C  20)    -70.50 -0.000295   -0.43    -70.93   
   514. D(C  23,C  22,C  21,H  86)    -13.26 -0.000234   -0.15    -13.41   
   515. D(C  23,C  22,C  21,C  20)    109.15 -0.000457   -0.06    109.09   
   516. D(C  23,C  22,C  21,H  85)   -129.97 -0.000008   -0.16   -130.13   
   517. D(C  24,C  23,C  22,H  87)   -179.83 -0.000879    0.86   -178.98   
   518. D(C  24,C  23,C  22,C  21)      0.52 -0.000712    0.49      1.01   
   519. D(C  25,C  23,C  22,H  87)     -0.20 -0.000875    0.68      0.48   
   520. D(C  25,C  23,C  22,C  21)   -179.84 -0.000708    0.31   -179.53   
   521. D(H  90,C  24,C  23,C  25)    -61.27  0.000006    0.31    -60.96   
   522. D(H  90,C  24,C  23,C  22)    118.38  0.000018    0.13    118.51   
   523. D(H  89,C  24,C  23,C  25)     55.87 -0.000095    0.38     56.24   
   524. D(H  89,C  24,C  23,C  22)   -124.48 -0.000083    0.20   -124.28   
   525. D(H  88,C  24,C  23,C  25)    177.54  0.000129    0.31    177.86   
   526. D(H  88,C  24,C  23,C  22)     -2.81  0.000141    0.13     -2.67   
   527. D(H  92,C  25,C  23,C  24)     29.62 -0.000096    0.42     30.04   
   528. D(H  92,C  25,C  23,C  22)   -150.05 -0.000099    0.59   -149.46   
   529. D(H  91,C  25,C  23,C  24)    146.43 -0.000364    0.45    146.88   
   530. D(H  91,C  25,C  23,C  22)    -33.24 -0.000367    0.61    -32.63   
   531. D(C  26,C  25,C  23,C  24)    -92.93 -0.000086    0.32    -92.61   
   532. D(C  26,C  25,C  23,C  22)     87.41 -0.000089    0.49     87.89   
   533. D(H  94,C  26,C  25,H  92)     61.72 -0.000035    0.53     62.25   
   534. D(H  94,C  26,C  25,H  91)    -53.29  0.000052    0.55    -52.74   
   535. D(H  94,C  26,C  25,C  23)   -175.10 -0.000234    0.64   -174.46   
   536. D(H  93,C  26,C  25,H  92)    175.87 -0.000264    0.56    176.44   
   537. D(H  93,C  26,C  25,H  91)     60.86 -0.000176    0.59     61.45   
   538. D(H  93,C  26,C  25,C  23)    -60.95 -0.000463    0.67    -60.27   
   539. D(C  27,C  26,C  25,H  92)    -62.61 -0.000280    0.57    -62.04   
   540. D(C  27,C  26,C  25,H  91)   -177.62 -0.000192    0.59   -177.03   
   541. D(C  27,C  26,C  25,C  23)     60.57 -0.000479    0.68     61.25   
   542. D(H  95,C  27,C  26,H  94)    160.35 -0.000616    0.96    161.31   
   543. D(H  95,C  27,C  26,H  93)     43.90 -0.000459    0.92     44.82   
   544. D(H  95,C  27,C  26,C  25)    -76.95 -0.000594    0.91    -76.04   
   545. D(C  28,C  27,C  26,H  94)    -18.79 -0.000456    0.76    -18.03   
   546. D(C  28,C  27,C  26,H  93)   -135.24 -0.000299    0.72   -134.52   
   547. D(C  28,C  27,C  26,C  25)    103.91 -0.000434    0.71    104.62   
   548. D(C  30,C  28,C  27,H  95)      0.24 -0.000821    0.44      0.68   
   549. D(C  30,C  28,C  27,C  26)    179.36 -0.000982    0.65    180.01   
   550. D(C  29,C  28,C  27,H  95)   -179.12 -0.000720    0.51   -178.61   
   551. D(C  29,C  28,C  27,C  26)     -0.00 -0.000880    0.72      0.72   
   552. D(H  98,C  29,C  28,C  30)    -61.80  0.000105   -0.35    -62.15   
   553. D(H  98,C  29,C  28,C  27)    117.58 -0.000005   -0.42    117.17   
   554. D(H  97,C  29,C  28,C  30)     55.37 -0.000001   -0.31     55.06   
   555. D(H  97,C  29,C  28,C  27)   -125.24 -0.000111   -0.38   -125.62   
   556. D(H  96,C  29,C  28,C  30)    176.87  0.000096   -0.32    176.55   
   557. D(H  96,C  29,C  28,C  27)     -3.75 -0.000014   -0.39     -4.13   
   558. D(H 100,C  30,C  28,C  29)     25.86 -0.000169    0.88     26.74   
   559. D(H 100,C  30,C  28,C  27)   -153.56 -0.000085    0.95   -152.61   
   560. D(H  99,C  30,C  28,C  29)    142.63 -0.000341    0.91    143.54   
   561. D(H  99,C  30,C  28,C  27)    -36.79 -0.000258    0.98    -35.82   
   562. D(C  31,C  30,C  28,C  29)    -96.79 -0.000642    0.97    -95.82   
   563. D(C  31,C  30,C  28,C  27)     83.79 -0.000559    1.04     84.83   
   564. D(H 102,C  31,C  30,H 100)     61.12 -0.000201    0.00     61.13   
   565. D(H 102,C  31,C  30,H  99)    -53.84 -0.000052   -0.00    -53.84   
   566. D(H 102,C  31,C  30,C  28)   -175.55  0.000372   -0.12   -175.67   
   567. D(H 101,C  31,C  30,H 100)    175.61 -0.000328   -0.04    175.57   
   568. D(H 101,C  31,C  30,H  99)     60.64 -0.000178   -0.04     60.60   
   569. D(H 101,C  31,C  30,C  28)    -61.06  0.000246   -0.16    -61.22   
   570. D(C  32,C  31,C  30,H 100)    -63.12  0.000006   -0.04    -63.16   
   571. D(C  32,C  31,C  30,H  99)   -178.09  0.000156   -0.05   -178.13   
   572. D(C  32,C  31,C  30,C  28)     60.20  0.000580   -0.16     60.04   
   573. D(H 103,C  32,C  31,H 102)    168.30 -0.000319   -0.66    167.64   
   574. D(H 103,C  32,C  31,H 101)     51.61  0.000047   -0.68     50.93   
   575. D(H 103,C  32,C  31,C  30)    -68.88  0.000029   -0.73    -69.61   
   576. D(C  33,C  32,C  31,H 102)    -11.18 -0.000079   -0.82    -12.01   
   577. D(C  33,C  32,C  31,H 101)   -127.87  0.000287   -0.85   -128.72   
   578. D(C  33,C  32,C  31,C  30)    111.64  0.000269   -0.90    110.74   
   579. D(C  35,C  33,C  32,H 103)      0.23 -0.000524    0.33      0.57   
   580. D(C  35,C  33,C  32,C  31)    179.70 -0.000771    0.50    180.20   
   581. D(C  34,C  33,C  32,H 103)   -178.83 -0.000350    0.34   -178.48   
   582. D(C  34,C  33,C  32,C  31)      0.65 -0.000597    0.51      1.16   
   583. D(H 106,C  34,C  33,C  35)    -62.24  0.000092    0.19    -62.04   
   584. D(H 106,C  34,C  33,C  32)    116.86 -0.000061    0.18    117.04   
   585. D(H 105,C  34,C  33,C  35)     54.99  0.000073    0.22     55.21   
   586. D(H 105,C  34,C  33,C  32)   -125.91 -0.000080    0.21   -125.70   
   587. D(H 104,C  34,C  33,C  35)    176.62  0.000125    0.20    176.82   
   588. D(H 104,C  34,C  33,C  32)     -4.28 -0.000029    0.19     -4.09   
   589. D(H 108,C  35,C  33,C  34)     29.54  0.000010   -0.22     29.32   
   590. D(H 108,C  35,C  33,C  32)   -149.60  0.000174   -0.21   -149.81   
   591. D(H 107,C  35,C  33,C  34)    146.23 -0.000334   -0.18    146.05   
   592. D(H 107,C  35,C  33,C  32)    -32.91 -0.000170   -0.17    -33.08   
   593. D(C  36,C  35,C  33,C  34)    -92.88  0.000211   -0.40    -93.28   
   594. D(C  36,C  35,C  33,C  32)     87.98  0.000374   -0.39     87.59   
   595. D(H 110,C  36,C  35,H 108)     62.21 -0.000109   -0.07     62.14   
   596. D(H 110,C  36,C  35,H 107)    -52.75 -0.000032   -0.05    -52.80   
   597. D(H 110,C  36,C  35,C  33)   -174.74 -0.000353    0.10   -174.64   
   598. D(H 109,C  36,C  35,H 108)    176.60 -0.000013   -0.15    176.45   
   599. D(H 109,C  36,C  35,H 107)     61.64  0.000063   -0.12     61.51   
   600. D(H 109,C  36,C  35,C  33)    -60.35 -0.000258    0.02    -60.33   
   601. D(C  37,C  36,C  35,H 108)    -61.78  0.000115   -0.19    -61.97   
   602. D(C  37,C  36,C  35,H 107)   -176.74  0.000191   -0.17   -176.91   
   603. D(C  37,C  36,C  35,C  33)     61.27 -0.000130   -0.02     61.25   
   604. D(H 111,C  37,C  36,H 110)    164.00 -0.000074   -0.06    163.94   
   605. D(H 111,C  37,C  36,H 109)     47.33 -0.000095   -0.02     47.31   
   606. D(H 111,C  37,C  36,C  35)    -73.58 -0.000249    0.00    -73.58   
   607. D(C  38,C  37,C  36,H 110)    -16.26 -0.000306    0.38    -15.88   
   608. D(C  38,C  37,C  36,H 109)   -132.93 -0.000327    0.42   -132.51   
   609. D(C  38,C  37,C  36,C  35)    106.15 -0.000480    0.44    106.59   
   610. D(C  40,C  38,C  37,H 111)      0.34 -0.000578    0.39      0.73   
   611. D(C  40,C  38,C  37,C  36)   -179.39 -0.000343   -0.06   -179.45   
   612. D(C  39,C  38,C  37,H 111)   -179.18 -0.000606    0.56   -178.62   
   613. D(C  39,C  38,C  37,C  36)      1.09 -0.000371    0.11      1.20   
   614. D(H 114,C  39,C  38,C  40)    -63.29 -0.000027    0.47    -62.82   
   615. D(H 114,C  39,C  38,C  37)    116.25 -0.000006    0.30    116.55   
   616. D(H 113,C  39,C  38,C  40)     53.82 -0.000179    0.53     54.35   
   617. D(H 113,C  39,C  38,C  37)   -126.64 -0.000158    0.37   -126.27   
   618. D(H 112,C  39,C  38,C  40)    175.59  0.000105    0.43    176.02   
   619. D(H 112,C  39,C  38,C  37)     -4.87  0.000126    0.27     -4.60   
   620. D(H 116,C  40,C  38,C  39)     27.66 -0.000026    0.47     28.13   
   621. D(H 116,C  40,C  38,C  37)   -151.90 -0.000056    0.62   -151.28   
   622. D(H 115,C  40,C  38,C  39)    144.49 -0.000231    0.49    144.98   
   623. D(H 115,C  40,C  38,C  37)    -35.07 -0.000260    0.65    -34.42   
   624. D(C  41,C  40,C  38,C  39)    -95.00 -0.000490    0.54    -94.46   
   625. D(C  41,C  40,C  38,C  37)     85.44 -0.000520    0.70     86.14   
   626. D(H 118,C  41,C  40,H 116)     60.35 -0.000124    0.16     60.50   
   627. D(H 118,C  41,C  40,H 115)    -54.63 -0.000020    0.15    -54.48   
   628. D(H 118,C  41,C  40,C  38)   -176.39  0.000189    0.09   -176.30   
   629. D(H 117,C  41,C  40,H 116)    174.71 -0.000249    0.14    174.85   
   630. D(H 117,C  41,C  40,H 115)     59.73 -0.000145    0.14     59.86   
   631. D(H 117,C  41,C  40,C  38)    -62.03  0.000064    0.08    -61.96   
   632. D(C  42,C  41,C  40,H 116)    -64.08 -0.000095    0.13    -63.95   
   633. D(C  42,C  41,C  40,H 115)   -179.06  0.000009    0.13   -178.93   
   634. D(C  42,C  41,C  40,C  38)     59.18  0.000217    0.07     59.25   
   635. D(H 119,C  42,C  41,H 118)    164.86 -0.000351   -0.10    164.77   
   636. D(H 119,C  42,C  41,H 117)     48.25 -0.000023   -0.13     48.12   
   637. D(H 119,C  42,C  41,C  40)    -72.33 -0.000144   -0.13    -72.46   
   638. D(C  43,C  42,C  41,H 118)    -14.56 -0.000123   -0.25    -14.81   
   639. D(C  43,C  42,C  41,H 117)   -131.17  0.000205   -0.29   -131.46   
   640. D(C  43,C  42,C  41,C  40)    108.25  0.000084   -0.29    107.96   
   641. D(C  50,C  43,C  42,H 119)    178.86  0.000016   -0.20    178.66   
   642. D(C  50,C  43,C  42,C  41)     -1.73 -0.000217   -0.04     -1.77   
   643. D(C  44,C  43,C  42,H 119)     -1.41 -0.000233    0.22     -1.19   
   644. D(C  44,C  43,C  42,C  41)    178.00 -0.000465    0.38    178.38   
   645. D(C  45,C  44,C  43,C  50)     85.24 -0.000241   -0.45     84.80   
   646. D(C  45,C  44,C  43,C  42)    -94.51 -0.000013   -0.83    -95.34   
   647. D(H 121,C  44,C  43,C  50)   -154.13 -0.000193   -0.45   -154.58   
   648. D(H 121,C  44,C  43,C  42)     26.12  0.000035   -0.84     25.28   
   649. D(H 120,C  44,C  43,C  50)    -37.49 -0.000019   -0.52    -38.02   
   650. D(H 120,C  44,C  43,C  42)    142.75  0.000208   -0.91    141.84   
   651. D(H 123,C  45,C  44,H 121)    -65.85 -0.000008   -0.41    -66.26   
   652. D(H 123,C  45,C  44,H 120)    179.20 -0.000114   -0.38    178.82   
   653. D(H 123,C  45,C  44,C  43)     55.77 -0.000037   -0.42     55.34   
   654. D(H 122,C  45,C  44,H 121)     48.40  0.000053   -0.45     47.94   
   655. D(H 122,C  45,C  44,H 120)    -66.55 -0.000053   -0.42    -66.97   
   656. D(H 122,C  45,C  44,C  43)    170.01  0.000024   -0.46    169.55   
   657. D(C  46,C  45,C  44,H 121)    168.41  0.000104   -0.47    167.95   
   658. D(C  46,C  45,C  44,H 120)     53.47 -0.000002   -0.43     53.04   
   659. D(C  46,C  45,C  44,C  43)    -69.97  0.000075   -0.47    -70.44   
   660. D(H 124,C  46,C  45,H 123)   -177.37  0.000051    0.47   -176.90   
   661. D(H 124,C  46,C  45,H 122)     66.05  0.000041    0.49     66.54   
   662. D(H 124,C  46,C  45,C  44)    -53.09 -0.000025    0.51    -52.58   
   663. D(C  47,C  46,C  45,H 123)      4.21  0.000004    0.53      4.74   
   664. D(C  47,C  46,C  45,H 122)   -112.37 -0.000007    0.55   -111.82   
   665. D(C  47,C  46,C  45,C  44)    128.49 -0.000072    0.57    129.06   
   666. D(C  49,C  47,C  46,H 124)     -0.11 -0.000054    0.04     -0.07   
   667. D(C  49,C  47,C  46,C  45)    178.27 -0.000001   -0.02    178.26   
   668. D(C  48,C  47,C  46,H 124)   -179.76 -0.000103    0.11   -179.65   
   669. D(C  48,C  47,C  46,C  45)     -1.38 -0.000050    0.05     -1.33   
   670. D(H 127,C  48,C  47,C  49)    -61.11 -0.000051   -0.11    -61.21   
   671. D(H 127,C  48,C  47,C  46)    118.56 -0.000005   -0.17    118.39   
   672. D(H 126,C  48,C  47,C  49)     56.20 -0.000051   -0.11     56.09   
   673. D(H 126,C  48,C  47,C  46)   -124.13 -0.000005   -0.17   -124.30   
   674. D(H 125,C  48,C  47,C  49)    177.65 -0.000011   -0.11    177.53   
   675. D(H 125,C  48,C  47,C  46)     -2.69  0.000035   -0.17     -2.86   
   676. D(H 130,C  49,C  47,C  48)    -59.11  0.000041   -0.02    -59.13   
   677. D(H 130,C  49,C  47,C  46)    121.21 -0.000004    0.04    121.24   
   678. D(H 129,C  49,C  47,C  48)     58.84 -0.000007   -0.00     58.84   
   679. D(H 129,C  49,C  47,C  46)   -120.85 -0.000051    0.06   -120.79   
   680. D(H 128,C  49,C  47,C  48)    179.81  0.000006   -0.01    179.80   
   681. D(H 128,C  49,C  47,C  46)      0.12 -0.000038    0.05      0.17   
   682. D(H 133,C  50,C  43,C  44)    -57.30  0.000141   -0.06    -57.36   
   683. D(H 133,C  50,C  43,C  42)    122.44 -0.000099    0.34    122.78   
   684. D(H 132,C  50,C  43,C  44)     60.00  0.000031   -0.02     59.98   
   685. D(H 132,C  50,C  43,C  42)   -120.26 -0.000209    0.39   -119.87   
   686. D(H 131,C  50,C  43,C  44)   -179.12  0.000136   -0.07   -179.19   
   687. D(H 131,C  50,C  43,C  42)      0.62 -0.000104    0.34      0.96   
   688. D(C  55,C  51,C   5,C   6)      0.86 -0.000144    0.13      0.99   
   689. D(C  55,C  51,C   5,C   4)   -178.84  0.000003   -0.18   -179.01   
   690. D(C  52,C  51,C   5,C   6)   -179.89 -0.000051    0.16   -179.73   
   691. D(C  52,C  51,C   5,C   4)      0.41  0.000097   -0.14      0.27   
   692. D(O  54,C  52,C  51,C  55)     -0.38  0.000191   -0.20     -0.58   
   693. D(O  54,C  52,C  51,C   5)   -179.65  0.000103   -0.23   -179.88   
   694. D(C   1,C  52,C  51,C  55)    179.35  0.000006   -0.03    179.32   
   695. D(C   1,C  52,C  51,C   5)      0.08 -0.000082   -0.06      0.01   
   696. D(O  54,C  52,C   1,C   2)    179.29 -0.000152    0.28    179.57   
   697. D(O  54,C  52,C   1,C   0)     -0.63 -0.000161    0.31     -0.32   
   698. D(C  51,C  52,C   1,C   2)     -0.45  0.000027    0.12     -0.33   
   699. D(C  51,C  52,C   1,C   0)    179.64  0.000019    0.14    179.78   
   700. D(H  60,C  55,C  51,C  52)      4.90  0.000170    0.96      5.87   
   701. D(H  60,C  55,C  51,C   5)   -175.81  0.000257    0.99   -174.81   
   702. D(H  58,C  55,C  51,C  52)   -114.47 -0.000120    1.17   -113.29   
   703. D(H  58,C  55,C  51,C   5)     64.82 -0.000033    1.21     66.03   
   704. D(H  56,C  55,C  51,C  52)    125.00 -0.000026    1.12    126.12   
   705. D(H  56,C  55,C  51,C   5)    -55.72  0.000061    1.15    -54.56   
   706. D(H 136,C 134,C   3,H  59)     -0.16 -0.000024    0.09     -0.07   
   707. D(H 136,C 134,C   3,C   2)    180.00  0.000045   -0.03    179.97   
   708. D(C 135,C 134,C   3,H  59)   -179.93  0.000073   -0.06   -179.99   
   709. D(C 135,C 134,C   3,C   2)      0.22  0.000142   -0.18      0.05   
   710. D(H  53,C 135,C 134,H 136)      0.33  0.000083   -0.15      0.18   
   711. D(H  53,C 135,C 134,C   3)   -179.89 -0.000014   -0.00   -179.90   
   712. D(C   0,C 135,C 134,H 136)   -179.85  0.000049   -0.10   -179.94   
   713. D(C   0,C 135,C 134,C   3)     -0.07 -0.000048    0.05     -0.02   
   714. D(C 134,C 135,C   0,H  57)    179.85 -0.000038    0.04    179.89   
   715. D(C 134,C 135,C   0,C   1)     -0.03 -0.000009    0.05      0.02   
   716. D(H  53,C 135,C   0,H  57)     -0.32 -0.000072    0.09     -0.23   
   717. D(H  53,C 135,C   0,C   1)    179.80 -0.000044    0.10    179.90   
    ----------------------------------------------------------------------------

Time needed for optimization step       :     1.08 sec

         *************************************************************
         *                GEOMETRY OPTIMIZATION CYCLE  10            *
         *************************************************************
---------------------------------
CARTESIAN COORDINATES (ANGSTROEM)
---------------------------------
  C     16.817933    2.364571   -0.113955
  C     15.664454    1.535706   -0.084267
  C     14.491627    1.973728   -0.802613
  C     14.556697    3.209913   -1.501392
  C     13.265783    1.190782   -0.820743
  C     13.316971   -0.025490   -0.085515
  C     12.044901   -0.867679   -0.080723
  C     11.137027   -0.570304    1.095258
  C      9.898741   -0.043549    1.074960
  C      9.154714    0.235651    2.363458
  C      9.178411    0.341040   -0.210229
  C      8.501074   -0.833300   -0.973570
  C      7.485973   -1.602230   -0.169036
  C      6.161171   -1.724183   -0.371481
  C      5.403530   -1.095844   -1.518969
  C      5.327508   -2.557826    0.592663
  C      4.784504   -1.790841    1.833818
  C      3.838088   -0.654239    1.540017
  C      2.503739   -0.617937    1.710373
  C      1.675542   -1.755973    2.263526
  C      1.727248    0.642541    1.350810
  C      1.306929    0.763974   -0.142955
  C      0.427757   -0.348786   -0.654173
  C     -0.877486   -0.302990   -0.979301
  C     -1.737820    0.938582   -0.907431
  C     -1.578974   -1.561607   -1.470562
  C     -2.183818   -2.466808   -0.357079
  C     -3.252170   -1.830881    0.496590
  C     -4.582040   -2.030867    0.454307
  C     -5.278598   -2.983977   -0.489825
  C     -5.491457   -1.277316    1.417162
  C     -5.910890    0.146784    0.951145
  C     -6.668965    0.198758   -0.350690
  C     -7.962570    0.509523   -0.554508
  C     -8.933542    0.905689    0.535696
  C     -8.529697    0.495184   -1.967544
  C     -9.075592   -0.878864   -2.457009
  C    -10.220666   -1.443876   -1.655288
  C    -11.520425   -1.522060   -1.994479
  C    -12.096055   -1.058650   -3.313664
  C    -12.521257   -2.125974   -1.018287
  C    -13.108449   -1.132627    0.026819
  C    -13.843004    0.051294   -0.549178
  C    -15.166772    0.295445   -0.552920
  C    -15.690824    1.585557   -1.164919
  C    -15.927885    2.747360   -0.159426
  C    -17.091670    2.552327    0.777924
  C    -17.124181    2.664147    2.117892
  C    -15.935565    2.996994    2.989556
  C    -18.416853    2.463274    2.877557
  C    -16.211440   -0.637442    0.016163
  C     14.480298   -0.465396    0.621987
  C     15.692373    0.282541    0.656311
  H     17.750379    4.175844   -0.804069
  O     16.769045   -0.096993    1.292346
  C     14.472017   -1.786472    1.368407
  H     13.648438   -1.871239    2.093208
  H     17.689011    2.011597    0.434116
  H     14.379896   -2.659269    0.700375
  H     13.660538    3.518369   -2.035685
  H     15.418203   -1.882073    1.909187
  H     12.299107   -1.938535   -0.058024
  H     11.508041   -0.679016   -1.014473
  H     11.570966   -0.788768    2.074472
  H      9.724712   -0.089365    3.241682
  H      8.179050   -0.271102    2.382109
  H      8.943133    1.310030    2.475131
  H      9.896972    0.819227   -0.886967
  H      8.406125    1.087612    0.022681
  H      9.294449   -1.525602   -1.291993
  H      8.053802   -0.432084   -1.890454
  H      7.903189   -2.130535    0.691544
  H      6.025012   -0.449490   -2.144415
  H      4.557522   -0.501422   -1.149310
  H      4.972053   -1.875858   -2.163545
  H      5.937509   -3.388231    0.971242
  H      4.476489   -3.004231    0.059938
  H      5.653650   -1.393813    2.378497
  H      4.311353   -2.524508    2.496547
  H      4.311348    0.248747    1.148197
  H      2.256280   -2.661489    2.457759
  H      0.864214   -2.014921    1.570506
  H      1.191696   -1.453594    3.203727
  H      2.336566    1.524141    1.588575
  H      0.822418    0.705801    1.970471
  H      2.227532    0.794131   -0.744924
  H      0.818176    1.735887   -0.273484
  H      0.933070   -1.310136   -0.769672
  H     -1.207750    1.810479   -0.515489
  H     -2.620107    0.766516   -0.277189
  H     -2.120534    1.193734   -1.906453
  H     -0.864426   -2.177597   -2.031685
  H     -2.382070   -1.287241   -2.168386
  H     -1.356512   -2.784036    0.294238
  H     -2.564019   -3.374727   -0.839844
  H     -2.882517   -1.128154    1.246673
  H     -4.600788   -3.459962   -1.203577
  H     -6.059494   -2.462196   -1.058896
  H     -5.788767   -3.776834    0.076399
  H     -4.983879   -1.165519    2.384028
  H     -6.401194   -1.864367    1.601920
  H     -4.991961    0.743257    0.848604
  H     -6.492219    0.606587    1.757913
  H     -6.073808   -0.045322   -1.233359
  H     -8.503777    0.850441    1.539110
  H     -9.826323    0.267795    0.513294
  H     -9.287673    1.934367    0.374547
  H     -7.747097    0.800672   -2.673916
  H     -9.337465    1.235958   -2.046214
  H     -8.240172   -1.594170   -2.433419
  H     -9.358803   -0.766418   -3.509782
  H     -9.942124   -1.839185   -0.676038
  H    -11.362194   -0.569180   -3.959462
  H    -12.926394   -0.359485   -3.150661
  H    -12.517359   -1.912379   -3.864549
  H    -12.038410   -2.935999   -0.456463
  H    -13.353763   -2.576710   -1.575652
  H    -12.270773   -0.762507    0.636211
  H    -13.755749   -1.703358    0.702227
  H    -13.200954    0.802123   -1.014794
  H    -16.632378    1.388297   -1.698745
  H    -14.973177    1.944478   -1.913253
  H    -16.117150    3.651344   -0.760719
  H    -14.997650    2.932074    0.388736
  H    -18.033045    2.311645    0.277157
  H    -15.002162    3.096675    2.429916
  H    -15.791648    2.222588    3.756451
  H    -16.106657    3.938551    3.531482
  H    -19.251678    2.227820    2.208690
  H    -18.680442    3.363779    3.451505
  H    -18.322659    1.648189    3.609879
  H    -15.785581   -1.542824    0.456505
  H    -16.915112   -0.944507   -0.771003
  H    -16.809314   -0.129339    0.783348
  C     15.695284    3.994490   -1.511064
  C     16.849530    3.563229   -0.803219
  H     15.711171    4.936775   -2.057603
  O     12.213876    1.604316   -1.481590

----------------------------
CARTESIAN COORDINATES (A.U.)
----------------------------
  NO LB      ZA    FRAG     MASS         X           Y           Z
   0 C     6.0000    0    12.011   31.781287    4.468392   -0.215344
   1 C     6.0000    0    12.011   29.601528    2.902064   -0.159242
   2 C     6.0000    0    12.011   27.385207    3.729805   -1.516719
   3 C     6.0000    0    12.011   27.508171    6.065857   -2.837219
   4 C     6.0000    0    12.011   25.068696    2.250251   -1.550979
   5 C     6.0000    0    12.011   25.165428   -0.048168   -0.161601
   6 C     6.0000    0    12.011   22.761564   -1.639676   -0.152544
   7 C     6.0000    0    12.011   21.045931   -1.077719    2.069738
   8 C     6.0000    0    12.011   18.705910   -0.082296    2.031380
   9 C     6.0000    0    12.011   17.299902    0.445315    4.466288
  10 C     6.0000    0    12.011   17.344683    0.644473   -0.397276
  11 C     6.0000    0    12.011   16.064702   -1.574709   -1.839781
  12 C     6.0000    0    12.011   14.146439   -3.027776   -0.319431
  13 C     6.0000    0    12.011   11.642925   -3.258233   -0.701996
  14 C     6.0000    0    12.011   10.211192   -2.070845   -2.870435
  15 C     6.0000    0    12.011   10.067532   -4.833591    1.119971
  16 C     6.0000    0    12.011    9.041401   -3.384198    3.465414
  17 C     6.0000    0    12.011    7.252934   -1.236333    2.910211
  18 C     6.0000    0    12.011    4.731381   -1.167732    3.232137
  19 C     6.0000    0    12.011    3.166315   -3.318307    4.277444
  20 C     6.0000    0    12.011    3.264026    1.214227    2.552661
  21 C     6.0000    0    12.011    2.469738    1.443702   -0.270146
  22 C     6.0000    0    12.011    0.808344   -0.659110   -1.236208
  23 C     6.0000    0    12.011   -1.658209   -0.572567   -1.850611
  24 C     6.0000    0    12.011   -3.284003    1.773663   -1.714796
  25 C     6.0000    0    12.011   -2.983829   -2.951009   -2.778959
  26 C     6.0000    0    12.011   -4.126817   -4.661592   -0.674782
  27 C     6.0000    0    12.011   -6.145710   -3.459864    0.938420
  28 C     6.0000    0    12.011   -8.658800   -3.837783    0.858516
  29 C     6.0000    0    12.011   -9.975104   -5.638900   -0.925635
  30 C     6.0000    0    12.011  -10.377351   -2.413777    2.678048
  31 C     6.0000    0    12.011  -11.169963    0.277382    1.797404
  32 C     6.0000    0    12.011  -12.602518    0.375598   -0.662708
  33 C     6.0000    0    12.011  -15.047076    0.962860   -1.047867
  34 C     6.0000    0    12.011  -16.881948    1.711504    1.012318
  35 C     6.0000    0    12.011  -16.118792    0.935762   -3.718119
  36 C     6.0000    0    12.011  -17.150383   -1.660813   -4.643074
  37 C     6.0000    0    12.011  -19.314260   -2.728531   -3.128041
  38 C     6.0000    0    12.011  -21.770449   -2.876277   -3.769019
  39 C     6.0000    0    12.011  -22.858231   -2.000559   -6.261917
  40 C     6.0000    0    12.011  -23.661747   -4.017509   -1.924284
  41 C     6.0000    0    12.011  -24.771378   -2.140355    0.050680
  42 C     6.0000    0    12.011  -26.159487    0.096931   -1.037797
  43 C     6.0000    0    12.011  -28.661046    0.558309   -1.044867
  44 C     6.0000    0    12.011  -29.651361    2.996269   -2.201379
  45 C     6.0000    0    12.011  -30.099341    5.191759   -0.301271
  46 C     6.0000    0    12.011  -32.298575    4.823198    1.470064
  47 C     6.0000    0    12.011  -32.360013    5.034508    4.002237
  48 C     6.0000    0    12.011  -30.113854    5.663497    5.649443
  49 C     6.0000    0    12.011  -34.802808    4.654913    5.437796
  50 C     6.0000    0    12.011  -30.635182   -1.204591    0.030544
  51 C     6.0000    0    12.011   27.363798   -0.879472    1.175384
  52 C     6.0000    0    12.011   29.654287    0.533925    1.240248
  53 H     1.0000    0     1.008   33.543355    7.891202   -1.519471
  54 O     8.0000    0    15.999   31.688902   -0.183290    2.442181
  55 C     6.0000    0    12.011   27.348149   -3.375943    2.585915
  56 H     1.0000    0     1.008   25.791810   -3.536129    3.955590
  57 H     1.0000    0     1.008   33.427387    3.801368    0.820361
  58 H     1.0000    0     1.008   27.174065   -5.025291    1.323518
  59 H     1.0000    0     1.008   25.814676    6.648755   -3.846887
  60 H     1.0000    0     1.008   29.136180   -3.556602    3.607840
  61 H     1.0000    0     1.008   23.241944   -3.663300   -0.109649
  62 H     1.0000    0     1.008   21.747046   -1.283154   -1.917076
  63 H     1.0000    0     1.008   21.865957   -1.490555    3.920184
  64 H     1.0000    0     1.008   18.377043   -0.168876    6.125892
  65 H     1.0000    0     1.008   15.456164   -0.512309    4.501533
  66 H     1.0000    0     1.008   16.900071    2.475598    4.677319
  67 H     1.0000    0     1.008   18.702567    1.548115   -1.676124
  68 H     1.0000    0     1.008   15.885275    2.055288    0.042860
  69 H     1.0000    0     1.008   17.563963   -2.882969   -2.441512
  70 H     1.0000    0     1.008   15.219480   -0.816520   -3.572440
  71 H     1.0000    0     1.008   14.934864   -4.026127    1.306829
  72 H     1.0000    0     1.008   11.385622   -0.849412   -4.052357
  73 H     1.0000    0     1.008    8.612469   -0.947551   -2.171881
  74 H     1.0000    0     1.008    9.395819   -3.544858   -4.088508
  75 H     1.0000    0     1.008   11.220266   -6.402829    1.835381
  76 H     1.0000    0     1.008    8.459339   -5.677173    0.113266
  77 H     1.0000    0     1.008   10.683850   -2.633924    4.494708
  78 H     1.0000    0     1.008    8.147276   -4.770628    4.717790
  79 H     1.0000    0     1.008    8.147268    0.470064    2.169778
  80 H     1.0000    0     1.008    4.263750   -5.029486    4.644492
  81 H     1.0000    0     1.008    1.633129   -3.807648    2.967827
  82 H     1.0000    0     1.008    2.251978   -2.746895    6.054167
  83 H     1.0000    0     1.008    4.415469    2.880209    3.001971
  84 H     1.0000    0     1.008    1.554144    1.333771    3.723650
  85 H     1.0000    0     1.008    4.209426    1.500689   -1.407703
  86 H     1.0000    0     1.008    1.546128    3.280352   -0.516810
  87 H     1.0000    0     1.008    1.763246   -2.475798   -1.454469
  88 H     1.0000    0     1.008   -2.282317    3.421310   -0.974134
  89 H     1.0000    0     1.008   -4.951285    1.448505   -0.523810
  90 H     1.0000    0     1.008   -4.007229    2.255830   -3.602675
  91 H     1.0000    0     1.008   -1.633528   -4.115062   -3.839329
  92 H     1.0000    0     1.008   -4.501461   -2.432533   -4.097655
  93 H     1.0000    0     1.008   -2.563436   -5.261066    0.556029
  94 H     1.0000    0     1.008   -4.845295   -6.377310   -1.587074
  95 H     1.0000    0     1.008   -5.447168   -2.131902    2.355870
  96 H     1.0000    0     1.008   -8.694230   -6.538380   -2.274431
  97 H     1.0000    0     1.008  -11.450784   -4.652875   -2.001023
  98 H     1.0000    0     1.008  -10.939184   -7.137182    0.144374
  99 H     1.0000    0     1.008   -9.418166   -2.202511    4.505161
 100 H     1.0000    0     1.008  -12.096503   -3.523143    3.027189
 101 H     1.0000    0     1.008   -9.433439    1.404552    1.603629
 102 H     1.0000    0     1.008  -12.268516    1.146283    3.321975
 103 H     1.0000    0     1.008  -11.477834   -0.085646   -2.330711
 104 H     1.0000    0     1.008  -16.069809    1.607100    2.908496
 105 H     1.0000    0     1.008  -18.569060    0.506059    0.969984
 106 H     1.0000    0     1.008  -17.551159    3.655424    0.707792
 107 H     1.0000    0     1.008  -14.639892    1.513051   -5.052968
 108 H     1.0000    0     1.008  -17.645252    2.335623   -3.866784
 109 H     1.0000    0     1.008  -15.571668   -3.012546   -4.598496
 110 H     1.0000    0     1.008  -17.685574   -1.448321   -6.632527
 111 H     1.0000    0     1.008  -18.787892   -3.475556   -1.277526
 112 H     1.0000    0     1.008  -21.471435   -1.075594   -7.482298
 113 H     1.0000    0     1.008  -24.427344   -0.679328   -5.953886
 114 H     1.0000    0     1.008  -23.654381   -3.613873   -7.302940
 115 H     1.0000    0     1.008  -22.749297   -5.548233   -0.862590
 116 H     1.0000    0     1.008  -25.234955   -4.869277   -2.977551
 117 H     1.0000    0     1.008  -23.188401   -1.440929    1.202265
 118 H     1.0000    0     1.008  -25.994599   -3.218880    1.327018
 119 H     1.0000    0     1.008  -24.946189    1.515793   -1.917682
 120 H     1.0000    0     1.008  -31.430639    2.623502   -3.210162
 121 H     1.0000    0     1.008  -28.295204    3.674530   -3.615524
 122 H     1.0000    0     1.008  -30.456999    6.900040   -1.437551
 123 H     1.0000    0     1.008  -28.341451    5.540817    0.734604
 124 H     1.0000    0     1.008  -34.077516    4.368375    0.523750
 125 H     1.0000    0     1.008  -28.349977    5.851868    4.591876
 126 H     1.0000    0     1.008  -29.841890    4.200082    7.098663
 127 H     1.0000    0     1.008  -30.437171    7.442783    6.673533
 128 H     1.0000    0     1.008  -36.380399    4.209969    4.173820
 129 H     1.0000    0     1.008  -35.300919    6.356622    6.522399
 130 H     1.0000    0     1.008  -34.624807    3.114625    6.821683
 131 H     1.0000    0     1.008  -29.830425   -2.915516    0.862670
 132 H     1.0000    0     1.008  -31.964929   -1.784859   -1.456985
 133 H     1.0000    0     1.008  -31.765000   -0.244414    1.480313
 134 C     6.0000    0    12.011   29.659788    7.548492   -2.855497
 135 C     6.0000    0    12.011   31.840997    6.733528   -1.517863
 136 H     1.0000    0     1.008   29.689811    9.329152   -3.888306
 137 O     8.0000    0    15.999   23.080880    3.031718   -2.799798

--------------------------------
INTERNAL COORDINATES (ANGSTROEM)
--------------------------------
 C      0   0   0     0.000000000000     0.00000000     0.00000000
 C      1   0   0     1.420708475014     0.00000000     0.00000000
 C      2   1   0     1.443400976062   118.18117930     0.00000000
 C      3   2   1     1.421506388447   118.12219242     0.07348107
 C      3   2   1     1.454657426378   121.84350390   180.28602327
 C      5   3   2     1.422144590356   115.05843336   359.88900160
 C      6   5   3     1.525604681491   116.34238535   179.79015367
 C      7   6   5     1.515122953575   113.18600984   267.41649589
 C      8   7   6     1.345820944609   128.05688869   115.21663653
 C      9   8   7     1.513854835159   120.76759021   182.41652923
 C      9   8   7     1.522661196218   123.15203230     0.69406732
 C     11   9   8     1.555811689578   115.43127278    80.69152095
 C     12  11   9     1.506306248297   114.62287429    57.60366242
 C     13  12  11     1.345718526118   129.00125108   115.90083198
 C     14  13  12     1.511806226841   124.74181730     1.04694202
 C     14  13  12     1.522999500129   119.55399686   180.39842743
 C     16  14  13     1.556787041215   115.21135965    87.72020447
 C     17  16  14     1.507940607437   115.78073439    62.38499441
 C     18  17  16     1.345669083780   128.17094491   105.67735454
 C     19  18  17     1.512287278630   124.68352163     0.60925686
 C     19  18  17     1.523492875839   119.85664534   179.84307314
 C     21  19  18     1.556517923866   115.38362835    85.23927777
 C     22  21  19     1.507489019242   115.17257970    59.43635013
 C     23  22  21     1.345907378124   128.49058957   109.08627904
 C     24  23  22     1.512229697041   124.62369795     1.01126935
 C     24  23  22     1.522346742806   119.78150491   180.46362198
 C     26  24  23     1.557263557933   115.39218814    87.89296550
 C     27  26  24     1.508155022619   115.77041225    61.25168212
 C     28  27  26     1.345487439179   128.29420275   104.61997101
 C     29  28  27     1.511620919674   124.66651197     0.71565081
 C     29  28  27     1.523801012021   119.77010184   180.00876092
 C     31  29  28     1.556006445035   115.10185172    84.82987802
 C     32  31  29     1.507366590075   115.20002342    60.04294490
 C     33  32  31     1.345930504048   128.47019455   110.73992102
 C     34  33  32     1.512705490241   124.62867024     1.15581616
 C     34  33  32     1.522665606439   119.75763588   180.20411146
 C     36  34  33     1.557429374707   115.49984311    87.59309370
 C     37  36  34     1.507710177927   115.44926619    61.24629068
 C     38  37  36     1.345561981721   128.41536060   106.59465599
 C     39  38  37     1.512067365552   124.73971621     1.20104757
 C     39  38  37     1.522933633570   119.75303577   180.55003254
 C     41  39  38     1.556849438224   115.15978854    86.13630489
 C     42  41  39     1.507651115475   115.36218578    59.24773744
 C     43  42  41     1.346100507267   128.50827006   107.96336304
 C     44  43  42     1.521040624626   119.58914192   178.38002932
 C     45  44  43     1.554670732779   115.22356138   264.65549149
 C     46  45  44     1.507003134595   115.04444525   289.55770294
 C     47  46  45     1.345018683078   128.87091758   129.06072139
 C     48  47  46     1.511089947211   125.02805184   358.67165859
 C     48  47  46     1.512759078635   120.65729701   178.25560077
 C     44  43  42     1.511775425221   124.51250748   358.22701944
 C      6   5   3     1.430876084732   123.21771671   359.79132507
 C     52   6   5     1.424680410188   122.83365818     0.26541278
 H      1   2   3     2.150912182402   148.20812111     0.03542244
 O     53  52   6     1.306831889493   124.06891211   180.11628079
 C     52   6   5     1.517383918185   120.42804536   180.98573935
 H     56  52   6     1.100365660428   113.27670062   305.43843322
 H      1   2   3     1.088003305140   116.75824502   180.07781512
 H     56  52   6     1.102963212629   113.04560375    66.02914815
 H      4   3   2     1.087987218255   116.75974695   179.96250266
 H     56  52   6     1.094005843861   108.33175753   185.18824723
 H      7   6   5     1.100849019370   110.15235516   146.06920875
 H      7   6   5     1.093481300657   108.14630573    28.98903076
 H      8   7   6     1.093110193780   114.72054538   297.26484371
 H     10   9   8     1.096272033670   111.81601311   357.01397910
 H     10   9   8     1.099575624582   111.44045814   235.86630308
 H     10   9   8     1.100694246911   111.15233702   117.72257154
 H     11   9   8     1.096798448896   108.72168994   318.99405739
 H     11   9   8     1.099108764094   108.97211250   202.51834892
 H     12  11   9     1.100053486020   107.64152080   296.64573352
 H     12  11   9     1.096221964117   108.16434790   182.04315507
 H     13  12  11     1.092598817907   114.21648274   295.62993430
 H     15  14  13     1.093250443011   113.27022755   355.25131133
 H     15  14  13     1.098049970089   110.82945441   233.56426782
 H     15  14  13     1.100033175041   110.28046720   116.25930318
 H     16  14  13     1.097722845366   109.16086416   327.40485943
 H     16  14  13     1.098775258989   109.84095295   210.52895536
 H     17  16  14     1.099873403436   107.27929933   300.86203331
 H     17  16  14     1.096060777559   107.62877397   186.64592883
 H     18  17  16     1.092192078080   114.90467587   285.11581167
 H     20  19  18     1.093134884318   113.41685141   356.05240527
 H     20  19  18     1.097989949280   110.56538753   234.54918275
 H     20  19  18     1.099780939065   110.28750396   117.36948465
 H     21  19  18     1.097732818401   109.29521186   324.42951764
 H     21  19  18     1.098498663902   109.53191838   207.76000778
 H     22  21  19     1.100357337221   107.53119625   297.94791786
 H     22  21  19     1.095688296245   107.69712807   183.54722423
 H     23  22  21     1.092187574560   114.56748216   289.07276652
 H     25  24  23     1.093067535230   113.33137358   357.32948345
 H     25  24  23     1.097835790989   110.84367734   235.71628209
 H     25  24  23     1.099826867959   110.19830722   118.50844475
 H     26  24  23     1.097671334767   109.20574773   327.37522379
 H     26  24  23     1.098725494433   109.59141972   210.54287631
 H     27  26  24     1.099673531712   107.39623931   299.72892801
 H     27  26  24     1.096326241895   107.53083624   185.53822339
 H     28  27  26     1.092287342359   114.85009328   283.95775475
 H     30  29  28     1.093356692498   113.36320914   355.86786516
 H     30  29  28     1.098132989872   110.59478953   234.37652920
 H     30  29  28     1.099775121898   110.28863789   117.16805687
 H     31  29  28     1.097708924741   109.32713801   324.17973690
 H     31  29  28     1.098355601585   109.65142290   207.38856568
 H     32  31  29     1.100329453208   107.39299391   298.78005844
 H     32  31  29     1.095553240928   107.85473620   184.33274190
 H     33  32  31     1.092195648854   114.59579939   290.38607388
 H     35  34  33     1.092973229939   113.32918624   355.90730719
 H     35  34  33     1.097482927887   110.80716680   234.29698312
 H     35  34  33     1.099798279750   110.24520982   117.04183035
 H     36  34  33     1.097609983967   109.21023401   326.91556895
 H     36  34  33     1.098828690258   109.50510107   210.19047178
 H     37  36  34     1.100066125416   107.50265762   299.67054869
 H     37  36  34     1.095985172814   107.57436197   185.35544015
 H     38  37  36     1.092147338345   114.75406592   286.41891315
 H     40  39  38     1.093246479222   113.39282185   355.39775356
 H     40  39  38     1.097663261331   110.70960745   233.72798935
 H     40  39  38     1.099920360788   110.17520395   116.55346096
 H     41  39  38     1.097691749589   109.36753019   325.57712623
 H     41  39  38     1.098582936476   109.60273763   208.71970449
 H     42  41  39     1.100022101893   107.41871436   298.04446799
 H     42  41  39     1.095859562197   107.71134710   183.70002576
 H     43  42  41     1.092140341036   114.60232788   287.53983556
 H     45  44  43     1.100183514792   109.75573989   141.84446737
 H     45  44  43     1.097198498269   109.05839188    25.27714096
 H     46  45  44     1.102071417105   106.63611079   169.55302369
 H     46  45  44     1.095416503474   108.67315400    55.34450956
 H     47  46  45     1.093106933308   114.11733139   307.42154479
 H     49  48  47     1.092874949851   113.36053256   357.14065619
 H     49  48  47     1.099337898649   110.50051745   235.69981817
 H     49  48  47     1.099766254662   110.51538820   118.39335101
 H     50  48  47     1.095333169495   111.91135653     0.17245106
 H     50  48  47     1.099911639533   110.98399345   239.21270177
 H     50  48  47     1.099786914766   111.07617503   121.24273920
 H     51  44  43     1.093148617336   113.17368273     0.95855072
 H     51  44  43     1.099579020800   110.18534628   240.13105109
 H     51  44  43     1.097357836697   110.72834586   122.78395655
 C      4   3   2     1.382763033579   122.31388026   359.92426189
 C     54   1   2     1.089415946019    33.66794927   359.83929094
 H    135   4   3     1.089430279054   120.41625199   179.97185994
 O      5   3   2     1.309288728623   120.88621944   180.18120062

---------------------------
INTERNAL COORDINATES (A.U.)
---------------------------
 C      0   0   0     0.000000000000     0.00000000     0.00000000
 C      1   0   0     2.684749933916     0.00000000     0.00000000
 C      2   1   0     2.727632546191   118.18117930     0.00000000
 C      3   2   1     2.686257771785   118.12219242     0.07348107
 C      3   2   1     2.748904154529   121.84350390   180.28602327
 C      5   3   2     2.687463798610   115.05843336   359.88900160
 C      6   5   3     2.882975036646   116.34238535   179.79015367
 C      7   6   5     2.863167441476   113.18600984   267.41649589
 C      8   7   6     2.543233010606   128.05688869   115.21663653
 C      9   8   7     2.860771044963   120.76759021   182.41652923
 C      9   8   7     2.877412655602   123.15203230     0.69406732
 C     11   9   8     2.940058009256   115.43127278    80.69152095
 C     12  11   9     2.846506283095   114.62287429    57.60366242
 C     13  12  11     2.543039467708   129.00125108   115.90083198
 C     14  13  12     2.856899736287   124.74181730     1.04694202
 C     14  13  12     2.878051957343   119.55399686   180.39842743
 C     16  14  13     2.941901156733   115.21135965    87.72020447
 C     17  16  14     2.849594774276   115.78073439    62.38499441
 C     18  17  16     2.542946035228   128.17094491   105.67735454
 C     19  18  17     2.857808792424   124.68352163     0.60925686
 C     19  18  17     2.878984302317   119.85664534   179.84307314
 C     21  19  18     2.941392598647   115.38362835    85.23927777
 C     22  21  19     2.848741396260   115.17257970    59.43635013
 C     23  22  21     2.543396346279   128.49058957   109.08627904
 C     24  23  22     2.857699978990   124.62369795     1.01126935
 C     24  23  22     2.876818424770   119.78150491   180.46362198
 C     26  24  23     2.942801642830   115.39218814    87.89296550
 C     27  26  24     2.849999960248   115.77041225    61.25168212
 C     28  27  26     2.542602776680   128.29420275   104.61997101
 C     29  28  27     2.856549556490   124.66651197     0.71565081
 C     29  28  27     2.879566595311   119.77010184   180.00876092
 C     31  29  28     2.940426043733   115.10185172    84.82987802
 C     32  31  29     2.848510038664   115.20002342    60.04294490
 C     33  32  31     2.543440047942   128.47019455   110.73992102
 C     34  33  32     2.858599097834   124.62867024     1.15581616
 C     34  33  32     2.877420989710   119.75763588   180.20411146
 C     36  34  33     2.943114991120   115.49984311    87.59309370
 C     37  36  34     2.849159325607   115.44926619    61.24629068
 C     38  37  36     2.542743641668   128.41536060   106.59465599
 C     39  38  37     2.857393216933   124.73971621     1.20104757
 C     39  38  37     2.877927487584   119.75303577   180.55003254
 C     41  39  38     2.942019069993   115.15978854    86.13630489
 C     42  41  39     2.849047713748   115.36218578    59.24773744
 C     43  42  41     2.543761307466   128.50827006   107.96336304
 C     44  43  42     2.874350219111   119.58914192   178.38002932
 C     45  44  43     2.937901913376   115.22356138   264.65549149
 C     46  45  44     2.847823207346   115.04444525   289.55770294
 C     47  46  45     2.541716956025   128.87091758   129.06072139
 C     48  47  46     2.855546163950   125.02805184   358.67165859
 C     48  47  46     2.858700365224   120.65729701   178.25560077
 C     44  43  42     2.856841529660   124.51250748   358.22701944
 C      6   5   3     2.703963931721   123.21771671   359.79132507
 C     52   6   5     2.692255803618   122.83365818     0.26541278
 H      1   2   3     4.064634962854   148.20812111     0.03542244
 O     53  52   6     2.469554374216   124.06891211   180.11628079
 C     52   6   5     2.867440045386   120.42804536   180.98573935
 H     56  52   6     2.079389745381   113.27670062   305.43843322
 H      1   2   3     2.056028279516   116.75824502   180.07781512
 H     56  52   6     2.084298407659   113.04560375    66.02914815
 H      4   3   2     2.055997879709   116.75974695   179.96250266
 H     56  52   6     2.067371433806   108.33175753   185.18824723
 H      7   6   5     2.080303161405   110.15235516   146.06920875
 H      7   6   5     2.066380190805   108.14630573    28.98903076
 H      8   7   6     2.065678900442   114.72054538   297.26484371
 H     10   9   8     2.071653911914   111.81601311   357.01397910
 H     10   9   8     2.077896793996   111.44045814   235.86630308
 H     10   9   8     2.080010683844   111.15233702   117.72257154
 H     11   9   8     2.072648692522   108.72168994   318.99405739
 H     11   9   8     2.077014555529   108.97211250   202.51834892
 H     12  11   9     2.078799821243   107.64152080   296.64573352
 H     12  11   9     2.071559294171   108.16434790   182.04315507
 H     13  12  11     2.064712540091   114.21648274   295.62993430
 H     15  14  13     2.065943933079   113.27022755   355.25131133
 H     15  14  13     2.075013724829   110.82945441   233.56426782
 H     15  14  13     2.078761439056   110.28046720   116.25930318
 H     16  14  13     2.074395548691   109.16086416   327.40485943
 H     16  14  13     2.076384322217   109.84095295   210.52895536
 H     17  16  14     2.078459514479   107.27929933   300.86203331
 H     17  16  14     2.071254695720   107.62877397   186.64592883
 H     18  17  16     2.063943913210   114.90467587   285.11581167
 H     20  19  18     2.065725558797   113.41685141   356.05240527
 H     20  19  18     2.074900301936   110.56538753   234.54918275
 H     20  19  18     2.078284782139   110.28750396   117.36948465
 H     21  19  18     2.074414394996   109.29521186   324.42951764
 H     21  19  18     2.075861633254   109.53191838   207.76000778
 H     22  21  19     2.079374016799   107.53119625   297.94791786
 H     22  21  19     2.070550808047   107.69712807   183.54722423
 H     23  22  21     2.063935402790   114.56748216   289.07276652
 H     25  24  23     2.065598287465   113.33137358   357.32948345
 H     25  24  23     2.074608984987   110.84367734   235.71628209
 H     25  24  23     2.078371575170   110.19830722   118.50844475
 H     26  24  23     2.074298207765   109.20574773   327.37522379
 H     26  24  23     2.076290280835   109.59141972   210.54287631
 H     27  26  24     2.078081811658   107.39623931   299.72892801
 H     27  26  24     2.071756350612   107.53083624   185.53822339
 H     28  27  26     2.064123936607   114.85009328   283.95775475
 H     30  29  28     2.066144715512   113.36320914   355.86786516
 H     30  29  28     2.075170609483   110.59478953   234.37652920
 H     30  29  28     2.078273789286   110.28863789   117.16805687
 H     31  29  28     2.074369242521   109.32713801   324.17973690
 H     31  29  28     2.075591284655   109.65142290   207.38856568
 H     32  31  29     2.079321323650   107.39299391   298.78005844
 H     32  31  29     2.070295590483   107.85473620   184.33274190
 H     33  32  31     2.063950660994   114.59579939   290.38607388
 H     35  34  33     2.065420076293   113.32918624   355.90730719
 H     35  34  33     2.073942170360   110.80716680   234.29698312
 H     35  34  33     2.078317551285   110.24520982   117.04183035
 H     36  34  33     2.074182271555   109.21023401   326.91556895
 H     36  34  33     2.076485292683   109.50510107   210.19047178
 H     37  36  34     2.078823706241   107.50265762   299.67054869
 H     37  36  34     2.071111823457   107.57436197   185.35544015
 H     38  37  36     2.063859367363   114.75406592   286.41891315
 H     40  39  38     2.065936442603   113.39282185   355.39775356
 H     40  39  38     2.074282951183   110.70960745   233.72798935
 H     40  39  38     2.078548251014   110.17520395   116.55346096
 H     41  39  38     2.074336786188   109.36753019   325.57712623
 H     41  39  38     2.076020885339   109.60273763   208.71970449
 H     42  41  39     2.078740513839   107.41871436   298.04446799
 H     42  41  39     2.070874453792   107.71134710   183.70002576
 H     43  42  41     2.063846144366   114.60232788   287.53983556
 H     45  44  43     2.079045540012   109.75573989   141.84446737
 H     45  44  43     2.073404676277   109.05839188    25.27714096
 H     46  45  44     2.082613158351   106.63611079   169.55302369
 H     46  45  44     2.070037194144   108.67315400    55.34450956
 H     47  46  45     2.065672739043   114.11733139   307.42154479
 H     49  48  47     2.065234353842   113.36053256   357.14065619
 H     49  48  47     2.077447557088   110.50051745   235.69981817
 H     49  48  47     2.078257032639   110.51538820   118.39335101
 H     50  48  47     2.069879715745   111.91135653     0.17245106
 H     50  48  47     2.078531770230   110.98399345   239.21270177
 H     50  48  47     2.078296074579   111.07617503   121.24273920
 H     51  44  43     2.065751510439   113.17368273     0.95855072
 H     51  44  43     2.077903211917   110.18534628   240.13105109
 H     51  44  43     2.073705782269   110.72834586   122.78395655
 C      4   3   2     2.613043441575   122.31388026   359.92426189
 C     54   1   2     2.058697783903    33.66794927   359.83929094
 H    135   4   3     2.058724869414   120.41625199   179.97185994
 O      5   3   2     2.474197127327   120.88621944   180.18120062


           ************************************************************
           *        Program running with 8 parallel MPI-processes     *
           *              working on a common directory               *
           ************************************************************
------------------------------------------------------------------------------
                   ___                                                        
                  /   \      - P O W E R E D   B Y -                         
                 /     \                                                     
                 |  |  |   _    _      __       _____    __    __             
                 |  |  |  | |  | |    /  \     |  _  \  |  |  /  |          
                  \  \/   | |  | |   /    \    | | | |  |  | /  /          
                 / \  \   | |__| |  /  /\  \   | |_| |  |  |/  /          
                |  |  |   |  __  | /  /__\  \  |    /   |      \           
                |  |  |   | |  | | |   __   |  |    \   |  |\   \          
                \     /   | |  | | |  |  |  |  | |\  \  |  | \   \       
                 \___/    |_|  |_| |__|  |__|  |_| \__\ |__|  \__/        
                                                                              
                      - O R C A' S   B I G   F R I E N D -                    
                                      &                                       
                       - I N T E G R A L  F E E D E R -                       
                                                                              
 v1 FN, 2020, v2 2021                                                         
------------------------------------------------------------------------------


Reading SHARK input file MK9_2e_0H_B3LYP_631Gd_opt.SHARKINP.tmp ... ok
----------------------
SHARK INTEGRAL PACKAGE
----------------------

Number of atoms                             ...    138
Number of basis functions                   ...    972
Number of shells                            ...    508
Maximum angular momentum                    ...      2
Integral batch strategy                     ... SHARK/LIBINT Hybrid
RI-J (if used) integral strategy            ... SPLIT-RIJ (Revised 2003 algorithm where possible)
Printlevel                                  ...      1
Contraction scheme used                     ... SEGMENTED contraction
Coulomb Range Separation                    ... NOT USED
Exchange Range Separation                   ... NOT USED
Finite Nucleus Model                        ... NOT USED
Auxiliary Coulomb fitting basis             ... AVAILABLE
   # of basis functions in Aux-J            ...   3722
   # of shells in Aux-J                     ...   1270
   Maximum angular momentum in Aux-J        ...      4
Auxiliary J/K fitting basis                 ... NOT available
Auxiliary Correlation fitting basis         ... NOT available
Auxiliary 'external' fitting basis          ... NOT available
Integral threshold                          ...     2.500000e-11
Primitive cut-off                           ...     2.500000e-12
Primitive pair pre-selection threshold      ...     2.500000e-12

Calculating pre-screening integrals         ... done (  0.2 sec) Dimension = 508
Organizing shell pair data                  ... done (  0.3 sec)
Shell pair information
Total number of shell pairs                 ...    129286
Shell pairs after pre-screening             ...     36321
Total number of primitive shell pairs       ...    710103
Primitive shell pairs kept                  ...    105515
          la=0 lb=0:  15323 shell pairs
          la=1 lb=0:  11857 shell pairs
          la=1 lb=1:   2372 shell pairs
          la=2 lb=0:   4544 shell pairs
          la=2 lb=1:   1877 shell pairs
          la=2 lb=2:    348 shell pairs

Calculating one electron integrals          ... done (  0.1 sec)
Calculating RI/J V-Matrix + Cholesky decomp.... done (  0.7 sec)
Calculating Nuclear repulsion               ... done (  0.0 sec) ENN=   6584.354885821385 Eh

SHARK setup successfully completed in   1.7 seconds

Maximum memory used throughout the entire GTOINT-calculation: 95.6 MB
[1717946734.132067] [eu-a2p-364:40478:0]          mpool.c:38   UCX  WARN  object 0x3f522c0 was not returned to mpool ucp_requests
[1717946734.132084] [eu-a2p-364:40478:0]          mpool.c:38   UCX  WARN  object 0x3f52480 was not returned to mpool ucp_requests
[1717946734.132088] [eu-a2p-364:40478:0]          mpool.c:38   UCX  WARN  object 0x3f52640 was not returned to mpool ucp_requests
[1717946734.132092] [eu-a2p-364:40478:0]          mpool.c:38   UCX  WARN  object 0x3f52800 was not returned to mpool ucp_requests
[1717946734.132096] [eu-a2p-364:40478:0]          mpool.c:38   UCX  WARN  object 0x3f529c0 was not returned to mpool ucp_requests
[1717946734.132099] [eu-a2p-364:40478:0]          mpool.c:38   UCX  WARN  object 0x3f52b80 was not returned to mpool ucp_requests
[1717946734.132102] [eu-a2p-364:40478:0]          mpool.c:38   UCX  WARN  object 0x3f52d40 was not returned to mpool ucp_requests
[1717946734.132104] [eu-a2p-364:40478:0]          mpool.c:38   UCX  WARN  object 0x3f52f00 was not returned to mpool ucp_requests
[1717946734.132107] [eu-a2p-364:40478:0]          mpool.c:38   UCX  WARN  object 0x3f530c0 was not returned to mpool ucp_requests
[1717946734.132109] [eu-a2p-364:40478:0]          mpool.c:38   UCX  WARN  object 0x3f53280 was not returned to mpool ucp_requests
[1717946734.132112] [eu-a2p-364:40478:0]          mpool.c:38   UCX  WARN  object 0x3f53440 was not returned to mpool ucp_requests
[1717946734.132115] [eu-a2p-364:40478:0]          mpool.c:38   UCX  WARN  object 0x3f53600 was not returned to mpool ucp_requests
[1717946734.132117] [eu-a2p-364:40478:0]          mpool.c:38   UCX  WARN  object 0x3f537c0 was not returned to mpool ucp_requests
[1717946734.132121] [eu-a2p-364:40478:0]          mpool.c:38   UCX  WARN  object 0x3f53980 was not returned to mpool ucp_requests
[1717946734.132123] [eu-a2p-364:40478:0]          mpool.c:38   UCX  WARN  object 0x3f53b40 was not returned to mpool ucp_requests
[1717946734.132125] [eu-a2p-364:40478:0]          mpool.c:38   UCX  WARN  object 0x3f53d00 was not returned to mpool ucp_requests
[1717946734.132128] [eu-a2p-364:40478:0]          mpool.c:38   UCX  WARN  object 0x3f53ec0 was not returned to mpool ucp_requests
[1717946734.132131] [eu-a2p-364:40478:0]          mpool.c:38   UCX  WARN  object 0x3f54080 was not returned to mpool ucp_requests
[1717946734.132133] [eu-a2p-364:40478:0]          mpool.c:38   UCX  WARN  object 0x3f54240 was not returned to mpool ucp_requests
[1717946734.132136] [eu-a2p-364:40478:0]          mpool.c:38   UCX  WARN  object 0x3f54400 was not returned to mpool ucp_requests
[1717946734.132139] [eu-a2p-364:40478:0]          mpool.c:38   UCX  WARN  object 0x3f545c0 was not returned to mpool ucp_requests
[1717946734.132141] [eu-a2p-364:40478:0]          mpool.c:38   UCX  WARN  object 0x3f54780 was not returned to mpool ucp_requests
[1717946734.132144] [eu-a2p-364:40478:0]          mpool.c:38   UCX  WARN  object 0x3f54940 was not returned to mpool ucp_requests
[1717946734.132147] [eu-a2p-364:40478:0]          mpool.c:38   UCX  WARN  object 0x3f54b00 was not returned to mpool ucp_requests
[1717946734.132151] [eu-a2p-364:40478:0]          mpool.c:38   UCX  WARN  object 0x3f54cc0 was not returned to mpool ucp_requests
[1717946734.132154] [eu-a2p-364:40478:0]          mpool.c:38   UCX  WARN  object 0x3f54e80 was not returned to mpool ucp_requests
[1717946734.132156] [eu-a2p-364:40478:0]          mpool.c:38   UCX  WARN  object 0x3f55040 was not returned to mpool ucp_requests
[1717946734.132159] [eu-a2p-364:40478:0]          mpool.c:38   UCX  WARN  object 0x3f55200 was not returned to mpool ucp_requests
[1717946734.132162] [eu-a2p-364:40478:0]          mpool.c:38   UCX  WARN  object 0x3f553c0 was not returned to mpool ucp_requests
[1717946734.131603] [eu-a2p-364:40480:0]          mpool.c:38   UCX  WARN  object 0x38e6780 was not returned to mpool ucp_requests
[1717946734.131625] [eu-a2p-364:40480:0]          mpool.c:38   UCX  WARN  object 0x38e6940 was not returned to mpool ucp_requests
[1717946734.131629] [eu-a2p-364:40480:0]          mpool.c:38   UCX  WARN  object 0x38e6b00 was not returned to mpool ucp_requests
[1717946734.131632] [eu-a2p-364:40480:0]          mpool.c:38   UCX  WARN  object 0x38e6cc0 was not returned to mpool ucp_requests
[1717946734.131635] [eu-a2p-364:40480:0]          mpool.c:38   UCX  WARN  object 0x38e6e80 was not returned to mpool ucp_requests
[1717946734.131637] [eu-a2p-364:40480:0]          mpool.c:38   UCX  WARN  object 0x38e7040 was not returned to mpool ucp_requests
[1717946734.131640] [eu-a2p-364:40480:0]          mpool.c:38   UCX  WARN  object 0x38e7200 was not returned to mpool ucp_requests
[1717946734.131643] [eu-a2p-364:40480:0]          mpool.c:38   UCX  WARN  object 0x38e73c0 was not returned to mpool ucp_requests
[1717946734.131645] [eu-a2p-364:40480:0]          mpool.c:38   UCX  WARN  object 0x38e7580 was not returned to mpool ucp_requests
[1717946734.131648] [eu-a2p-364:40480:0]          mpool.c:38   UCX  WARN  object 0x38e7740 was not returned to mpool ucp_requests
[1717946734.131652] [eu-a2p-364:40480:0]          mpool.c:38   UCX  WARN  object 0x38e7900 was not returned to mpool ucp_requests
[1717946734.131654] [eu-a2p-364:40480:0]          mpool.c:38   UCX  WARN  object 0x38e7ac0 was not returned to mpool ucp_requests
[1717946734.131657] [eu-a2p-364:40480:0]          mpool.c:38   UCX  WARN  object 0x38e7c80 was not returned to mpool ucp_requests
[1717946734.131660] [eu-a2p-364:40480:0]          mpool.c:38   UCX  WARN  object 0x38e7e40 was not returned to mpool ucp_requests
[1717946734.131662] [eu-a2p-364:40480:0]          mpool.c:38   UCX  WARN  object 0x38e8000 was not returned to mpool ucp_requests
[1717946734.131665] [eu-a2p-364:40480:0]          mpool.c:38   UCX  WARN  object 0x38e81c0 was not returned to mpool ucp_requests
[1717946734.131667] [eu-a2p-364:40480:0]          mpool.c:38   UCX  WARN  object 0x38e8380 was not returned to mpool ucp_requests
[1717946734.131670] [eu-a2p-364:40480:0]          mpool.c:38   UCX  WARN  object 0x38e8540 was not returned to mpool ucp_requests
[1717946734.131672] [eu-a2p-364:40480:0]          mpool.c:38   UCX  WARN  object 0x38e8700 was not returned to mpool ucp_requests
[1717946734.131675] [eu-a2p-364:40480:0]          mpool.c:38   UCX  WARN  object 0x38e88c0 was not returned to mpool ucp_requests
[1717946734.131678] [eu-a2p-364:40480:0]          mpool.c:38   UCX  WARN  object 0x38e8a80 was not returned to mpool ucp_requests
[1717946734.131680] [eu-a2p-364:40480:0]          mpool.c:38   UCX  WARN  object 0x38e8c40 was not returned to mpool ucp_requests
[1717946734.131683] [eu-a2p-364:40480:0]          mpool.c:38   UCX  WARN  object 0x38e8e00 was not returned to mpool ucp_requests
[1717946734.131685] [eu-a2p-364:40480:0]          mpool.c:38   UCX  WARN  object 0x38e8fc0 was not returned to mpool ucp_requests
[1717946734.131688] [eu-a2p-364:40480:0]          mpool.c:38   UCX  WARN  object 0x38e9180 was not returned to mpool ucp_requests
[1717946734.131690] [eu-a2p-364:40480:0]          mpool.c:38   UCX  WARN  object 0x38e9340 was not returned to mpool ucp_requests
[1717946734.131693] [eu-a2p-364:40480:0]          mpool.c:38   UCX  WARN  object 0x38e9500 was not returned to mpool ucp_requests
[1717946734.131695] [eu-a2p-364:40480:0]          mpool.c:38   UCX  WARN  object 0x38e96c0 was not returned to mpool ucp_requests
[1717946734.131698] [eu-a2p-364:40480:0]          mpool.c:38   UCX  WARN  object 0x38e9880 was not returned to mpool ucp_requests
[1717946734.140041] [eu-a2p-364:40481:0]          mpool.c:38   UCX  WARN  object 0x2d10780 was not returned to mpool ucp_requests
[1717946734.140058] [eu-a2p-364:40481:0]          mpool.c:38   UCX  WARN  object 0x2d10940 was not returned to mpool ucp_requests
[1717946734.140063] [eu-a2p-364:40481:0]          mpool.c:38   UCX  WARN  object 0x2d10b00 was not returned to mpool ucp_requests
[1717946734.140066] [eu-a2p-364:40481:0]          mpool.c:38   UCX  WARN  object 0x2d10cc0 was not returned to mpool ucp_requests
[1717946734.140069] [eu-a2p-364:40481:0]          mpool.c:38   UCX  WARN  object 0x2d10e80 was not returned to mpool ucp_requests
[1717946734.140072] [eu-a2p-364:40481:0]          mpool.c:38   UCX  WARN  object 0x2d11040 was not returned to mpool ucp_requests
[1717946734.140074] [eu-a2p-364:40481:0]          mpool.c:38   UCX  WARN  object 0x2d11200 was not returned to mpool ucp_requests
[1717946734.140077] [eu-a2p-364:40481:0]          mpool.c:38   UCX  WARN  object 0x2d113c0 was not returned to mpool ucp_requests
[1717946734.140079] [eu-a2p-364:40481:0]          mpool.c:38   UCX  WARN  object 0x2d11580 was not returned to mpool ucp_requests
[1717946734.140082] [eu-a2p-364:40481:0]          mpool.c:38   UCX  WARN  object 0x2d11740 was not returned to mpool ucp_requests
[1717946734.140085] [eu-a2p-364:40481:0]          mpool.c:38   UCX  WARN  object 0x2d11900 was not returned to mpool ucp_requests
[1717946734.140087] [eu-a2p-364:40481:0]          mpool.c:38   UCX  WARN  object 0x2d11ac0 was not returned to mpool ucp_requests
[1717946734.140090] [eu-a2p-364:40481:0]          mpool.c:38   UCX  WARN  object 0x2d11c80 was not returned to mpool ucp_requests
[1717946734.140092] [eu-a2p-364:40481:0]          mpool.c:38   UCX  WARN  object 0x2d11e40 was not returned to mpool ucp_requests
[1717946734.140095] [eu-a2p-364:40481:0]          mpool.c:38   UCX  WARN  object 0x2d12000 was not returned to mpool ucp_requests
[1717946734.140097] [eu-a2p-364:40481:0]          mpool.c:38   UCX  WARN  object 0x2d121c0 was not returned to mpool ucp_requests
[1717946734.140100] [eu-a2p-364:40481:0]          mpool.c:38   UCX  WARN  object 0x2d12380 was not returned to mpool ucp_requests
[1717946734.140103] [eu-a2p-364:40481:0]          mpool.c:38   UCX  WARN  object 0x2d12540 was not returned to mpool ucp_requests
[1717946734.140105] [eu-a2p-364:40481:0]          mpool.c:38   UCX  WARN  object 0x2d12700 was not returned to mpool ucp_requests
[1717946734.140108] [eu-a2p-364:40481:0]          mpool.c:38   UCX  WARN  object 0x2d128c0 was not returned to mpool ucp_requests
[1717946734.140110] [eu-a2p-364:40481:0]          mpool.c:38   UCX  WARN  object 0x2d12a80 was not returned to mpool ucp_requests
[1717946734.140113] [eu-a2p-364:40481:0]          mpool.c:38   UCX  WARN  object 0x2d12c40 was not returned to mpool ucp_requests
[1717946734.140116] [eu-a2p-364:40481:0]          mpool.c:38   UCX  WARN  object 0x2d12e00 was not returned to mpool ucp_requests
[1717946734.140118] [eu-a2p-364:40481:0]          mpool.c:38   UCX  WARN  object 0x2d12fc0 was not returned to mpool ucp_requests
[1717946734.140121] [eu-a2p-364:40481:0]          mpool.c:38   UCX  WARN  object 0x2d13180 was not returned to mpool ucp_requests
[1717946734.140123] [eu-a2p-364:40481:0]          mpool.c:38   UCX  WARN  object 0x2d13340 was not returned to mpool ucp_requests
[1717946734.140126] [eu-a2p-364:40481:0]          mpool.c:38   UCX  WARN  object 0x2d13500 was not returned to mpool ucp_requests
[1717946734.140128] [eu-a2p-364:40481:0]          mpool.c:38   UCX  WARN  object 0x2d136c0 was not returned to mpool ucp_requests
[1717946734.140131] [eu-a2p-364:40481:0]          mpool.c:38   UCX  WARN  object 0x2d13880 was not returned to mpool ucp_requests
[1717946734.144137] [eu-a2p-364:40479:0]          mpool.c:38   UCX  WARN  object 0x2898a00 was not returned to mpool ucp_requests
[1717946734.144189] [eu-a2p-364:40479:0]          mpool.c:38   UCX  WARN  object 0x2898bc0 was not returned to mpool ucp_requests
[1717946734.144194] [eu-a2p-364:40479:0]          mpool.c:38   UCX  WARN  object 0x2898d80 was not returned to mpool ucp_requests
[1717946734.144199] [eu-a2p-364:40479:0]          mpool.c:38   UCX  WARN  object 0x2898f40 was not returned to mpool ucp_requests
[1717946734.144201] [eu-a2p-364:40479:0]          mpool.c:38   UCX  WARN  object 0x2899100 was not returned to mpool ucp_requests
[1717946734.144204] [eu-a2p-364:40479:0]          mpool.c:38   UCX  WARN  object 0x28992c0 was not returned to mpool ucp_requests
[1717946734.144207] [eu-a2p-364:40479:0]          mpool.c:38   UCX  WARN  object 0x2899480 was not returned to mpool ucp_requests
[1717946734.144210] [eu-a2p-364:40479:0]          mpool.c:38   UCX  WARN  object 0x2899640 was not returned to mpool ucp_requests
[1717946734.144213] [eu-a2p-364:40479:0]          mpool.c:38   UCX  WARN  object 0x2899800 was not returned to mpool ucp_requests
[1717946734.144215] [eu-a2p-364:40479:0]          mpool.c:38   UCX  WARN  object 0x28999c0 was not returned to mpool ucp_requests
[1717946734.144218] [eu-a2p-364:40479:0]          mpool.c:38   UCX  WARN  object 0x2899b80 was not returned to mpool ucp_requests
[1717946734.144221] [eu-a2p-364:40479:0]          mpool.c:38   UCX  WARN  object 0x2899d40 was not returned to mpool ucp_requests
[1717946734.144224] [eu-a2p-364:40479:0]          mpool.c:38   UCX  WARN  object 0x2899f00 was not returned to mpool ucp_requests
[1717946734.144226] [eu-a2p-364:40479:0]          mpool.c:38   UCX  WARN  object 0x289a0c0 was not returned to mpool ucp_requests
[1717946734.144229] [eu-a2p-364:40479:0]          mpool.c:38   UCX  WARN  object 0x289a280 was not returned to mpool ucp_requests
[1717946734.144232] [eu-a2p-364:40479:0]          mpool.c:38   UCX  WARN  object 0x289a440 was not returned to mpool ucp_requests
[1717946734.144234] [eu-a2p-364:40479:0]          mpool.c:38   UCX  WARN  object 0x289a600 was not returned to mpool ucp_requests
[1717946734.144237] [eu-a2p-364:40479:0]          mpool.c:38   UCX  WARN  object 0x289a7c0 was not returned to mpool ucp_requests
[1717946734.144240] [eu-a2p-364:40479:0]          mpool.c:38   UCX  WARN  object 0x289a980 was not returned to mpool ucp_requests
[1717946734.144243] [eu-a2p-364:40479:0]          mpool.c:38   UCX  WARN  object 0x289ab40 was not returned to mpool ucp_requests
[1717946734.144246] [eu-a2p-364:40479:0]          mpool.c:38   UCX  WARN  object 0x289ad00 was not returned to mpool ucp_requests
[1717946734.144249] [eu-a2p-364:40479:0]          mpool.c:38   UCX  WARN  object 0x289aec0 was not returned to mpool ucp_requests
[1717946734.144252] [eu-a2p-364:40479:0]          mpool.c:38   UCX  WARN  object 0x289b080 was not returned to mpool ucp_requests
[1717946734.144254] [eu-a2p-364:40479:0]          mpool.c:38   UCX  WARN  object 0x289b240 was not returned to mpool ucp_requests
[1717946734.144257] [eu-a2p-364:40479:0]          mpool.c:38   UCX  WARN  object 0x289b400 was not returned to mpool ucp_requests
[1717946734.144260] [eu-a2p-364:40479:0]          mpool.c:38   UCX  WARN  object 0x289b5c0 was not returned to mpool ucp_requests
[1717946734.144262] [eu-a2p-364:40479:0]          mpool.c:38   UCX  WARN  object 0x289b780 was not returned to mpool ucp_requests
[1717946734.144265] [eu-a2p-364:40479:0]          mpool.c:38   UCX  WARN  object 0x289b940 was not returned to mpool ucp_requests
[1717946734.144268] [eu-a2p-364:40479:0]          mpool.c:38   UCX  WARN  object 0x289bb00 was not returned to mpool ucp_requests
[1717946734.147471] [eu-a2p-364:40482:0]          mpool.c:38   UCX  WARN  object 0x266a2c0 was not returned to mpool ucp_requests
[1717946734.147495] [eu-a2p-364:40482:0]          mpool.c:38   UCX  WARN  object 0x266a480 was not returned to mpool ucp_requests
[1717946734.147499] [eu-a2p-364:40482:0]          mpool.c:38   UCX  WARN  object 0x266a640 was not returned to mpool ucp_requests
[1717946734.147502] [eu-a2p-364:40482:0]          mpool.c:38   UCX  WARN  object 0x266a800 was not returned to mpool ucp_requests
[1717946734.147505] [eu-a2p-364:40482:0]          mpool.c:38   UCX  WARN  object 0x266a9c0 was not returned to mpool ucp_requests
[1717946734.147507] [eu-a2p-364:40482:0]          mpool.c:38   UCX  WARN  object 0x266ab80 was not returned to mpool ucp_requests
[1717946734.147510] [eu-a2p-364:40482:0]          mpool.c:38   UCX  WARN  object 0x266ad40 was not returned to mpool ucp_requests
[1717946734.147512] [eu-a2p-364:40482:0]          mpool.c:38   UCX  WARN  object 0x266af00 was not returned to mpool ucp_requests
[1717946734.147515] [eu-a2p-364:40482:0]          mpool.c:38   UCX  WARN  object 0x266b0c0 was not returned to mpool ucp_requests
[1717946734.147518] [eu-a2p-364:40482:0]          mpool.c:38   UCX  WARN  object 0x266b280 was not returned to mpool ucp_requests
[1717946734.147520] [eu-a2p-364:40482:0]          mpool.c:38   UCX  WARN  object 0x266b440 was not returned to mpool ucp_requests
[1717946734.147523] [eu-a2p-364:40482:0]          mpool.c:38   UCX  WARN  object 0x266b600 was not returned to mpool ucp_requests
[1717946734.147525] [eu-a2p-364:40482:0]          mpool.c:38   UCX  WARN  object 0x266b7c0 was not returned to mpool ucp_requests
[1717946734.147528] [eu-a2p-364:40482:0]          mpool.c:38   UCX  WARN  object 0x266b980 was not returned to mpool ucp_requests
[1717946734.147530] [eu-a2p-364:40482:0]          mpool.c:38   UCX  WARN  object 0x266bb40 was not returned to mpool ucp_requests
[1717946734.147533] [eu-a2p-364:40482:0]          mpool.c:38   UCX  WARN  object 0x266bd00 was not returned to mpool ucp_requests
[1717946734.147536] [eu-a2p-364:40482:0]          mpool.c:38   UCX  WARN  object 0x266bec0 was not returned to mpool ucp_requests
[1717946734.147538] [eu-a2p-364:40482:0]          mpool.c:38   UCX  WARN  object 0x266c080 was not returned to mpool ucp_requests
[1717946734.147541] [eu-a2p-364:40482:0]          mpool.c:38   UCX  WARN  object 0x266c240 was not returned to mpool ucp_requests
[1717946734.147543] [eu-a2p-364:40482:0]          mpool.c:38   UCX  WARN  object 0x266c400 was not returned to mpool ucp_requests
[1717946734.147546] [eu-a2p-364:40482:0]          mpool.c:38   UCX  WARN  object 0x266c5c0 was not returned to mpool ucp_requests
[1717946734.147549] [eu-a2p-364:40482:0]          mpool.c:38   UCX  WARN  object 0x266c780 was not returned to mpool ucp_requests
[1717946734.147551] [eu-a2p-364:40482:0]          mpool.c:38   UCX  WARN  object 0x266c940 was not returned to mpool ucp_requests
[1717946734.147554] [eu-a2p-364:40482:0]          mpool.c:38   UCX  WARN  object 0x266cb00 was not returned to mpool ucp_requests
[1717946734.147556] [eu-a2p-364:40482:0]          mpool.c:38   UCX  WARN  object 0x266ccc0 was not returned to mpool ucp_requests
[1717946734.147559] [eu-a2p-364:40482:0]          mpool.c:38   UCX  WARN  object 0x266ce80 was not returned to mpool ucp_requests
[1717946734.147561] [eu-a2p-364:40482:0]          mpool.c:38   UCX  WARN  object 0x266d040 was not returned to mpool ucp_requests
[1717946734.147563] [eu-a2p-364:40482:0]          mpool.c:38   UCX  WARN  object 0x266d200 was not returned to mpool ucp_requests
[1717946734.147566] [eu-a2p-364:40482:0]          mpool.c:38   UCX  WARN  object 0x266d3c0 was not returned to mpool ucp_requests
[1717946734.148726] [eu-a2p-364:40483:0]          mpool.c:38   UCX  WARN  object 0x25d8780 was not returned to mpool ucp_requests
[1717946734.148747] [eu-a2p-364:40483:0]          mpool.c:38   UCX  WARN  object 0x25d8940 was not returned to mpool ucp_requests
[1717946734.148751] [eu-a2p-364:40483:0]          mpool.c:38   UCX  WARN  object 0x25d8b00 was not returned to mpool ucp_requests
[1717946734.148754] [eu-a2p-364:40483:0]          mpool.c:38   UCX  WARN  object 0x25d8cc0 was not returned to mpool ucp_requests
[1717946734.148757] [eu-a2p-364:40483:0]          mpool.c:38   UCX  WARN  object 0x25d8e80 was not returned to mpool ucp_requests
[1717946734.148760] [eu-a2p-364:40483:0]          mpool.c:38   UCX  WARN  object 0x25d9040 was not returned to mpool ucp_requests
[1717946734.148762] [eu-a2p-364:40483:0]          mpool.c:38   UCX  WARN  object 0x25d9200 was not returned to mpool ucp_requests
[1717946734.148765] [eu-a2p-364:40483:0]          mpool.c:38   UCX  WARN  object 0x25d93c0 was not returned to mpool ucp_requests
[1717946734.148767] [eu-a2p-364:40483:0]          mpool.c:38   UCX  WARN  object 0x25d9580 was not returned to mpool ucp_requests
[1717946734.148770] [eu-a2p-364:40483:0]          mpool.c:38   UCX  WARN  object 0x25d9740 was not returned to mpool ucp_requests
[1717946734.148773] [eu-a2p-364:40483:0]          mpool.c:38   UCX  WARN  object 0x25d9900 was not returned to mpool ucp_requests
[1717946734.148775] [eu-a2p-364:40483:0]          mpool.c:38   UCX  WARN  object 0x25d9ac0 was not returned to mpool ucp_requests
[1717946734.148778] [eu-a2p-364:40483:0]          mpool.c:38   UCX  WARN  object 0x25d9c80 was not returned to mpool ucp_requests
[1717946734.148780] [eu-a2p-364:40483:0]          mpool.c:38   UCX  WARN  object 0x25d9e40 was not returned to mpool ucp_requests
[1717946734.148783] [eu-a2p-364:40483:0]          mpool.c:38   UCX  WARN  object 0x25da000 was not returned to mpool ucp_requests
[1717946734.148785] [eu-a2p-364:40483:0]          mpool.c:38   UCX  WARN  object 0x25da1c0 was not returned to mpool ucp_requests
[1717946734.148788] [eu-a2p-364:40483:0]          mpool.c:38   UCX  WARN  object 0x25da380 was not returned to mpool ucp_requests
[1717946734.148790] [eu-a2p-364:40483:0]          mpool.c:38   UCX  WARN  object 0x25da540 was not returned to mpool ucp_requests
[1717946734.148793] [eu-a2p-364:40483:0]          mpool.c:38   UCX  WARN  object 0x25da700 was not returned to mpool ucp_requests
[1717946734.148795] [eu-a2p-364:40483:0]          mpool.c:38   UCX  WARN  object 0x25da8c0 was not returned to mpool ucp_requests
[1717946734.148798] [eu-a2p-364:40483:0]          mpool.c:38   UCX  WARN  object 0x25daa80 was not returned to mpool ucp_requests
[1717946734.148801] [eu-a2p-364:40483:0]          mpool.c:38   UCX  WARN  object 0x25dac40 was not returned to mpool ucp_requests
[1717946734.148803] [eu-a2p-364:40483:0]          mpool.c:38   UCX  WARN  object 0x25dae00 was not returned to mpool ucp_requests
[1717946734.148806] [eu-a2p-364:40483:0]          mpool.c:38   UCX  WARN  object 0x25dafc0 was not returned to mpool ucp_requests
[1717946734.148809] [eu-a2p-364:40483:0]          mpool.c:38   UCX  WARN  object 0x25db180 was not returned to mpool ucp_requests
[1717946734.148811] [eu-a2p-364:40483:0]          mpool.c:38   UCX  WARN  object 0x25db340 was not returned to mpool ucp_requests
[1717946734.148814] [eu-a2p-364:40483:0]          mpool.c:38   UCX  WARN  object 0x25db500 was not returned to mpool ucp_requests
[1717946734.148816] [eu-a2p-364:40483:0]          mpool.c:38   UCX  WARN  object 0x25db6c0 was not returned to mpool ucp_requests
[1717946734.148819] [eu-a2p-364:40483:0]          mpool.c:38   UCX  WARN  object 0x25db880 was not returned to mpool ucp_requests
[1717946734.155240] [eu-a2p-364:40477:0]          mpool.c:38   UCX  WARN  object 0x27f6900 was not returned to mpool ucp_requests
[1717946734.155267] [eu-a2p-364:40477:0]          mpool.c:38   UCX  WARN  object 0x27f6ac0 was not returned to mpool ucp_requests
[1717946734.155276] [eu-a2p-364:40477:0]          mpool.c:38   UCX  WARN  object 0x27f6c80 was not returned to mpool ucp_requests
[1717946734.155278] [eu-a2p-364:40477:0]          mpool.c:38   UCX  WARN  object 0x27f6e40 was not returned to mpool ucp_requests
[1717946734.155280] [eu-a2p-364:40477:0]          mpool.c:38   UCX  WARN  object 0x27f7000 was not returned to mpool ucp_requests
[1717946734.155282] [eu-a2p-364:40477:0]          mpool.c:38   UCX  WARN  object 0x27f71c0 was not returned to mpool ucp_requests
[1717946734.155284] [eu-a2p-364:40477:0]          mpool.c:38   UCX  WARN  object 0x27f7380 was not returned to mpool ucp_requests
[1717946734.155286] [eu-a2p-364:40477:0]          mpool.c:38   UCX  WARN  object 0x27f7540 was not returned to mpool ucp_requests
[1717946734.155288] [eu-a2p-364:40477:0]          mpool.c:38   UCX  WARN  object 0x27f7700 was not returned to mpool ucp_requests
[1717946734.155296] [eu-a2p-364:40477:0]          mpool.c:38   UCX  WARN  object 0x27f78c0 was not returned to mpool ucp_requests
[1717946734.155298] [eu-a2p-364:40477:0]          mpool.c:38   UCX  WARN  object 0x27f7a80 was not returned to mpool ucp_requests
[1717946734.155300] [eu-a2p-364:40477:0]          mpool.c:38   UCX  WARN  object 0x27f7c40 was not returned to mpool ucp_requests
[1717946734.155302] [eu-a2p-364:40477:0]          mpool.c:38   UCX  WARN  object 0x27f7fc0 was not returned to mpool ucp_requests
[1717946734.155304] [eu-a2p-364:40477:0]          mpool.c:38   UCX  WARN  object 0x27f8180 was not returned to mpool ucp_requests
[1717946734.155306] [eu-a2p-364:40477:0]          mpool.c:38   UCX  WARN  object 0x27f8340 was not returned to mpool ucp_requests
[1717946734.155314] [eu-a2p-364:40477:0]          mpool.c:38   UCX  WARN  object 0x27f8500 was not returned to mpool ucp_requests
[1717946734.155316] [eu-a2p-364:40477:0]          mpool.c:38   UCX  WARN  object 0x27f86c0 was not returned to mpool ucp_requests
[1717946734.155318] [eu-a2p-364:40477:0]          mpool.c:38   UCX  WARN  object 0x27f8880 was not returned to mpool ucp_requests
[1717946734.155320] [eu-a2p-364:40477:0]          mpool.c:38   UCX  WARN  object 0x27f8a40 was not returned to mpool ucp_requests


           ************************************************************
           *        Program running with 8 parallel MPI-processes     *
           *              working on a common directory               *
           ************************************************************

Diagonalization of the overlap matrix:
Smallest eigenvalue                        ... 3.361e-04
Time for diagonalization                   ...    0.218 sec
Threshold for overlap eigenvalues          ... 1.000e-08
Number of eigenvalues below threshold      ... 0
Time for construction of square roots      ...    0.135 sec
Total time needed                          ...    0.361 sec

-------------------
DFT GRID GENERATION
-------------------

General Integration Accuracy     IntAcc      ... 4.959
Radial Grid Type                 RadialGrid  ... OptM3 with GC (2021)
Angular Grid (max. ang.)         AngularGrid ... 6 (Lebedev-590)
Angular grid pruning method      GridPruning ... 4 (adaptive)
Weight generation scheme         WeightScheme... Becke
Basis function cutoff            BFCut       ... 1.0000e-11
Integration weight cutoff        WCut        ... 1.0000e-14
Angular grids for H and He will be reduced by one unit
Partially contracted basis set               ... off
Rotationally invariant grid construction     ... off

Total number of grid points                  ...  1491881
Total number of batches                      ...    23379
Average number of points per batch           ...       63
Average number of grid points per atom       ...    10811
Time for grid setup =   27.213 sec

--------------------
COSX GRID GENERATION
--------------------

GRIDX 1
-------
General Integration Accuracy     IntAcc      ... 4.020
Radial Grid Type                 RadialGrid  ... OptM3 with GC (2021)
Angular Grid (max. ang.)         AngularGrid ... 2 (Lebedev-110)
Angular grid pruning method      GridPruning ... 4 (adaptive)
Weight generation scheme         WeightScheme... Becke
Basis function cutoff            BFCut       ... 1.0000e-11
Integration weight cutoff        WCut        ... 1.0000e-14
Angular grids for H and He will be reduced by one unit
Partially contracted basis set               ... on
Rotationally invariant grid construction     ... off

Total number of grid points                  ...   158261
Total number of batches                      ...     2540
Average number of points per batch           ...       62
Average number of grid points per atom       ...     1147
UseSFitting                                  ... on

GRIDX 2
-------
General Integration Accuracy     IntAcc      ... 4.338
Radial Grid Type                 RadialGrid  ... OptM3 with GC (2021)
Angular Grid (max. ang.)         AngularGrid ... 3 (Lebedev-194)
Angular grid pruning method      GridPruning ... 4 (adaptive)
Weight generation scheme         WeightScheme... Becke
Basis function cutoff            BFCut       ... 1.0000e-11
Integration weight cutoff        WCut        ... 1.0000e-14
Angular grids for H and He will be reduced by one unit
Partially contracted basis set               ... on
Rotationally invariant grid construction     ... off

Total number of grid points                  ...   342636
Total number of batches                      ...     5425
Average number of points per batch           ...       63
Average number of grid points per atom       ...     2483
UseSFitting                                  ... on

GRIDX 3
-------
General Integration Accuracy     IntAcc      ... 4.871
Radial Grid Type                 RadialGrid  ... OptM3 with GC (2021)
Angular Grid (max. ang.)         AngularGrid ... 4 (Lebedev-302)
Angular grid pruning method      GridPruning ... 4 (adaptive)
Weight generation scheme         WeightScheme... Becke
Basis function cutoff            BFCut       ... 1.0000e-11
Integration weight cutoff        WCut        ... 1.0000e-14
Angular grids for H and He will be reduced by one unit
Partially contracted basis set               ... on
Rotationally invariant grid construction     ... off

Total number of grid points                  ...   658668
Total number of batches                      ...    10361
Average number of points per batch           ...       63
Average number of grid points per atom       ...     4773
UseSFitting                                  ... on

Time for X-Grid setup             =   18.082 sec


--------------------
CPCM SOLVATION MODEL
--------------------
CPCM parameters:
  Epsilon                                         ...      80.4000
  Refrac                                          ...       1.3300
  Rsolv                                           ...       1.3000
  Surface type                                    ... GAUSSIAN VDW
  Epsilon function type                           ...         CPCM
Radii:
 Radius for C  used is    3.8550 Bohr (=   2.0400 Ang.)
 Radius for H  used is    2.4944 Bohr (=   1.3200 Ang.)
 Radius for O  used is    3.4469 Bohr (=   1.8240 Ang.)
Calculating surface                               ...        done! (  0.0s)
GEPOL surface points                              ...         7266
GEPOL Volume                                      ...    7347.5336
GEPOL Surface-area                                ...    3730.2868
Calculating surface distance matrix               ...        done! (  0.5s)
Performing Cholesky decomposition & store         ...        done! (  2.9s)
Overall time for CPCM initialization              ...                 3.5s
--------------
SCF ITERATIONS
--------------
ITER       Energy         Delta-E        Max-DP      RMS-DP      [F,P]     Damp
               ***  Starting incremental Fock matrix formation  ***
  0  -2330.9910463522   0.000000000000 0.00816529  0.00009302  0.0476734 0.7000
  1  -2331.0085118203  -0.017465468166 0.00777606  0.00009030  0.0377845 0.7000
                               ***Turning on DIIS***
  2  -2331.0223959761  -0.013884155783 0.02053578  0.00024549  0.0284387 0.0000
  3  -2331.0579452823  -0.035549306160 0.00246366  0.00004017  0.0039350 0.0000
                      *** Initiating the SOSCF procedure ***
                           *** Shutting down DIIS ***
                      *** Re-Reading the Fockian *** 
                      *** Removing any level shift *** 
ITER      Energy       Delta-E        Grad      Rot      Max-DP    RMS-DP
  4  -2331.05846864  -0.0005233554  0.000691  0.000691  0.001110  0.000017
               *** Restarting incremental Fock matrix formation ***
  5  -2331.05853773  -0.0000690949  0.000321  0.001614  0.001015  0.000013
  6  -2331.05855032  -0.0000125922  0.000214  0.000825  0.000886  0.000009
  7  -2331.05855237  -0.0000020444  0.000164  0.000493  0.000493  0.000005
  8  -2331.05855510  -0.0000027282  0.000049  0.000152  0.000411  0.000002
  9  -2331.05855502   0.0000000770  0.000047  0.000118  0.000262  0.000001
 10  -2331.05855539  -0.0000003647  0.000010  0.000077  0.000045  0.000000
 11  -2331.05855537   0.0000000114  0.000017  0.000049  0.000032  0.000000
                  ***Gradient check signals convergence***
              ***Rediagonalizing the Fockian in SOSCF/NRSCF***

               *****************************************************
               *                     SUCCESS                       *
               *           SCF CONVERGED AFTER  12 CYCLES          *
               *****************************************************

Old exchange energy                            =    -67.192825482 Eh
New exchange energy                            =    -67.192852379 Eh
Exchange energy change after final integration =     -0.000026897 Eh
Total energy after final integration           =  -2331.058582306 Eh
Final COS-X integration done in                =    70.488 sec
Total Energy       :        -2331.05858231 Eh          -63431.32881 eV
  Last Energy change         ...   -3.5009e-08  Tolerance :   1.0000e-08
  Last MAX-Density change    ...    6.6613e-15  Tolerance :   1.0000e-07
             **** THE GBW FILE WAS UPDATED (MK9_2e_0H_B3LYP_631Gd_opt.gbw) ****
             **** DENSITY MK9_2e_0H_B3LYP_631Gd_opt.scfp WAS UPDATED ****
             **** ENERGY FILE WAS UPDATED (MK9_2e_0H_B3LYP_631Gd_opt.en.tmp) ****
             **** THE GBW FILE WAS UPDATED (MK9_2e_0H_B3LYP_631Gd_opt.gbw) ****
             **** DENSITY MK9_2e_0H_B3LYP_631Gd_opt.scfp WAS UPDATED ****
Total SCF time: 0 days 0 hours 8 min 30 sec 

Maximum memory used throughout the entire SCF-calculation: 1082.1 MB

-------------------------   --------------------
FINAL SINGLE POINT ENERGY     -2331.058582305664
-------------------------   --------------------


           ************************************************************
           *        Program running with 8 parallel MPI-processes     *
           *              working on a common directory               *
           ************************************************************
------------------------------------------------------------------------------
                         ORCA SCF GRADIENT CALCULATION
------------------------------------------------------------------------------

 ... reading COSX grid (gridx3)
Gradient of the Kohn-Sham DFT energy:
Kohn-Sham wavefunction type      ... RKS
Hartree-Fock exchange scaling    ...    0.200
Number of operators              ...    1
Number of atoms                  ...  138
Basis set dimensions             ...  972
Integral neglect threshold       ... 2.5e-11
Integral primitive cutoff        ... 2.5e-12
SHARK Integral package           ... ON

Nuc. rep. gradient       (SHARK) ... done (  0.0 sec)
HCore & Overlap gradient (SHARK) ... done (  1.9 sec)
RI-J gradient            (SHARK) ... done (  7.1 sec)
COSX-gradient                    ... done ( 94.1 sec)
Exchange-correlation gradient    ... done

------------------
CARTESIAN GRADIENT
------------------

   1   C   :    0.000020736    0.000009776    0.000268219
   2   C   :   -0.000057291    0.000152297   -0.000418018
   3   C   :    0.000054686   -0.000190808    0.000380024
   4   C   :    0.000052881   -0.000063719   -0.000120768
   5   C   :    0.000846655   -0.000773668   -0.000260025
   6   C   :   -0.000576483    0.000226500    0.000227602
   7   C   :    0.000074930    0.000078617    0.000033967
   8   C   :    0.000275278    0.000050099   -0.000012232
   9   C   :   -0.000367277   -0.000237985    0.000149213
  10   C   :    0.000015499    0.000198680    0.000047138
  11   C   :    0.000337866   -0.000129899   -0.000140563
  12   C   :   -0.000003620   -0.000364877   -0.000275783
  13   C   :    0.000125528    0.000200994    0.000072966
  14   C   :   -0.000142284   -0.000209461   -0.000356823
  15   C   :    0.000169577    0.000311028    0.000030427
  16   C   :   -0.000018438   -0.000233815    0.000133730
  17   C   :   -0.000086482   -0.000080314   -0.000208536
  18   C   :   -0.000044052    0.000270636   -0.000110073
  19   C   :    0.000256252   -0.000132638    0.000155411
  20   C   :   -0.000136822   -0.000424023    0.000187021
  21   C   :    0.000052060   -0.000096040   -0.000182104
  22   C   :    0.000134569    0.000300551    0.000012372
  23   C   :   -0.000013408   -0.000103261   -0.000136814
  24   C   :    0.000059815   -0.000172301   -0.000617159
  25   C   :   -0.000057151    0.000233184    0.000460410
  26   C   :    0.000116211   -0.000096616   -0.000008834
  27   C   :   -0.000020256    0.000124013   -0.000050333
  28   C   :   -0.000267136    0.000159099    0.000008310
  29   C   :    0.000220980   -0.000068798   -0.000362095
  30   C   :    0.000004132   -0.000211238   -0.000053913
  31   C   :   -0.000051581    0.000172686    0.000130581
  32   C   :    0.000002192   -0.000116476    0.000455027
  33   C   :    0.000094849    0.000067732   -0.000263430
  34   C   :    0.000083341    0.000254117   -0.000294072
  35   C   :   -0.000273040   -0.000046108    0.000496690
  36   C   :    0.000194823   -0.000212274    0.000031325
  37   C   :    0.000090775    0.000004907   -0.000168080
  38   C   :   -0.000214597   -0.000054981   -0.000024293
  39   C   :    0.000099169   -0.000168695   -0.000114178
  40   C   :   -0.000043856    0.000357610   -0.000165021
  41   C   :    0.000072780   -0.000016703    0.000010669
  42   C   :    0.000038023   -0.000236765    0.000046540
  43   C   :    0.000083102    0.000088304    0.000127611
  44   C   :   -0.000103561    0.000011148   -0.000099604
  45   C   :    0.000079298    0.000114844    0.000007155
  46   C   :   -0.000025690   -0.000061047   -0.000163756
  47   C   :   -0.000000587   -0.000055078   -0.000204123
  48   C   :   -0.000054862    0.000233123    0.000077075
  49   C   :    0.000048369   -0.000092934    0.000029875
  50   C   :   -0.000079858   -0.000089224   -0.000062415
  51   C   :   -0.000029815   -0.000347608    0.000134689
  52   C   :    0.000241334    0.000250536    0.000007419
  53   C   :   -0.000766565    0.000347517   -0.000189223
  54   H   :    0.000041887    0.000054211    0.000046513
  55   O   :    0.000582286   -0.000189560    0.000330841
  56   C   :    0.000328052   -0.000457719    0.000100909
  57   H   :   -0.000213252    0.000192105    0.000047600
  58   H   :   -0.000023872    0.000084182   -0.000127760
  59   H   :    0.000054378   -0.000008128   -0.000084050
  60   H   :   -0.000061095    0.000030012   -0.000103601
  61   H   :   -0.000030240   -0.000074063    0.000054848
  62   H   :    0.000076023   -0.000039911   -0.000104018
  63   H   :   -0.000157343    0.000021487    0.000067585
  64   H   :    0.000120240    0.000107956    0.000034287
  65   H   :    0.000129493   -0.000020311   -0.000062890
  66   H   :   -0.000068924   -0.000048075   -0.000031898
  67   H   :   -0.000009232    0.000063023    0.000110053
  68   H   :   -0.000160380    0.000124979   -0.000168586
  69   H   :    0.000044238    0.000083719    0.000069591
  70   H   :    0.000125328    0.000177451    0.000046992
  71   H   :   -0.000127501   -0.000012094   -0.000027235
  72   H   :   -0.000039501    0.000105553    0.000172669
  73   H   :    0.000062866   -0.000042378   -0.000026878
  74   H   :   -0.000229887    0.000057622    0.000177745
  75   H   :    0.000014758   -0.000106170   -0.000023387
  76   H   :    0.000135552    0.000040797    0.000009167
  77   H   :   -0.000088912   -0.000010174    0.000109554
  78   H   :    0.000184245    0.000005096   -0.000240326
  79   H   :   -0.000045532    0.000068400    0.000094394
  80   H   :   -0.000011886    0.000086819   -0.000038880
  81   H   :   -0.000006377    0.000040787    0.000038008
  82   H   :   -0.000019149    0.000128551   -0.000159743
  83   H   :   -0.000028941    0.000081044    0.000036244
  84   H   :    0.000051529   -0.000073907    0.000178469
  85   H   :   -0.000065109    0.000011853   -0.000063546
  86   H   :    0.000166443    0.000192552   -0.000053172
  87   H   :   -0.000231541   -0.000187762   -0.000064462
  88   H   :    0.000064628   -0.000045815    0.000332921
  89   H   :    0.000016025   -0.000045445   -0.000007777
  90   H   :   -0.000131291    0.000097679    0.000004892
  91   H   :   -0.000077155   -0.000133909   -0.000116673
  92   H   :    0.000129200    0.000048663    0.000048675
  93   H   :   -0.000107265    0.000094927    0.000047293
  94   H   :    0.000064498    0.000159074   -0.000049339
  95   H   :   -0.000013526   -0.000199192    0.000063405
  96   H   :   -0.000055147   -0.000071806    0.000227535
  97   H   :    0.000067184   -0.000064938   -0.000039930
  98   H   :   -0.000087630    0.000267592    0.000010159
  99   H   :   -0.000009363   -0.000002259    0.000083659
 100   H   :    0.000040109   -0.000143381    0.000023340
 101   H   :   -0.000040513    0.000115084    0.000020852
 102   H   :    0.000146103   -0.000068568   -0.000002589
 103   H   :   -0.000182321    0.000056891   -0.000248270
 104   H   :    0.000070101   -0.000207896    0.000024969
 105   H   :    0.000047156    0.000022417   -0.000081972
 106   H   :    0.000049025    0.000072958    0.000006339
 107   H   :   -0.000064743    0.000037319   -0.000021001
 108   H   :    0.000048362    0.000037015    0.000094697
 109   H   :   -0.000134463    0.000043408    0.000165893
 110   H   :    0.000121929   -0.000027688    0.000029240
 111   H   :   -0.000101495   -0.000091658    0.000004704
 112   H   :   -0.000050218    0.000015492    0.000032713
 113   H   :    0.000016722   -0.000041582   -0.000057940
 114   H   :   -0.000091681   -0.000005078    0.000005337
 115   H   :   -0.000021613   -0.000132232    0.000051757
 116   H   :    0.000073659    0.000049975    0.000030888
 117   H   :   -0.000076357    0.000002615   -0.000010615
 118   H   :    0.000100295    0.000009181   -0.000075593
 119   H   :   -0.000090817    0.000077997   -0.000048534
 120   H   :    0.000032686    0.000094338    0.000027891
 121   H   :   -0.000107139    0.000022332    0.000015208
 122   H   :    0.000070134   -0.000006638   -0.000010126
 123   H   :    0.000031958    0.000083137    0.000002494
 124   H   :    0.000008134   -0.000029312    0.000078000
 125   H   :   -0.000046514   -0.000113012    0.000057537
 126   H   :   -0.000002844   -0.000009983   -0.000027398
 127   H   :    0.000018651    0.000016279    0.000082958
 128   H   :    0.000012270    0.000054477    0.000040965
 129   H   :    0.000023640   -0.000014645   -0.000072056
 130   H   :    0.000049853    0.000034397    0.000075500
 131   H   :   -0.000045905   -0.000010504    0.000091733
 132   H   :    0.000053386    0.000044483   -0.000080748
 133   H   :   -0.000119783    0.000028954    0.000004785
 134   H   :   -0.000032679    0.000165495   -0.000021495
 135   C   :    0.000016484   -0.000055255    0.000223049
 136   C   :   -0.000045605    0.000028467   -0.000236235
 137   H   :    0.000022419    0.000056379   -0.000049218
 138   O   :   -0.000697692    0.000164817    0.000237275

Difference to translation invariance:
           :   -0.0000295004    0.0000996353   -0.0000066065

Difference to rotation invariance:
           :   -0.0009510598   -0.0022503990    0.0028693310

Norm of the cartesian gradient     ...    0.0033503789
RMS gradient                       ...    0.0001646621
MAX gradient                       ...    0.0008466555

-------
TIMINGS
-------

Total SCF gradient time            ...      152.960 sec

One electron gradient       ....       1.943 sec  (  1.3%)
RI-J Coulomb gradient       ....       7.105 sec  (  4.6%)
COSX gradient               ....      94.065 sec  ( 61.5%)
XC gradient                 ....      39.151 sec  ( 25.6%)
CPCM gradient               ....       5.051 sec  (  3.3%)
   A-Matrix (El+Nuc)        ....       1.894 sec  (  1.2%)
   Potential                ....       3.157 sec  (  2.1%)

Maximum memory used throughout the entire SCFGRAD-calculation: 310.6 MB
------------------------------------------------------------------------------
                         ORCA GEOMETRY RELAXATION STEP
------------------------------------------------------------------------------

Reading the OPT-File                    .... done
Getting information on internals        .... done
Copying old internal coords+grads       .... done
Making the new internal coordinates     .... (new redundants).... done
Validating the new internal coordinates .... (new redundants).... done
Calculating the B-matrix                .... done
Calculating the G,G- and P matrices     .... done
Transforming gradient to internals      .... done
Projecting the internal gradient        .... done
Number of atoms                         .... 138
Number of internal coordinates          .... 717
Current Energy                          .... -2331.058582306 Eh
Current gradient norm                   ....     0.003350379 Eh/bohr
Maximum allowed component of the step   ....  0.300
Current trust radius                    ....  0.300
Updating the Hessian (BFGS)             .... done
Forming the augmented Hessian           .... done
Diagonalizing the augmented Hessian     .... done
Last element of RFO vector              ....  0.990387707
Lowest eigenvalues of augmented Hessian:
 -0.000389073  0.002869186  0.006259612  0.009359692  0.009399101
Length of the computed step             ....  0.139661624
The final length of the internal step   ....  0.139661624
Converting the step to cartesian space:
 Initial RMS(Int)=    0.0052157589
Transforming coordinates:
 Iter   0:  RMS(Cart)=    0.3028588920 RMS(Int)=    0.5240417067
 Iter   1:  RMS(Cart)=    0.0134673603 RMS(Int)=    0.0025683731
 Iter   2:  RMS(Cart)=    0.0011553088 RMS(Int)=    0.0000741383
 Iter   3:  RMS(Cart)=    0.0001088640 RMS(Int)=    0.0000210990
 Iter   4:  RMS(Cart)=    0.0000111450 RMS(Int)=    0.0000010543
 Iter   5:  RMS(Cart)=    0.0000010605 RMS(Int)=    0.0000001827
 Iter   6:  RMS(Cart)=    0.0000001162 RMS(Int)=    0.0000000138
 Iter   7:  RMS(Cart)=    0.0000000115 RMS(Int)=    0.0000000016
done
Storing new coordinates                 .... done

                                .--------------------.
          ----------------------|Geometry convergence|-------------------------
          Item                value                   Tolerance       Converged
          ---------------------------------------------------------------------
          Energy change      -0.0005325986            0.0000002000      NO
          RMS gradient        0.0002355231            0.0000080000      NO
          MAX gradient        0.0014818935            0.0000300000      NO
          RMS step            0.0052157589            0.0001000000      NO
          MAX step            0.0250802834            0.0002000000      NO
          ........................................................
          Max(Bonds)      0.0012      Max(Angles)    0.32
          Max(Dihed)        1.44      Max(Improp)    0.00
          ---------------------------------------------------------------------

The optimization has not yet converged - more geometry cycles are needed


    ---------------------------------------------------------------------------
                         Redundant Internal Coordinates
                            (Angstroem and degrees)

        Definition                    Value    dE/dq     Step     New-Value
    ----------------------------------------------------------------------------
     1. B(C   1,C   0)                1.4207  0.000120  0.0000    1.4207   
     2. B(C   2,C   1)                1.4434 -0.000291  0.0006    1.4440   
     3. B(C   3,C   2)                1.4215  0.000074 -0.0002    1.4213   
     4. B(C   4,C   2)                1.4547 -0.000200  0.0002    1.4548   
     5. B(C   5,C   4)                1.4221 -0.000609  0.0008    1.4229   
     6. B(C   6,C   5)                1.5256 -0.000315  0.0004    1.5260   
     7. B(C   7,C   6)                1.5151 -0.000336  0.0004    1.5155   
     8. B(C   8,C   7)                1.3458  0.000197 -0.0002    1.3456   
     9. B(C   9,C   8)                1.5139  0.000051 -0.0002    1.5137   
    10. B(C  10,C   8)                1.5227  0.000441 -0.0008    1.5219   
    11. B(C  11,C  10)                1.5558  0.000172 -0.0003    1.5555   
    12. B(C  12,C  11)                1.5063 -0.000080  0.0002    1.5065   
    13. B(C  13,C  12)                1.3457  0.000238 -0.0003    1.3454   
    14. B(C  14,C  13)                1.5118 -0.000035  0.0002    1.5120   
    15. B(C  15,C  13)                1.5230  0.000017 -0.0001    1.5229   
    16. B(C  16,C  15)                1.5568 -0.000169  0.0008    1.5576   
    17. B(C  17,C  16)                1.5079  0.000203 -0.0003    1.5077   
    18. B(C  18,C  17)                1.3457  0.000107 -0.0001    1.3456   
    19. B(C  19,C  18)                1.5123  0.000277 -0.0006    1.5117   
    20. B(C  20,C  18)                1.5235  0.000195 -0.0004    1.5231   
    21. B(C  21,C  20)                1.5565  0.000090  0.0002    1.5567   
    22. B(C  22,C  21)                1.5075  0.000143 -0.0004    1.5070   
    23. B(C  23,C  22)                1.3459  0.000339 -0.0004    1.3455   
    24. B(C  24,C  23)                1.5122  0.000282 -0.0007    1.5115   
    25. B(C  25,C  23)                1.5223 -0.000116  0.0002    1.5225   
    26. B(C  26,C  25)                1.5573  0.000104 -0.0001    1.5572   
    27. B(C  27,C  26)                1.5082  0.000288 -0.0005    1.5076   
    28. B(C  28,C  27)                1.3455 -0.000009  0.0000    1.3455   
    29. B(C  29,C  28)                1.5116  0.000022  0.0001    1.5117   
    30. B(C  30,C  28)                1.5238  0.000270 -0.0007    1.5231   
    31. B(C  31,C  30)                1.5560 -0.000110  0.0008    1.5568   
    32. B(C  32,C  31)                1.5074  0.000151 -0.0003    1.5070   
    33. B(C  33,C  32)                1.3459  0.000258 -0.0004    1.3456   
    34. B(C  34,C  33)                1.5127  0.000468 -0.0012    1.5115   
    35. B(C  35,C  33)                1.5227  0.000035  0.0000    1.5227   
    36. B(C  36,C  35)                1.5574  0.000225 -0.0004    1.5570   
    37. B(C  37,C  36)                1.5077  0.000141 -0.0003    1.5074   
    38. B(C  38,C  37)                1.3456  0.000087 -0.0001    1.3455   
    39. B(C  39,C  38)                1.5121  0.000255 -0.0005    1.5116   
    40. B(C  40,C  38)                1.5229  0.000055 -0.0001    1.5228   
    41. B(C  41,C  40)                1.5568  0.000098  0.0000    1.5569   
    42. B(C  42,C  41)                1.5077  0.000133 -0.0002    1.5074   
    43. B(C  43,C  42)                1.3461  0.000236 -0.0003    1.3458   
    44. B(C  44,C  43)                1.5210  0.000045 -0.0002    1.5208   
    45. B(C  45,C  44)                1.5547 -0.000007  0.0001    1.5547   
    46. B(C  46,C  45)                1.5070  0.000135 -0.0002    1.5068   
    47. B(C  47,C  46)                1.3450  0.000269 -0.0003    1.3447   
    48. B(C  48,C  47)                1.5111  0.000134 -0.0003    1.5108   
    49. B(C  49,C  47)                1.5128  0.000075 -0.0002    1.5126   
    50. B(C  50,C  43)                1.5118  0.000169 -0.0004    1.5114   
    51. B(C  51,C   5)                1.4309  0.000303 -0.0005    1.4304   
    52. B(C  52,C  51)                1.4247  0.000192  0.0001    1.4247   
    53. B(C  52,C   1)                1.4559  0.000236  0.0001    1.4560   
    54. B(O  54,C  52)                1.3068  0.000696 -0.0008    1.3060   
    55. B(C  55,C  51)                1.5174  0.000367 -0.0007    1.5166   
    56. B(H  56,C  55)                1.1004  0.000175 -0.0008    1.0996   
    57. B(H  57,C   0)                1.0880 -0.000110  0.0001    1.0881   
    58. B(H  58,C  55)                1.1030  0.000056  0.0001    1.1031   
    59. B(H  59,C   3)                1.0880  0.000109 -0.0002    1.0878   
    60. B(H  60,C  55)                1.0940  0.000007  0.0001    1.0941   
    61. B(H  61,C   6)                1.1008  0.000056 -0.0001    1.1007   
    62. B(H  62,C   6)                1.0935  0.000024 -0.0001    1.0934   
    63. B(H  63,C   7)                1.0931  0.000057 -0.0002    1.0929   
    64. B(H  64,C   9)                1.0963  0.000024 -0.0001    1.0962   
    65. B(H  65,C   9)                1.0996  0.000084 -0.0003    1.0993   
    66. B(H  66,C   9)                1.1007  0.000071 -0.0002    1.1005   
    67. B(H  67,C  10)                1.0968  0.000053 -0.0002    1.0966   
    68. B(H  68,C  10)                1.0991  0.000039 -0.0002    1.0989   
    69. B(H  69,C  11)                1.1001 -0.000034  0.0002    1.1003   
    70. B(H  70,C  11)                1.0962  0.000071 -0.0002    1.0961   
    71. B(H  71,C  12)                1.0926  0.000070 -0.0003    1.0923   
    72. B(H  72,C  14)                1.0933  0.000026 -0.0000    1.0932   
    73. B(H  73,C  14)                1.0980  0.000268 -0.0008    1.0972   
    74. B(H  74,C  14)                1.1000  0.000084 -0.0002    1.0998   
    75. B(H  75,C  15)                1.0977  0.000048 -0.0001    1.0976   
    76. B(H  76,C  15)                1.0988  0.000021  0.0000    1.0988   
    77. B(H  77,C  16)                1.0999  0.000027 -0.0001    1.0997   
    78. B(H  78,C  16)                1.0961  0.000032 -0.0001    1.0960   
    79. B(H  79,C  17)                1.0922  0.000079 -0.0002    1.0920   
    80. B(H  80,C  19)                1.0931 -0.000029  0.0001    1.0932   
    81. B(H  81,C  19)                1.0980  0.000086 -0.0003    1.0977   
    82. B(H  82,C  19)                1.0998  0.000064 -0.0001    1.0996   
    83. B(H  83,C  20)                1.0977  0.000007  0.0000    1.0977   
    84. B(H  84,C  20)                1.0985  0.000018 -0.0001    1.0984   
    85. B(H  85,C  21)                1.1004  0.000174 -0.0005    1.0999   
    86. B(H  86,C  21)                1.0957 -0.000057  0.0002    1.0959   
    87. B(H  87,C  22)                1.0922  0.000036 -0.0002    1.0920   
    88. B(H  88,C  24)                1.0931 -0.000031  0.0002    1.0932   
    89. B(H  89,C  24)                1.0978  0.000093 -0.0003    1.0976   
    90. B(H  90,C  24)                1.0998  0.000101 -0.0003    1.0996   
    91. B(H  91,C  25)                1.0977  0.000032 -0.0001    1.0976   
    92. B(H  92,C  25)                1.0987  0.000073 -0.0001    1.0986   
    93. B(H  93,C  26)                1.0997 -0.000027  0.0000    1.0997   
    94. B(H  94,C  26)                1.0963  0.000143 -0.0004    1.0959   
    95. B(H  95,C  27)                1.0923  0.000090 -0.0003    1.0920   
    96. B(H  96,C  29)                1.0934  0.000097 -0.0003    1.0931   
    97. B(H  97,C  29)                1.0981  0.000185 -0.0006    1.0976   
    98. B(H  98,C  29)                1.0998  0.000048 -0.0001    1.0997   
    99. B(H  99,C  30)                1.0977  0.000024 -0.0000    1.0977   
   100. B(H 100,C  30)                1.0984 -0.000024  0.0001    1.0984   
   101. B(H 101,C  31)                1.1003  0.000085 -0.0003    1.1001   
   102. B(H 102,C  31)                1.0956 -0.000062  0.0003    1.0958   
   103. B(H 103,C  32)                1.0922  0.000064 -0.0002    1.0920   
   104. B(H 104,C  34)                1.0930 -0.000057  0.0002    1.0932   
   105. B(H 105,C  34)                1.0975 -0.000083  0.0002    1.0977   
   106. B(H 106,C  34)                1.0998  0.000058 -0.0001    1.0997   
   107. B(H 107,C  35)                1.0976 -0.000016  0.0001    1.0977   
   108. B(H 108,C  35)                1.0988  0.000117 -0.0003    1.0985   
   109. B(H 109,C  36)                1.1001  0.000110 -0.0003    1.0998   
   110. B(H 110,C  36)                1.0960  0.000012 -0.0000    1.0960   
   111. B(H 111,C  37)                1.0921  0.000010 -0.0001    1.0921   
   112. B(H 112,C  39)                1.0932  0.000028 -0.0001    1.0932   
   113. B(H 113,C  39)                1.0977  0.000068 -0.0002    1.0975   
   114. B(H 114,C  39)                1.0999  0.000083 -0.0002    1.0997   
   115. B(H 115,C  40)                1.0977  0.000010 -0.0000    1.0977   
   116. B(H 116,C  40)                1.0986  0.000062 -0.0001    1.0985   
   117. B(H 117,C  41)                1.1000  0.000038 -0.0001    1.0999   
   118. B(H 118,C  41)                1.0959 -0.000017  0.0001    1.0959   
   119. B(H 119,C  42)                1.0921  0.000072 -0.0002    1.0919   
   120. B(H 120,C  44)                1.1002  0.000079 -0.0001    1.1001   
   121. B(H 121,C  44)                1.0972  0.000050 -0.0001    1.0971   
   122. B(H 122,C  45)                1.1021  0.000061 -0.0001    1.1020   
   123. B(H 123,C  45)                1.0954  0.000043 -0.0001    1.0953   
   124. B(H 124,C  46)                1.0931  0.000037 -0.0001    1.0930   
   125. B(H 125,C  48)                1.0929  0.000010 -0.0000    1.0928   
   126. B(H 126,C  48)                1.0993  0.000051 -0.0001    1.0992   
   127. B(H 127,C  48)                1.0998  0.000065 -0.0001    1.0996   
   128. B(H 128,C  49)                1.0953  0.000027 -0.0000    1.0953   
   129. B(H 129,C  49)                1.0999  0.000056 -0.0001    1.0998   
   130. B(H 130,C  49)                1.0998  0.000067 -0.0002    1.0996   
   131. B(H 131,C  50)                1.0931 -0.000049  0.0001    1.0933   
   132. B(H 132,C  50)                1.0996  0.000064 -0.0001    1.0995   
   133. B(H 133,C  50)                1.0974  0.000080 -0.0002    1.0972   
   134. B(C 134,C   3)                1.3828  0.000002 -0.0000    1.3827   
   135. B(C 135,C 134)                1.4210 -0.000115  0.0002    1.4212   
   136. B(C 135,H  53)                1.0894  0.000064 -0.0002    1.0893   
   137. B(C 135,C   0)                1.3831  0.000077 -0.0001    1.3830   
   138. B(H 136,C 134)                1.0894  0.000072 -0.0002    1.0893   
   139. B(O 137,C   4)                1.3093  0.000492 -0.0009    1.3084   
   140. A(C   1,C   0,H  57)          116.76  0.000098   -0.04    116.72   
   141. A(C   1,C   0,C 135)          122.32 -0.000010    0.03    122.35   
   142. A(H  57,C   0,C 135)          120.93 -0.000088    0.01    120.94   
   143. A(C   0,C   1,C  52)          119.82  0.000158    0.01    119.83   
   144. A(C   2,C   1,C  52)          122.00 -0.000146    0.03    122.03   
   145. A(C   0,C   1,C   2)          118.18 -0.000012   -0.04    118.14   
   146. A(C   3,C   2,C   4)          120.03 -0.000078   -0.02    120.01   
   147. A(C   1,C   2,C   3)          118.12  0.000055    0.01    118.13   
   148. A(C   1,C   2,C   4)          121.84  0.000023    0.01    121.86   
   149. A(C   2,C   3,C 134)          122.31 -0.000024    0.01    122.33   
   150. A(H  59,C   3,C 134)          120.93 -0.000015    0.01    120.94   
   151. A(C   2,C   3,H  59)          116.76  0.000040   -0.02    116.74   
   152. A(C   2,C   4,C   5)          115.06  0.000285   -0.06    115.00   
   153. A(C   2,C   4,O 137)          120.89  0.000208   -0.03    120.86   
   154. A(C   5,C   4,O 137)          124.05 -0.000492    0.07    124.12   
   155. A(C   4,C   5,C  51)          123.22 -0.000015    0.03    123.25   
   156. A(C   4,C   5,C   6)          116.34 -0.001226    0.07    116.41   
   157. A(C   6,C   5,C  51)          120.44  0.001240   -0.10    120.34   
   158. A(C   7,C   6,H  62)          109.56 -0.000102    0.12    109.68   
   159. A(C   5,C   6,H  62)          108.15 -0.000115   -0.07    108.08   
   160. A(C   5,C   6,H  61)          110.15  0.000267   -0.03    110.12   
   161. A(H  61,C   6,H  62)          107.39 -0.000023    0.02    107.41   
   162. A(C   5,C   6,C   7)          113.19 -0.000195    0.04    113.23   
   163. A(C   7,C   6,H  61)          108.26  0.000174   -0.08    108.18   
   164. A(C   8,C   7,H  63)          117.19  0.000170   -0.05    117.14   
   165. A(C   6,C   7,C   8)          128.06 -0.000263    0.07    128.12   
   166. A(C   6,C   7,H  63)          114.72  0.000088   -0.01    114.71   
   167. A(C   9,C   8,C  10)          116.06  0.000132   -0.03    116.03   
   168. A(C   7,C   8,C   9)          120.77 -0.000287    0.08    120.84   
   169. A(C   7,C   8,C  10)          123.15  0.000148   -0.03    123.12   
   170. A(C   8,C   9,H  64)          111.82 -0.000238    0.11    111.92   
   171. A(C   8,C   9,H  66)          111.15  0.000181   -0.10    111.05   
   172. A(C   8,C   9,H  65)          111.44 -0.000024    0.04    111.48   
   173. A(H  64,C   9,H  65)          108.13  0.000102   -0.03    108.10   
   174. A(H  64,C   9,H  66)          107.94 -0.000003    0.00    107.94   
   175. A(H  65,C   9,H  66)          106.11 -0.000007   -0.03    106.09   
   176. A(C   8,C  10,C  11)          115.43  0.001371   -0.20    115.24   
   177. A(C   8,C  10,H  68)          108.97 -0.000546    0.16    109.13   
   178. A(C  11,C  10,H  68)          108.11 -0.000323    0.03    108.14   
   179. A(C   8,C  10,H  67)          108.72 -0.000210   -0.07    108.65   
   180. A(H  67,C  10,H  68)          107.15  0.000104    0.07    107.22   
   181. A(C  11,C  10,H  67)          108.15 -0.000467    0.03    108.19   
   182. A(C  12,C  11,H  70)          111.01 -0.000151    0.07    111.08   
   183. A(C  12,C  11,H  69)          108.62  0.000110   -0.09    108.54   
   184. A(H  69,C  11,H  70)          106.41  0.000056   -0.04    106.37   
   185. A(C  10,C  11,C  12)          114.62  0.000186    0.00    114.62   
   186. A(C  10,C  11,H  70)          108.16 -0.000185   -0.01    108.16   
   187. A(C  10,C  11,H  69)          107.64 -0.000020    0.06    107.71   
   188. A(C  11,C  12,H  71)          114.22  0.000158   -0.02    114.19   
   189. A(C  11,C  12,C  13)          129.00 -0.000237   -0.01    128.99   
   190. A(C  13,C  12,H  71)          116.78  0.000079    0.03    116.81   
   191. A(C  14,C  13,C  15)          115.70  0.000072   -0.02    115.68   
   192. A(C  12,C  13,C  14)          124.74  0.000058   -0.08    124.66   
   193. A(C  12,C  13,C  15)          119.55 -0.000129    0.10    119.65   
   194. A(H  72,C  14,H  73)          108.09  0.000122   -0.07    108.02   
   195. A(C  13,C  14,H  74)          110.28 -0.000091   -0.00    110.28   
   196. A(C  13,C  14,H  72)          113.27 -0.000006   -0.01    113.26   
   197. A(C  13,C  14,H  73)          110.83 -0.000102    0.10    110.93   
   198. A(H  73,C  14,H  74)          106.20  0.000061   -0.00    106.19   
   199. A(H  72,C  14,H  74)          107.88  0.000027   -0.02    107.86   
   200. A(C  16,C  15,H  75)          106.95 -0.000177    0.04    106.99   
   201. A(C  13,C  15,H  76)          109.84  0.000074   -0.13    109.71   
   202. A(C  13,C  15,H  75)          109.16  0.000011    0.08    109.24   
   203. A(C  16,C  15,H  76)          108.45  0.000152   -0.07    108.38   
   204. A(C  13,C  15,C  16)          115.21 -0.000087    0.12    115.33   
   205. A(H  75,C  15,H  76)          106.87  0.000029   -0.05    106.83   
   206. A(C  15,C  16,H  77)          107.28 -0.000624    0.21    107.49   
   207. A(C  17,C  16,H  77)          108.68 -0.000420    0.10    108.78   
   208. A(C  15,C  16,C  17)          115.78  0.001482   -0.29    115.49   
   209. A(H  77,C  16,H  78)          106.46  0.000242   -0.02    106.44   
   210. A(C  17,C  16,H  78)          110.57 -0.000426    0.08    110.65   
   211. A(C  15,C  16,H  78)          107.63 -0.000338   -0.05    107.58   
   212. A(C  18,C  17,H  79)          116.92 -0.000140   -0.01    116.91   
   213. A(C  16,C  17,H  79)          114.90 -0.000043   -0.04    114.86   
   214. A(C  16,C  17,C  18)          128.17  0.000181    0.06    128.23   
   215. A(C  19,C  18,C  20)          115.46  0.000020    0.06    115.52   
   216. A(C  17,C  18,C  20)          119.86 -0.000489    0.03    119.89   
   217. A(C  17,C  18,C  19)          124.68  0.000466   -0.09    124.59   
   218. A(H  81,C  19,H  82)          106.22  0.000099   -0.02    106.20   
   219. A(H  80,C  19,H  82)          108.03  0.000027   -0.03    108.00   
   220. A(C  18,C  19,H  82)          110.29 -0.000052    0.01    110.30   
   221. A(C  18,C  19,H  81)          110.57 -0.000267    0.14    110.70   
   222. A(C  18,C  19,H  80)          113.42  0.000080   -0.04    113.38   
   223. A(H  80,C  19,H  81)          108.02  0.000123   -0.06    107.96   
   224. A(C  18,C  20,H  83)          109.30 -0.000637    0.14    109.44   
   225. A(C  18,C  20,C  21)          115.38  0.001418   -0.32    115.06   
   226. A(H  83,C  20,H  84)          106.78  0.000163    0.06    106.84   
   227. A(C  21,C  20,H  84)          108.33 -0.000504    0.13    108.46   
   228. A(C  18,C  20,H  84)          109.53 -0.000281    0.07    109.60   
   229. A(C  21,C  20,H  83)          107.16 -0.000232   -0.05    107.11   
   230. A(C  20,C  21,C  22)          115.17  0.000480   -0.00    115.17   
   231. A(H  85,C  21,H  86)          106.48  0.000061   -0.00    106.48   
   232. A(C  22,C  21,H  86)          110.75 -0.000507    0.24    110.98   
   233. A(C  20,C  21,H  86)          107.70 -0.000058    0.02    107.72   
   234. A(C  22,C  21,H  85)          108.82  0.000140   -0.18    108.64   
   235. A(C  20,C  21,H  85)          107.53 -0.000135   -0.08    107.45   
   236. A(C  21,C  22,C  23)          128.49 -0.001042    0.16    128.65   
   237. A(C  23,C  22,H  87)          116.94  0.000670   -0.10    116.85   
   238. A(C  21,C  22,H  87)          114.57  0.000372   -0.06    114.51   
   239. A(C  22,C  23,C  25)          119.78  0.000954   -0.12    119.66   
   240. A(C  24,C  23,C  25)          115.59 -0.000471    0.13    115.72   
   241. A(C  22,C  23,C  24)          124.62 -0.000483   -0.01    124.62   
   242. A(H  89,C  24,H  90)          106.15 -0.000062    0.04    106.19   
   243. A(H  88,C  24,H  90)          108.02  0.000119   -0.05    107.97   
   244. A(H  88,C  24,H  89)          107.99 -0.000040   -0.02    107.98   
   245. A(C  23,C  24,H  90)          110.20 -0.000199    0.08    110.27   
   246. A(C  23,C  24,H  89)          110.84  0.000217   -0.01    110.84   
   247. A(C  23,C  24,H  88)          113.33 -0.000037   -0.04    113.29   
   248. A(C  23,C  25,C  26)          115.39  0.000834   -0.18    115.21   
   249. A(C  23,C  25,H  92)          109.59 -0.000389    0.13    109.72   
   250. A(C  26,C  25,H  92)          108.38 -0.000264    0.06    108.45   
   251. A(C  26,C  25,H  91)          106.99 -0.000182   -0.01    106.97   
   252. A(C  23,C  25,H  91)          109.21 -0.000200    0.05    109.25   
   253. A(H  91,C  25,H  92)          106.93  0.000171   -0.04    106.89   
   254. A(C  25,C  26,C  27)          115.77  0.000641   -0.24    115.53   
   255. A(H  93,C  26,H  94)          106.43  0.000086    0.02    106.45   
   256. A(C  25,C  26,H  94)          107.53 -0.000316    0.05    107.58   
   257. A(C  27,C  26,H  93)          108.62 -0.000288    0.09    108.71   
   258. A(C  25,C  26,H  93)          107.40 -0.000072    0.04    107.44   
   259. A(C  27,C  26,H  94)          110.66 -0.000083    0.06    110.71   
   260. A(C  28,C  27,H  95)          116.85 -0.000361    0.06    116.91   
   261. A(C  26,C  27,H  95)          114.85 -0.000144    0.00    114.85   
   262. A(C  26,C  27,C  28)          128.29  0.000504   -0.05    128.24   
   263. A(C  29,C  28,C  30)          115.56  0.000148   -0.02    115.54   
   264. A(C  27,C  28,C  30)          119.77 -0.000678    0.11    119.88   
   265. A(C  27,C  28,C  29)          124.67  0.000530   -0.09    124.58   
   266. A(H  96,C  29,H  98)          108.05  0.000032   -0.04    108.01   
   267. A(H  97,C  29,H  98)          106.23  0.000130   -0.03    106.20   
   268. A(C  28,C  29,H  98)          110.29 -0.000055    0.01    110.30   
   269. A(H  96,C  29,H  97)          108.02  0.000129   -0.04    107.98   
   270. A(C  28,C  29,H  97)          110.59 -0.000304    0.11    110.70   
   271. A(C  28,C  29,H  96)          113.36  0.000082   -0.01    113.36   
   272. A(H  99,C  30,H 100)          106.81  0.000016    0.03    106.84   
   273. A(C  28,C  30,H 100)          109.65  0.000049   -0.05    109.60   
   274. A(C  31,C  30,H 100)          108.44 -0.000046    0.01    108.45   
   275. A(C  31,C  30,H  99)          107.17 -0.000098   -0.04    107.13   
   276. A(C  28,C  30,H  99)          109.33 -0.000227    0.10    109.43   
   277. A(C  28,C  30,C  31)          115.10  0.000286   -0.05    115.05   
   278. A(C  32,C  31,H 102)          110.77 -0.000557    0.16    110.93   
   279. A(H 101,C  31,H 102)          106.51  0.000163   -0.05    106.46   
   280. A(C  30,C  31,H 102)          107.85  0.000019   -0.10    107.76   
   281. A(C  32,C  31,H 101)          108.71 -0.000096   -0.02    108.69   
   282. A(C  30,C  31,H 101)          107.39 -0.000432    0.07    107.46   
   283. A(C  30,C  31,C  32)          115.20  0.000864   -0.06    115.14   
   284. A(C  33,C  32,H 103)          116.93  0.000472   -0.09    116.85   
   285. A(C  31,C  32,H 103)          114.60  0.000263   -0.05    114.55   
   286. A(C  31,C  32,C  33)          128.47 -0.000735    0.13    128.60   
   287. A(C  34,C  33,C  35)          115.61  0.000005    0.02    115.62   
   288. A(C  32,C  33,C  35)          119.76  0.000394   -0.04    119.72   
   289. A(C  32,C  33,C  34)          124.63 -0.000400    0.03    124.66   
   290. A(H 104,C  34,H 106)          107.96  0.000025    0.00    107.96   
   291. A(H 105,C  34,H 106)          106.18 -0.000043    0.01    106.20   
   292. A(C  33,C  34,H 106)          110.25  0.000030   -0.00    110.24   
   293. A(H 104,C  34,H 105)          108.01  0.000041   -0.04    107.98   
   294. A(C  33,C  34,H 105)          110.81  0.000050    0.01    110.82   
   295. A(C  33,C  34,H 104)          113.33 -0.000101    0.01    113.34   
   296. A(C  33,C  35,H 108)          109.51 -0.000451    0.16    109.66   
   297. A(H 107,C  35,H 108)          106.88  0.000196   -0.01    106.87   
   298. A(C  36,C  35,H 108)          108.34 -0.000370    0.09    108.42   
   299. A(C  36,C  35,H 107)          107.05 -0.000216   -0.00    107.05   
   300. A(C  33,C  35,H 107)          109.21 -0.000417    0.11    109.32   
   301. A(C  33,C  35,C  36)          115.50  0.001207   -0.32    115.18   
   302. A(H 109,C  36,H 110)          106.47  0.000032   -0.02    106.46   
   303. A(C  37,C  36,H 110)          110.67 -0.000168    0.15    110.81   
   304. A(C  35,C  36,H 110)          107.57 -0.000064    0.04    107.61   
   305. A(C  37,C  36,H 109)          108.77  0.000014   -0.06    108.71   
   306. A(C  35,C  36,H 109)          107.50  0.000019   -0.04    107.46   
   307. A(C  35,C  36,C  37)          115.45  0.000164   -0.07    115.38   
   308. A(C  38,C  37,H 111)          116.83 -0.000142    0.04    116.87   
   309. A(C  36,C  37,H 111)          114.75 -0.000041   -0.01    114.74   
   310. A(C  36,C  37,C  38)          128.42  0.000183   -0.03    128.39   
   311. A(C  39,C  38,C  40)          115.50  0.000075    0.01    115.51   
   312. A(C  37,C  38,C  40)          119.75 -0.000420    0.10    119.85   
   313. A(C  37,C  38,C  39)          124.74  0.000345   -0.10    124.64   
   314. A(H 112,C  39,H 114)          107.99  0.000035   -0.00    107.98   
   315. A(H 112,C  39,H 113)          108.08  0.000027   -0.06    108.02   
   316. A(H 113,C  39,H 114)          106.20  0.000022    0.01    106.21   
   317. A(C  38,C  39,H 114)          110.18 -0.000202    0.09    110.27   
   318. A(C  38,C  39,H 113)          110.71  0.000037    0.01    110.71   
   319. A(C  38,C  39,H 112)          113.39  0.000081   -0.04    113.35   
   320. A(H 115,C  40,H 116)          106.87  0.000093   -0.02    106.85   
   321. A(C  41,C  40,H 116)          108.45 -0.000035   -0.03    108.43   
   322. A(C  38,C  40,H 116)          109.60 -0.000118   -0.01    109.59   
   323. A(C  41,C  40,H 115)          107.05 -0.000260    0.09    107.13   
   324. A(C  38,C  40,H 115)          109.37 -0.000142    0.07    109.43   
   325. A(C  38,C  40,C  41)          115.16  0.000441   -0.09    115.07   
   326. A(C  42,C  41,H 118)          110.89 -0.000290    0.08    110.97   
   327. A(H 117,C  41,H 118)          106.48  0.000142   -0.04    106.43   
   328. A(C  40,C  41,H 118)          107.71 -0.000163    0.00    107.71   
   329. A(C  42,C  41,H 117)          108.57 -0.000188    0.04    108.61   
   330. A(C  40,C  41,H 117)          107.42 -0.000258    0.07    107.49   
   331. A(C  40,C  41,C  42)          115.36  0.000721   -0.14    115.22   
   332. A(C  43,C  42,H 119)          116.89  0.000002    0.02    116.91   
   333. A(C  41,C  42,H 119)          114.60  0.000042   -0.01    114.59   
   334. A(C  41,C  42,C  43)          128.51 -0.000044   -0.00    128.50   
   335. A(C  44,C  43,C  50)          115.90 -0.000013    0.02    115.91   
   336. A(C  42,C  43,C  50)          124.51  0.000056   -0.04    124.47   
   337. A(C  42,C  43,C  44)          119.59 -0.000042    0.03    119.62   
   338. A(H 120,C  44,H 121)          106.71  0.000026   -0.03    106.68   
   339. A(C  45,C  44,H 121)          107.24  0.000067   -0.01    107.23   
   340. A(C  43,C  44,H 121)          109.06 -0.000029   -0.00    109.06   
   341. A(C  45,C  44,H 120)          108.50 -0.000082    0.05    108.55   
   342. A(C  43,C  44,H 120)          109.76  0.000063   -0.02    109.73   
   343. A(C  43,C  44,C  45)          115.22 -0.000039    0.01    115.24   
   344. A(C  46,C  45,H 123)          111.49 -0.000056    0.04    111.53   
   345. A(H 122,C  45,H 123)          106.29 -0.000003   -0.01    106.28   
   346. A(C  44,C  45,H 123)          108.67  0.000042   -0.02    108.65   
   347. A(C  46,C  45,H 122)          108.23  0.000007    0.01    108.25   
   348. A(C  44,C  45,H 122)          106.64 -0.000002   -0.00    106.64   
   349. A(C  44,C  45,C  46)          115.04  0.000013   -0.02    115.03   
   350. A(C  47,C  46,H 124)          116.99 -0.000116    0.05    117.04   
   351. A(C  45,C  46,H 124)          114.12  0.000046   -0.03    114.09   
   352. A(C  45,C  46,C  47)          128.87  0.000070   -0.02    128.85   
   353. A(C  48,C  47,C  49)          114.31  0.000009   -0.01    114.30   
   354. A(C  46,C  47,C  49)          120.66 -0.000102    0.03    120.69   
   355. A(C  46,C  47,C  48)          125.03  0.000093   -0.02    125.01   
   356. A(H 125,C  48,H 127)          107.89 -0.000000   -0.01    107.88   
   357. A(H 126,C  48,H 127)          106.24 -0.000056    0.02    106.26   
   358. A(C  47,C  48,H 127)          110.52  0.000027   -0.01    110.51   
   359. A(H 125,C  48,H 126)          108.04 -0.000002   -0.01    108.03   
   360. A(C  47,C  48,H 126)          110.50  0.000081   -0.03    110.47   
   361. A(C  47,C  48,H 125)          113.36 -0.000051    0.03    113.39   
   362. A(H 129,C  49,H 130)          106.25 -0.000060    0.04    106.29   
   363. A(H 128,C  49,H 130)          108.21  0.000010   -0.01    108.20   
   364. A(C  47,C  49,H 130)          111.08  0.000116   -0.05    111.03   
   365. A(H 128,C  49,H 129)          108.18  0.000080   -0.04    108.14   
   366. A(C  47,C  49,H 129)          110.98 -0.000050    0.03    111.01   
   367. A(C  47,C  49,H 128)          111.91 -0.000094    0.03    111.94   
   368. A(H 132,C  50,H 133)          106.33 -0.000026    0.03    106.36   
   369. A(H 131,C  50,H 133)          108.31  0.000152   -0.07    108.24   
   370. A(C  43,C  50,H 133)          110.73 -0.000184    0.10    110.83   
   371. A(H 131,C  50,H 132)          107.84  0.000034   -0.04    107.80   
   372. A(C  43,C  50,H 132)          110.19  0.000103   -0.04    110.15   
   373. A(C  43,C  50,H 131)          113.17 -0.000069    0.01    113.18   
   374. A(C  52,C  51,C  55)          116.73  0.000224   -0.10    116.64   
   375. A(C   5,C  51,C  55)          120.43  0.000042    0.05    120.48   
   376. A(C   5,C  51,C  52)          122.83 -0.000266    0.04    122.88   
   377. A(C  51,C  52,O  54)          124.07 -0.000041   -0.01    124.06   
   378. A(C   1,C  52,O  54)          120.89 -0.000077    0.06    120.94   
   379. A(C   1,C  52,C  51)          115.04  0.000118   -0.05    115.00   
   380. A(H  58,C  55,H  60)          107.61 -0.000033   -0.12    107.48   
   381. A(H  56,C  55,H  60)          108.36  0.000059    0.04    108.40   
   382. A(C  51,C  55,H  60)          108.33  0.000214   -0.06    108.27   
   383. A(H  56,C  55,H  58)          105.99  0.000168   -0.04    105.95   
   384. A(C  51,C  55,H  58)          113.05 -0.000046   -0.01    113.04   
   385. A(C  51,C  55,H  56)          113.28 -0.000350    0.19    113.46   
   386. A(C 135,C 134,H 136)          120.04 -0.000024    0.02    120.05   
   387. A(C   3,C 134,H 136)          120.42  0.000009   -0.00    120.41   
   388. A(C   3,C 134,C 135)          119.55  0.000015   -0.01    119.54   
   389. A(H  53,C 135,C 134)          120.04  0.000024    0.00    120.04   
   390. A(C   0,C 135,C 134)          119.52 -0.000024   -0.00    119.52   
   391. A(C   0,C 135,H  53)          120.44 -0.000000    0.00    120.44   
   392. D(C  52,C   1,C   0,C 135)    179.85  0.000026   -0.18    179.67   
   393. D(C   2,C   1,C   0,H  57)   -179.92 -0.000000    0.05   -179.88   
   394. D(C  52,C   1,C   0,H  57)     -0.03  0.000060   -0.24     -0.27   
   395. D(C   2,C   1,C   0,C 135)     -0.05 -0.000034    0.11      0.06   
   396. D(C   3,C   2,C   1,C   0)      0.07  0.000037   -0.06      0.02   
   397. D(C   4,C   2,C   1,C   0)   -179.71  0.000042   -0.09   -179.80   
   398. D(C   4,C   2,C   1,C  52)      0.39 -0.000020    0.20      0.60   
   399. D(C   3,C   2,C   1,C  52)   -179.82 -0.000025    0.23   -179.59   
   400. D(H  59,C   3,C   2,C   1)    179.96 -0.000031    0.01    179.97   
   401. D(C 134,C   3,C   2,C   4)    179.72 -0.000043    0.07    179.79   
   402. D(C 134,C   3,C   2,C   1)     -0.08 -0.000039    0.04     -0.03   
   403. D(H  59,C   3,C   2,C   4)     -0.25 -0.000036    0.03     -0.21   
   404. D(C   5,C   4,C   2,C   1)     -0.11  0.000006   -0.42     -0.53   
   405. D(O 137,C   4,C   2,C   1)   -179.82 -0.000263    1.09   -178.73   
   406. D(O 137,C   4,C   2,C   3)      0.40 -0.000258    1.06      1.45   
   407. D(C   5,C   4,C   2,C   3)   -179.89  0.000011   -0.45   -180.35   
   408. D(C   6,C   5,C   4,C   2)    179.79 -0.000009    0.39    180.18   
   409. D(C  51,C   5,C   4,O 137)    179.49  0.000246   -1.07    178.42   
   410. D(C  51,C   5,C   4,C   2)     -0.21 -0.000034    0.49      0.28   
   411. D(C   6,C   5,C   4,O 137)     -0.51  0.000271   -1.17     -1.68   
   412. D(H  62,C   6,C   5,C   4)     28.99 -0.000194   -0.12     28.87   
   413. D(H  61,C   6,C   5,C  51)    -33.93 -0.000116   -0.25    -34.18   
   414. D(H  61,C   6,C   5,C   4)    146.07 -0.000140   -0.15    145.92   
   415. D(C   7,C   6,C   5,C   4)    -92.58  0.000142   -0.25    -92.84   
   416. D(C   7,C   6,C   5,C  51)     87.42  0.000167   -0.35     87.06   
   417. D(H  62,C   6,C   5,C  51)   -151.01 -0.000170   -0.22   -151.23   
   418. D(H  63,C   7,C   6,H  61)     59.67 -0.000100    0.32     60.00   
   419. D(C   8,C   7,C   6,H  62)     -5.56 -0.000245    0.57     -4.99   
   420. D(C   8,C   7,C   6,H  61)   -122.37 -0.000260    0.52   -121.85   
   421. D(H  63,C   7,C   6,C   5)    -62.74 -0.000435    0.40    -62.34   
   422. D(C   8,C   7,C   6,C   5)    115.22 -0.000595    0.60    115.81   
   423. D(H  63,C   7,C   6,H  62)    176.49 -0.000086    0.37    176.86   
   424. D(C  10,C   8,C   7,H  63)    178.60 -0.000585    0.63    179.23   
   425. D(C  10,C   8,C   7,C   6)      0.69 -0.000420    0.43      1.12   
   426. D(C   9,C   8,C   7,C   6)   -177.58 -0.000125   -0.09   -177.67   
   427. D(C   9,C   8,C   7,H  63)      0.32 -0.000290    0.11      0.44   
   428. D(H  66,C   9,C   8,C   7)    117.72 -0.000189    0.24    117.96   
   429. D(H  66,C   9,C   8,C  10)    -60.67  0.000084   -0.24    -60.92   
   430. D(H  65,C   9,C   8,C  10)     57.47  0.000178   -0.32     57.15   
   431. D(H  65,C   9,C   8,C   7)   -124.13 -0.000096    0.16   -123.97   
   432. D(H  64,C   9,C   8,C   7)     -2.99 -0.000148    0.24     -2.75   
   433. D(H  64,C   9,C   8,C  10)    178.62  0.000126   -0.25    178.37   
   434. D(H  68,C  10,C   8,C   9)     20.87  0.000016    0.15     21.02   
   435. D(H  68,C  10,C   8,C   7)   -157.48  0.000304   -0.35   -157.83   
   436. D(H  67,C  10,C   8,C   9)    137.35 -0.000276    0.28    137.62   
   437. D(C  11,C  10,C   8,C   9)   -100.96 -0.000098    0.13   -100.83   
   438. D(C  11,C  10,C   8,C   7)     80.69  0.000191   -0.37     80.32   
   439. D(H  67,C  10,C   8,C   7)    -41.01  0.000013   -0.22    -41.23   
   440. D(H  70,C  11,C  10,H  68)     59.75 -0.000154    0.24     59.99   
   441. D(H  70,C  11,C  10,H  67)    -55.95  0.000135    0.13    -55.83   
   442. D(H  69,C  11,C  10,H  68)    174.35 -0.000191    0.22    174.58   
   443. D(H  69,C  11,C  10,C   8)    -63.35 -0.000209    0.31    -63.04   
   444. D(H  70,C  11,C  10,C   8)   -177.96 -0.000172    0.33   -177.63   
   445. D(C  12,C  11,C  10,H  68)    -64.69  0.000056    0.16    -64.53   
   446. D(H  69,C  11,C  10,H  67)     58.65  0.000099    0.11     58.76   
   447. D(C  12,C  11,C  10,H  67)    179.61  0.000345    0.05    179.65   
   448. D(C  12,C  11,C  10,C   8)     57.60  0.000037    0.25     57.85   
   449. D(H  71,C  12,C  11,C  10)    -64.37 -0.000306    0.90    -63.47   
   450. D(H  71,C  12,C  11,H  69)     56.05 -0.000128    0.92     56.96   
   451. D(C  13,C  12,C  11,H  70)     -7.02 -0.000202    1.06     -5.95   
   452. D(H  71,C  12,C  11,H  70)    172.71 -0.000080    0.85    173.57   
   453. D(C  13,C  12,C  11,C  10)    115.90 -0.000428    1.10    117.00   
   454. D(C  13,C  12,C  11,H  69)   -123.68 -0.000250    1.12   -122.56   
   455. D(C  15,C  13,C  12,H  71)      0.68 -0.000352    0.32      1.00   
   456. D(C  15,C  13,C  12,C  11)   -179.60 -0.000227    0.11   -179.49   
   457. D(C  14,C  13,C  12,H  71)   -178.68 -0.000497    0.95   -177.72   
   458. D(C  14,C  13,C  12,C  11)      1.05 -0.000372    0.74      1.79   
   459. D(H  74,C  14,C  13,C  15)    -63.11 -0.000081    0.41    -62.71   
   460. D(H  74,C  14,C  13,C  12)    116.26  0.000058   -0.20    116.06   
   461. D(H  73,C  14,C  13,C  15)     54.19 -0.000125    0.46     54.65   
   462. D(H  73,C  14,C  13,C  12)   -126.44  0.000014   -0.14   -126.58   
   463. D(H  72,C  14,C  13,C  12)     -4.75  0.000093   -0.17     -4.92   
   464. D(H  72,C  14,C  13,C  15)    175.88 -0.000045    0.43    176.31   
   465. D(H  75,C  15,C  13,C  12)    -32.60 -0.000190    0.93    -31.66   
   466. D(H  76,C  15,C  13,C  12)   -149.47 -0.000274    1.01   -148.46   
   467. D(H  76,C  15,C  13,C  14)     29.94 -0.000142    0.44     30.38   
   468. D(H  75,C  15,C  13,C  14)    146.81 -0.000058    0.36    147.17   
   469. D(C  16,C  15,C  13,C  12)     87.72 -0.000470    1.12     88.84   
   470. D(C  16,C  15,C  13,C  14)    -92.87 -0.000338    0.55    -92.32   
   471. D(H  78,C  16,C  15,H  76)     63.10  0.000025   -0.02     63.08   
   472. D(H  78,C  16,C  15,C  13)   -173.35  0.000180   -0.17   -173.52   
   473. D(H  77,C  16,C  15,H  76)    177.32 -0.000164    0.04    177.35   
   474. D(H  77,C  16,C  15,H  75)     62.38 -0.000181    0.10     62.48   
   475. D(H  77,C  16,C  15,C  13)    -59.14 -0.000009   -0.11    -59.24   
   476. D(C  17,C  16,C  15,H  76)    -61.16 -0.000200    0.12    -61.04   
   477. D(H  78,C  16,C  15,H  75)    -51.84  0.000007    0.04    -51.79   
   478. D(C  17,C  16,C  15,H  75)   -176.10 -0.000218    0.19   -175.91   
   479. D(C  17,C  16,C  15,C  13)     62.38 -0.000045   -0.02     62.36   
   480. D(H  79,C  17,C  16,H  78)    162.40 -0.000391    0.16    162.56   
   481. D(H  79,C  17,C  16,H  77)     45.88 -0.000195    0.08     45.96   
   482. D(H  79,C  17,C  16,C  15)    -74.88 -0.000070   -0.06    -74.95   
   483. D(C  18,C  17,C  16,H  78)    -17.04 -0.000110   -0.46    -17.50   
   484. D(C  18,C  17,C  16,C  15)    105.68  0.000210   -0.68    105.00   
   485. D(C  18,C  17,C  16,H  77)   -133.55  0.000085   -0.54   -134.09   
   486. D(C  20,C  18,C  17,H  79)      0.41 -0.000433    0.59      1.00   
   487. D(C  20,C  18,C  17,C  16)    179.84 -0.000718    1.22    181.06   
   488. D(C  19,C  18,C  17,H  79)   -178.82 -0.000229    0.33   -178.49   
   489. D(C  19,C  18,C  17,C  16)      0.61 -0.000513    0.95      1.56   
   490. D(H  82,C  19,C  18,C  20)    -61.89  0.000159   -0.14    -62.04   
   491. D(H  82,C  19,C  18,C  17)    117.37 -0.000041    0.11    117.48   
   492. D(H  81,C  19,C  18,C  20)     55.29  0.000086   -0.08     55.21   
   493. D(H  81,C  19,C  18,C  17)   -125.45 -0.000114    0.17   -125.28   
   494. D(H  80,C  19,C  18,C  20)    176.79  0.000106   -0.08    176.71   
   495. D(H  80,C  19,C  18,C  17)     -3.95 -0.000094    0.17     -3.78   
   496. D(H  84,C  20,C  18,C  19)     27.06  0.000038   -0.21     26.85   
   497. D(H  84,C  20,C  18,C  17)   -152.24  0.000221   -0.45   -152.69   
   498. D(H  83,C  20,C  18,C  19)    143.73 -0.000291   -0.02    143.71   
   499. D(H  83,C  20,C  18,C  17)    -35.57 -0.000108   -0.26    -35.83   
   500. D(C  21,C  20,C  18,C  19)    -95.46 -0.000099   -0.21    -95.67   
   501. D(C  21,C  20,C  18,C  17)     85.24  0.000084   -0.45     84.79   
   502. D(H  86,C  21,C  20,H  83)    -54.49 -0.000004   -0.25    -54.74   
   503. D(H  86,C  21,C  20,C  18)   -176.45  0.000055   -0.18   -176.63   
   504. D(H  85,C  21,C  20,H  84)    174.79 -0.000206   -0.18    174.61   
   505. D(H  85,C  21,C  20,C  18)    -62.05  0.000031   -0.21    -62.26   
   506. D(C  22,C  21,C  20,H  84)    -63.72  0.000190   -0.47    -64.20   
   507. D(C  22,C  21,C  20,H  83)   -178.60  0.000368   -0.58   -179.18   
   508. D(C  22,C  21,C  20,C  18)     59.44  0.000427   -0.51     58.93   
   509. D(H  86,C  21,C  20,H  84)     60.39 -0.000181   -0.15     60.24   
   510. D(H  85,C  21,C  20,H  83)     59.91 -0.000028   -0.28     59.63   
   511. D(H  87,C  22,C  21,H  86)    166.58 -0.000013   -0.65    165.93   
   512. D(H  87,C  22,C  21,H  85)     49.86  0.000119   -0.68     49.18   
   513. D(H  87,C  22,C  21,C  20)    -70.93 -0.000136   -0.43    -71.36   
   514. D(C  23,C  22,C  21,H  86)    -13.41 -0.000050   -0.39    -13.80   
   515. D(C  23,C  22,C  21,C  20)    109.09 -0.000173   -0.17    108.92   
   516. D(C  23,C  22,C  21,H  85)   -130.13  0.000082   -0.41   -130.54   
   517. D(C  24,C  23,C  22,H  87)   -178.97 -0.000295    0.72   -178.25   
   518. D(C  24,C  23,C  22,C  21)      1.01 -0.000257    0.45      1.46   
   519. D(C  25,C  23,C  22,H  87)      0.48 -0.000301    0.53      1.01   
   520. D(C  25,C  23,C  22,C  21)   -179.54 -0.000263    0.26   -179.27   
   521. D(H  90,C  24,C  23,C  25)    -60.96  0.000044    0.11    -60.86   
   522. D(H  90,C  24,C  23,C  22)    118.51  0.000045   -0.08    118.43   
   523. D(H  89,C  24,C  23,C  25)     56.24 -0.000023    0.20     56.45   
   524. D(H  89,C  24,C  23,C  22)   -124.28 -0.000021    0.02   -124.26   
   525. D(H  88,C  24,C  23,C  25)    177.86  0.000060    0.14    178.00   
   526. D(H  88,C  24,C  23,C  22)     -2.67  0.000062   -0.04     -2.71   
   527. D(H  92,C  25,C  23,C  24)     30.04  0.000003   -0.07     29.97   
   528. D(H  92,C  25,C  23,C  22)   -149.46  0.000009    0.10   -149.35   
   529. D(H  91,C  25,C  23,C  24)    146.88 -0.000129   -0.02    146.86   
   530. D(H  91,C  25,C  23,C  22)    -32.62 -0.000122    0.15    -32.47   
   531. D(C  26,C  25,C  23,C  24)    -92.61  0.000054   -0.12    -92.73   
   532. D(C  26,C  25,C  23,C  22)     87.89  0.000060    0.05     87.94   
   533. D(H  94,C  26,C  25,H  92)     62.25 -0.000002    0.37     62.62   
   534. D(H  94,C  26,C  25,H  91)    -52.74  0.000021    0.39    -52.35   
   535. D(H  94,C  26,C  25,C  23)   -174.46 -0.000130    0.46   -174.00   
   536. D(H  93,C  26,C  25,H  92)    176.44 -0.000092    0.44    176.88   
   537. D(H  93,C  26,C  25,H  91)     61.45 -0.000069    0.46     61.91   
   538. D(H  93,C  26,C  25,C  23)    -60.27 -0.000220    0.53    -59.74   
   539. D(C  27,C  26,C  25,H  92)    -62.04 -0.000095    0.42    -61.62   
   540. D(C  27,C  26,C  25,H  91)   -177.03 -0.000071    0.45   -176.58   
   541. D(C  27,C  26,C  25,C  23)     61.25 -0.000223    0.51     61.76   
   542. D(H  95,C  27,C  26,H  94)    161.31 -0.000376    1.44    162.75   
   543. D(H  95,C  27,C  26,H  93)     44.82 -0.000262    1.33     46.15   
   544. D(H  95,C  27,C  26,C  25)    -76.04 -0.000384    1.37    -74.67   
   545. D(C  28,C  27,C  26,H  94)    -18.03 -0.000292    0.96    -17.07   
   546. D(C  28,C  27,C  26,H  93)   -134.52 -0.000179    0.85   -133.66   
   547. D(C  28,C  27,C  26,C  25)    104.62 -0.000300    0.90    105.52   
   548. D(C  30,C  28,C  27,H  95)      0.68 -0.000332    0.37      1.06   
   549. D(C  30,C  28,C  27,C  26)   -179.99 -0.000416    0.85   -179.14   
   550. D(C  29,C  28,C  27,H  95)   -178.61 -0.000308    0.41   -178.21   
   551. D(C  29,C  28,C  27,C  26)      0.72 -0.000391    0.89      1.60   
   552. D(H  98,C  29,C  28,C  30)    -62.15  0.000065   -0.32    -62.47   
   553. D(H  98,C  29,C  28,C  27)    117.17  0.000036   -0.35    116.81   
   554. D(H  97,C  29,C  28,C  30)     55.06  0.000006   -0.29     54.77   
   555. D(H  97,C  29,C  28,C  27)   -125.62 -0.000024   -0.32   -125.94   
   556. D(H  96,C  29,C  28,C  30)    176.55  0.000007   -0.27    176.28   
   557. D(H  96,C  29,C  28,C  27)     -4.13 -0.000022   -0.30     -4.43   
   558. D(H 100,C  30,C  28,C  29)     26.74 -0.000091    0.46     27.20   
   559. D(H 100,C  30,C  28,C  27)   -152.61 -0.000072    0.49   -152.13   
   560. D(H  99,C  30,C  28,C  29)    143.54 -0.000174    0.52    144.06   
   561. D(H  99,C  30,C  28,C  27)    -35.82 -0.000155    0.55    -35.27   
   562. D(C  31,C  30,C  28,C  29)    -95.81 -0.000276    0.51    -95.30   
   563. D(C  31,C  30,C  28,C  27)     84.83 -0.000257    0.54     85.37   
   564. D(H 102,C  31,C  30,H 100)     61.13 -0.000089   -0.17     60.96   
   565. D(H 102,C  31,C  30,H  99)    -53.84 -0.000036   -0.19    -54.03   
   566. D(H 102,C  31,C  30,C  28)   -175.67  0.000141   -0.26   -175.93   
   567. D(H 101,C  31,C  30,H 100)    175.57 -0.000106   -0.24    175.33   
   568. D(H 101,C  31,C  30,H  99)     60.60 -0.000053   -0.26     60.34   
   569. D(H 101,C  31,C  30,C  28)    -61.22  0.000124   -0.33    -61.55   
   570. D(C  32,C  31,C  30,H 100)    -63.16  0.000013   -0.26    -63.42   
   571. D(C  32,C  31,C  30,H  99)   -178.13  0.000067   -0.28   -178.41   
   572. D(C  32,C  31,C  30,C  28)     60.04  0.000243   -0.35     59.69   
   573. D(H 103,C  32,C  31,H 102)    167.64 -0.000139   -0.94    166.70   
   574. D(H 103,C  32,C  31,H 101)     50.93  0.000038   -0.95     49.98   
   575. D(H 103,C  32,C  31,C  30)    -69.61  0.000089   -0.99    -70.60   
   576. D(C  33,C  32,C  31,H 102)    -12.01 -0.000020   -1.06    -13.07   
   577. D(C  33,C  32,C  31,H 101)   -128.72  0.000157   -1.08   -129.79   
   578. D(C  33,C  32,C  31,C  30)    110.74  0.000208   -1.11    109.63   
   579. D(C  35,C  33,C  32,H 103)      0.56 -0.000243    0.50      1.06   
   580. D(C  35,C  33,C  32,C  31)   -179.80 -0.000365    0.63   -179.17   
   581. D(C  34,C  33,C  32,H 103)   -178.48 -0.000108    0.22   -178.26   
   582. D(C  34,C  33,C  32,C  31)      1.16 -0.000230    0.35      1.51   
   583. D(H 106,C  34,C  33,C  35)    -62.04  0.000081   -0.08    -62.12   
   584. D(H 106,C  34,C  33,C  32)    117.04 -0.000046    0.19    117.23   
   585. D(H 105,C  34,C  33,C  35)     55.21  0.000077   -0.05     55.16   
   586. D(H 105,C  34,C  33,C  32)   -125.70 -0.000050    0.21   -125.49   
   587. D(H 104,C  34,C  33,C  35)    176.82  0.000096   -0.08    176.74   
   588. D(H 104,C  34,C  33,C  32)     -4.09 -0.000031    0.18     -3.91   
   589. D(H 108,C  35,C  33,C  34)     29.32  0.000054   -0.23     29.09   
   590. D(H 108,C  35,C  33,C  32)   -149.81  0.000182   -0.49   -150.29   
   591. D(H 107,C  35,C  33,C  34)    146.05 -0.000206   -0.10    145.95   
   592. D(H 107,C  35,C  33,C  32)    -33.08 -0.000078   -0.35    -33.43   
   593. D(C  36,C  35,C  33,C  34)    -93.28  0.000025   -0.24    -93.51   
   594. D(C  36,C  35,C  33,C  32)     87.59  0.000153   -0.49     87.10   
   595. D(H 110,C  36,C  35,H 108)     62.14 -0.000058   -0.23     61.91   
   596. D(H 110,C  36,C  35,H 107)    -52.80  0.000006   -0.26    -53.06   
   597. D(H 110,C  36,C  35,C  33)   -174.64 -0.000087   -0.18   -174.83   
   598. D(H 109,C  36,C  35,H 108)    176.45 -0.000044   -0.25    176.20   
   599. D(H 109,C  36,C  35,H 107)     61.51  0.000021   -0.28     61.23   
   600. D(H 109,C  36,C  35,C  33)    -60.33 -0.000073   -0.21    -60.53   
   601. D(C  37,C  36,C  35,H 108)    -61.97  0.000098   -0.41    -62.38   
   602. D(C  37,C  36,C  35,H 107)   -176.91  0.000162   -0.43   -177.35   
   603. D(C  37,C  36,C  35,C  33)     61.25  0.000069   -0.36     60.89   
   604. D(H 111,C  37,C  36,H 110)    163.94 -0.000100    0.35    164.29   
   605. D(H 111,C  37,C  36,H 109)     47.31 -0.000051    0.32     47.63   
   606. D(H 111,C  37,C  36,C  35)    -73.58 -0.000198    0.47    -73.11   
   607. D(C  38,C  37,C  36,H 110)    -15.88 -0.000151    0.48    -15.40   
   608. D(C  38,C  37,C  36,H 109)   -132.51 -0.000102    0.45   -132.06   
   609. D(C  38,C  37,C  36,C  35)    106.59 -0.000249    0.60    107.19   
   610. D(C  40,C  38,C  37,H 111)      0.73 -0.000197    0.28      1.01   
   611. D(C  40,C  38,C  37,C  36)   -179.45 -0.000145    0.15   -179.30   
   612. D(C  39,C  38,C  37,H 111)   -178.62 -0.000211    0.41   -178.21   
   613. D(C  39,C  38,C  37,C  36)      1.20 -0.000158    0.28      1.48   
   614. D(H 114,C  39,C  38,C  40)    -62.82  0.000012    0.20    -62.62   
   615. D(H 114,C  39,C  38,C  37)    116.55  0.000022    0.08    116.64   
   616. D(H 113,C  39,C  38,C  40)     54.35 -0.000063    0.27     54.63   
   617. D(H 113,C  39,C  38,C  37)   -126.27 -0.000053    0.15   -126.12   
   618. D(H 112,C  39,C  38,C  40)    176.02  0.000057    0.17    176.19   
   619. D(H 112,C  39,C  38,C  37)     -4.60  0.000067    0.04     -4.56   
   620. D(H 116,C  40,C  38,C  39)     28.13 -0.000046    0.53     28.66   
   621. D(H 116,C  40,C  38,C  37)   -151.28 -0.000061    0.65   -150.63   
   622. D(H 115,C  40,C  38,C  39)    144.98 -0.000084    0.54    145.52   
   623. D(H 115,C  40,C  38,C  37)    -34.42 -0.000099    0.65    -33.77   
   624. D(C  41,C  40,C  38,C  39)    -94.46 -0.000226    0.64    -93.82   
   625. D(C  41,C  40,C  38,C  37)     86.14 -0.000241    0.76     86.89   
   626. D(H 118,C  41,C  40,H 116)     60.50 -0.000059    0.19     60.69   
   627. D(H 118,C  41,C  40,H 115)    -54.48 -0.000016    0.18    -54.30   
   628. D(H 118,C  41,C  40,C  38)   -176.30  0.000071    0.09   -176.21   
   629. D(H 117,C  41,C  40,H 116)    174.85 -0.000100    0.17    175.02   
   630. D(H 117,C  41,C  40,H 115)     59.86 -0.000058    0.17     60.04   
   631. D(H 117,C  41,C  40,C  38)    -61.96  0.000029    0.08    -61.88   
   632. D(C  42,C  41,C  40,H 116)    -63.95 -0.000062    0.18    -63.76   
   633. D(C  42,C  41,C  40,H 115)   -178.93 -0.000020    0.18   -178.75   
   634. D(C  42,C  41,C  40,C  38)     59.25  0.000067    0.09     59.33   
   635. D(H 119,C  42,C  41,H 118)    164.77 -0.000137   -0.10    164.67   
   636. D(H 119,C  42,C  41,H 117)     48.12 -0.000033   -0.11     48.01   
   637. D(H 119,C  42,C  41,C  40)    -72.46 -0.000042   -0.14    -72.60   
   638. D(C  43,C  42,C  41,H 118)    -14.81 -0.000064   -0.24    -15.06   
   639. D(C  43,C  42,C  41,H 117)   -131.46  0.000039   -0.26   -131.72   
   640. D(C  43,C  42,C  41,C  40)    107.96  0.000030   -0.29    107.68   
   641. D(C  50,C  43,C  42,H 119)    178.66 -0.000007   -0.09    178.57   
   642. D(C  50,C  43,C  42,C  41)     -1.77 -0.000081    0.06     -1.71   
   643. D(C  44,C  43,C  42,H 119)     -1.19 -0.000066    0.11     -1.08   
   644. D(C  44,C  43,C  42,C  41)    178.38 -0.000139    0.26    178.64   
   645. D(C  45,C  44,C  43,C  50)     84.80 -0.000100   -0.18     84.61   
   646. D(C  45,C  44,C  43,C  42)    -95.34 -0.000047   -0.36    -95.71   
   647. D(H 121,C  44,C  43,C  50)   -154.58 -0.000063   -0.19   -154.78   
   648. D(H 121,C  44,C  43,C  42)     25.28 -0.000009   -0.37     24.91   
   649. D(H 120,C  44,C  43,C  50)    -38.02 -0.000013   -0.25    -38.26   
   650. D(H 120,C  44,C  43,C  42)    141.84  0.000041   -0.42    141.42   
   651. D(H 123,C  45,C  44,H 121)    -66.26 -0.000011   -0.27    -66.53   
   652. D(H 123,C  45,C  44,H 120)    178.82 -0.000034   -0.25    178.57   
   653. D(H 123,C  45,C  44,C  43)     55.34 -0.000025   -0.27     55.08   
   654. D(H 122,C  45,C  44,H 121)     47.94  0.000004   -0.29     47.66   
   655. D(H 122,C  45,C  44,H 120)    -66.97 -0.000019   -0.27    -67.24   
   656. D(H 122,C  45,C  44,C  43)    169.55 -0.000009   -0.29    169.26   
   657. D(C  46,C  45,C  44,H 121)    167.95  0.000020   -0.28    167.67   
   658. D(C  46,C  45,C  44,H 120)     53.04 -0.000003   -0.26     52.77   
   659. D(C  46,C  45,C  44,C  43)    -70.44  0.000006   -0.28    -70.73   
   660. D(H 124,C  46,C  45,H 123)   -176.90  0.000025    0.11   -176.78   
   661. D(H 124,C  46,C  45,H 122)     66.54  0.000057    0.10     66.64   
   662. D(H 124,C  46,C  45,C  44)    -52.58  0.000046    0.10    -52.48   
   663. D(C  47,C  46,C  45,H 123)      4.74  0.000027    0.10      4.84   
   664. D(C  47,C  46,C  45,H 122)   -111.82  0.000059    0.08   -111.74   
   665. D(C  47,C  46,C  45,C  44)    129.06  0.000048    0.08    129.14   
   666. D(C  49,C  47,C  46,H 124)     -0.07 -0.000024    0.03     -0.03   
   667. D(C  49,C  47,C  46,C  45)    178.26 -0.000024    0.05    178.30   
   668. D(C  48,C  47,C  46,H 124)   -179.65 -0.000043    0.11   -179.54   
   669. D(C  48,C  47,C  46,C  45)     -1.33 -0.000042    0.12     -1.21   
   670. D(H 127,C  48,C  47,C  49)    -61.21 -0.000031    0.03    -61.18   
   671. D(H 127,C  48,C  47,C  46)    118.39 -0.000014   -0.03    118.36   
   672. D(H 126,C  48,C  47,C  49)     56.09 -0.000034    0.04     56.13   
   673. D(H 126,C  48,C  47,C  46)   -124.30 -0.000017   -0.03   -124.33   
   674. D(H 125,C  48,C  47,C  49)    177.53 -0.000014    0.03    177.56   
   675. D(H 125,C  48,C  47,C  46)     -2.86  0.000003   -0.04     -2.90   
   676. D(H 130,C  49,C  47,C  48)    -59.13  0.000023   -0.03    -59.16   
   677. D(H 130,C  49,C  47,C  46)    121.24  0.000006    0.04    121.28   
   678. D(H 129,C  49,C  47,C  48)     58.84 -0.000010    0.01     58.84   
   679. D(H 129,C  49,C  47,C  46)   -120.79 -0.000027    0.07   -120.72   
   680. D(H 128,C  49,C  47,C  48)    179.80 -0.000006    0.00    179.80   
   681. D(H 128,C  49,C  47,C  46)      0.17 -0.000023    0.07      0.24   
   682. D(H 133,C  50,C  43,C  44)    -57.36  0.000041    0.01    -57.35   
   683. D(H 133,C  50,C  43,C  42)    122.78 -0.000015    0.20    122.98   
   684. D(H 132,C  50,C  43,C  44)     59.98 -0.000040    0.09     60.07   
   685. D(H 132,C  50,C  43,C  42)   -119.87 -0.000097    0.28   -119.59   
   686. D(H 131,C  50,C  43,C  44)   -179.19  0.000029    0.02   -179.17   
   687. D(H 131,C  50,C  43,C  42)      0.96 -0.000027    0.21      1.16   
   688. D(C  55,C  51,C   5,C   6)      0.99  0.000024   -0.13      0.86   
   689. D(C  55,C  51,C   5,C   4)   -179.01  0.000050   -0.23   -179.25   
   690. D(C  52,C  51,C   5,C   6)   -179.73  0.000052   -0.23   -179.96   
   691. D(C  52,C  51,C   5,C   4)      0.27  0.000078   -0.33     -0.07   
   692. D(O  54,C  52,C  51,C  55)     -0.58 -0.000006   -0.15     -0.73   
   693. D(O  54,C  52,C  51,C   5)   -179.88 -0.000031   -0.06   -179.94   
   694. D(C   1,C  52,C  51,C  55)    179.32 -0.000059   -0.02    179.30   
   695. D(C   1,C  52,C  51,C   5)      0.01 -0.000085    0.07      0.09   
   696. D(O  54,C  52,C   1,C   2)    179.57  0.000006    0.11    179.68   
   697. D(O  54,C  52,C   1,C   0)     -0.32 -0.000057    0.41      0.08   
   698. D(C  51,C  52,C   1,C   2)     -0.33  0.000057   -0.02     -0.35   
   699. D(C  51,C  52,C   1,C   0)    179.78 -0.000005    0.28    180.06   
   700. D(H  60,C  55,C  51,C  52)      5.87  0.000044    0.58      6.44   
   701. D(H  60,C  55,C  51,C   5)   -174.81  0.000067    0.48   -174.33   
   702. D(H  58,C  55,C  51,C  52)   -113.29 -0.000030    0.78   -112.51   
   703. D(H  58,C  55,C  51,C   5)     66.03 -0.000007    0.69     66.72   
   704. D(H  56,C  55,C  51,C  52)    126.12  0.000045    0.70    126.82   
   705. D(H  56,C  55,C  51,C   5)    -54.56  0.000068    0.61    -53.95   
   706. D(H 136,C 134,C   3,H  59)     -0.07 -0.000003    0.06     -0.01   
   707. D(H 136,C 134,C   3,C   2)    179.97  0.000005    0.02    179.99   
   708. D(C 135,C 134,C   3,H  59)   -179.99  0.000027   -0.03   -180.02   
   709. D(C 135,C 134,C   3,C   2)      0.05  0.000035   -0.07     -0.02   
   710. D(H  53,C 135,C 134,H 136)      0.18  0.000036   -0.17      0.01   
   711. D(H  53,C 135,C 134,C   3)   -179.90  0.000006   -0.08   -179.98   
   712. D(C   0,C 135,C 134,H 136)   -179.94  0.000000    0.02   -179.92   
   713. D(C   0,C 135,C 134,C   3)     -0.02 -0.000030    0.11      0.09   
   714. D(C 134,C 135,C   0,H  57)    179.89 -0.000005   -0.07    179.82   
   715. D(C 134,C 135,C   0,C   1)      0.02  0.000030   -0.13     -0.11   
   716. D(H  53,C 135,C   0,H  57)     -0.23 -0.000041    0.12     -0.11   
   717. D(H  53,C 135,C   0,C   1)    179.90 -0.000006    0.06    179.96   
    ----------------------------------------------------------------------------

Time needed for optimization step       :     1.05 sec

         *************************************************************
         *                GEOMETRY OPTIMIZATION CYCLE  11            *
         *************************************************************
---------------------------------
CARTESIAN COORDINATES (ANGSTROEM)
---------------------------------
  C     16.983463    1.977504   -0.242941
  C     15.780295    1.222219   -0.221589
  C     14.611351    1.785362   -0.855235
  C     14.729902    3.063670   -1.465167
  C     13.336978    1.083943   -0.877366
  C     13.340509   -0.189620   -0.242808
  C     12.020680   -0.955658   -0.250890
  C     11.178526   -0.708380    0.984564
  C      9.969547   -0.122737    1.062264
  C      9.293770    0.087785    2.400270
  C      9.213137    0.387895   -0.155585
  C      8.451696   -0.698929   -0.967060
  C      7.435562   -1.477984   -0.173348
  C      6.101840   -1.543205   -0.338028
  C      5.335069   -0.836757   -1.433032
  C      5.267223   -2.399158    0.605282
  C      4.765431   -1.678081    1.891476
  C      3.841272   -0.509330    1.661309
  C      2.509204   -0.452799    1.842790
  C      1.664957   -1.593070    2.364534
  C      1.753728    0.831069    1.525262
  C      1.337991    0.999976    0.034645
  C      0.452575   -0.090487   -0.511355
  C     -0.851778   -0.030152   -0.835979
  C     -1.704898    1.213567   -0.735776
  C     -1.555947   -1.273949   -1.360574
  C     -2.163973   -2.202395   -0.268246
  C     -3.238284   -1.581399    0.588002
  C     -4.566047   -1.794670    0.543108
  C     -5.248036   -2.764404   -0.394842
  C     -5.487829   -1.042678    1.494217
  C     -5.930560    0.367601    1.005626
  C     -6.681142    0.386020   -0.301061
  C     -7.982843    0.648959   -0.517842
  C     -8.975134    1.023140    0.559170
  C     -8.538657    0.592195   -1.934348
  C     -9.020243   -0.812953   -2.401076
  C    -10.138260   -1.415488   -1.589098
  C    -11.430713   -1.567986   -1.930722
  C    -12.018998   -1.172002   -3.265603
  C    -12.406756   -2.194145   -0.943715
  C    -13.061899   -1.198525    0.058010
  C    -13.856344   -0.083033   -0.571969
  C    -15.191839    0.080392   -0.603287
  C    -15.783039    1.309953   -1.275247
  C    -16.113396    2.492341   -0.321306
  C    -17.285866    2.262274    0.596779
  C    -17.357741    2.423571    1.929811
  C    -16.213685    2.864837    2.812429
  C    -18.653162    2.172240    2.669147
  C    -16.186694   -0.892255   -0.012969
  C     14.498571   -0.751888    0.380785
  C     15.756570   -0.084254    0.420608
  H     18.004925    3.773055   -0.841379
  O     16.828246   -0.576075    0.982168
  C     14.436033   -2.123620    1.024699
  H     13.630777   -2.222555    1.766934
  H     17.850332    1.530473    0.239389
  H     14.277586   -2.935974    0.295486
  H     13.835664    3.466006   -1.936166
  H     15.391096   -2.311925    1.524119
  H     12.211102   -2.037200   -0.325806
  H     11.461811   -0.659361   -1.142765
  H     11.639352   -1.027265    1.922874
  H      9.881829   -0.329500    3.225951
  H      8.296072   -0.373207    2.424383
  H      9.139727    1.158810    2.601134
  H      9.924362    0.881845   -0.828417
  H      8.486469    1.147694    0.164325
  H      9.197624   -1.402277   -1.366410
  H      7.987838   -0.215186   -1.834344
  H      7.861252   -2.070962    0.639260
  H      5.961523   -0.184090   -2.046841
  H      4.522058   -0.230737   -1.013867
  H      4.858465   -1.570737   -2.099143
  H      5.861784   -3.261867    0.932454
  H      4.395130   -2.798691    0.069385
  H      5.651300   -1.326318    2.440035
  H      4.285584   -2.430930    2.527207
  H      4.329962    0.398280    1.301038
  H      2.231815   -2.513678    2.526645
  H      0.845108   -1.818173    1.670184
  H      1.192102   -1.312929    3.316971
  H      2.377180    1.695942    1.786671
  H      0.850269    0.890459    2.147167
  H      2.260630    1.035985   -0.563038
  H      0.861563    1.981385   -0.069644
  H      0.954166   -1.048912   -0.660893
  H     -1.169725    2.072689   -0.322651
  H     -2.588104    1.031816   -0.110022
  H     -2.085020    1.495813   -1.728182
  H     -0.842238   -1.879012   -1.934393
  H     -2.356682   -0.982057   -2.053751
  H     -1.339766   -2.529587    0.382152
  H     -2.539411   -3.101651   -0.769668
  H     -2.876520   -0.873195    1.336373
  H     -4.562773   -3.235942   -1.104002
  H     -6.035641   -2.259935   -0.969151
  H     -5.747067   -3.560647    0.176378
  H     -4.983972   -0.906880    2.459924
  H     -6.387776   -1.642442    1.686371
  H     -5.023003    0.980159    0.899527
  H     -6.523690    0.827027    1.804354
  H     -6.071668    0.156705   -1.177674
  H     -8.551123    0.997661    1.566471
  H     -9.843366    0.351821    0.540025
  H     -9.366111    2.035432    0.381278
  H     -7.764974    0.918485   -2.641357
  H     -9.376380    1.296143   -2.031218
  H     -8.153112   -1.488331   -2.363085
  H     -9.304972   -0.732347   -3.456321
  H     -9.843449   -1.773537   -0.600392
  H    -11.304730   -0.666968   -3.921202
  H    -12.881752   -0.507837   -3.127926
  H    -12.396138   -2.059595   -3.794069
  H    -11.886367   -2.955894   -0.348862
  H    -13.205830   -2.710190   -1.493059
  H    -12.254789   -0.757388    0.661144
  H    -13.682515   -1.780520    0.748797
  H    -13.252881    0.686077   -1.058341
  H    -16.698379    1.032274   -1.818538
  H    -15.074069    1.684774   -2.023875
  H    -16.341377    3.359877   -0.961393
  H    -15.209228    2.753379    0.239136
  H    -18.197826    1.944722    0.084736
  H    -15.274896    3.001368    2.269885
  H    -16.040590    2.131564    3.612843
  H    -16.456245    3.814131    3.311603
  H    -19.455873    1.858284    1.993319
  H    -18.986187    3.076150    3.199758
  H    -18.525502    1.394144    3.435612
  H    -15.713772   -1.751140    0.470695
  H    -16.854456   -1.274399   -0.798381
  H    -16.829339   -0.394112    0.723663
  C     15.916138    3.774152   -1.468570
  C     17.066331    3.220315   -0.843880
  H     15.971969    4.751803   -1.945620
  O     12.296446    1.601583   -1.478471

----------------------------
CARTESIAN COORDINATES (A.U.)
----------------------------
  NO LB      ZA    FRAG     MASS         X           Y           Z
   0 C     6.0000    0    12.011   32.094094    3.736942   -0.459093
   1 C     6.0000    0    12.011   29.820435    2.309659   -0.418743
   2 C     6.0000    0    12.011   27.611452    3.373844   -1.616160
   3 C     6.0000    0    12.011   27.835481    5.789498   -2.768764
   4 C     6.0000    0    12.011   25.203236    2.048355   -1.657982
   5 C     6.0000    0    12.011   25.209908   -0.358331   -0.458840
   6 C     6.0000    0    12.011   22.715793   -1.805932   -0.474113
   7 C     6.0000    0    12.011   21.124354   -1.338644    1.860556
   8 C     6.0000    0    12.011   18.839714   -0.231940    2.007388
   9 C     6.0000    0    12.011   17.562680    0.165889    4.535853
  10 C     6.0000    0    12.011   17.410305    0.733015   -0.294013
  11 C     6.0000    0    12.011   15.971392   -1.320785   -1.827479
  12 C     6.0000    0    12.011   14.051175   -2.792984   -0.327581
  13 C     6.0000    0    12.011   11.530806   -2.916235   -0.638780
  14 C     6.0000    0    12.011   10.081820   -1.581241   -2.708038
  15 C     6.0000    0    12.011    9.953610   -4.533751    1.143818
  16 C     6.0000    0    12.011    9.005359   -3.171114    3.574371
  17 C     6.0000    0    12.011    7.258952   -0.962495    3.139418
  18 C     6.0000    0    12.011    4.741708   -0.855666    3.482369
  19 C     6.0000    0    12.011    3.146313   -3.010466    4.468322
  20 C     6.0000    0    12.011    3.314066    1.570492    2.882328
  21 C     6.0000    0    12.011    2.528437    1.889681    0.065470
  22 C     6.0000    0    12.011    0.855242   -0.170996   -0.966320
  23 C     6.0000    0    12.011   -1.609628   -0.056979   -1.579771
  24 C     6.0000    0    12.011   -3.221790    2.293310   -1.390415
  25 C     6.0000    0    12.011   -2.940314   -2.407414   -2.571112
  26 C     6.0000    0    12.011   -4.089316   -4.161924   -0.506911
  27 C     6.0000    0    12.011   -6.119471   -2.988411    1.111164
  28 C     6.0000    0    12.011   -8.628579   -3.391435    1.026325
  29 C     6.0000    0    12.011   -9.917350   -5.223966   -0.746143
  30 C     6.0000    0    12.011  -10.370494   -1.970376    2.823661
  31 C     6.0000    0    12.011  -11.207134    0.694664    1.900357
  32 C     6.0000    0    12.011  -12.625529    0.729472   -0.568923
  33 C     6.0000    0    12.011  -15.085387    1.226355   -0.978580
  34 C     6.0000    0    12.011  -16.960546    1.933455    1.056678
  35 C     6.0000    0    12.011  -16.135723    1.119086   -3.655388
  36 C     6.0000    0    12.011  -17.045789   -1.536259   -4.537377
  37 C     6.0000    0    12.011  -19.158534   -2.674884   -3.002961
  38 C     6.0000    0    12.011  -21.600918   -2.963064   -3.648535
  39 C     6.0000    0    12.011  -22.712614   -2.214763   -6.171096
  40 C     6.0000    0    12.011  -23.445372   -4.146333   -1.783363
  41 C     6.0000    0    12.011  -24.683412   -2.264884    0.109623
  42 C     6.0000    0    12.011  -26.184695   -0.156909   -1.080864
  43 C     6.0000    0    12.011  -28.708415    0.151919   -1.140047
  44 C     6.0000    0    12.011  -29.825621    2.475452   -2.409868
  45 C     6.0000    0    12.011  -30.449905    4.709841   -0.607180
  46 C     6.0000    0    12.011  -32.665553    4.275078    1.127749
  47 C     6.0000    0    12.011  -32.801378    4.579885    3.646814
  48 C     6.0000    0    12.011  -30.639424    5.413758    5.314720
  49 C     6.0000    0    12.011  -35.249368    4.104939    5.043956
  50 C     6.0000    0    12.011  -30.588419   -1.686117   -0.024507
  51 C     6.0000    0    12.011   27.398329   -1.420862    0.719580
  52 C     6.0000    0    12.011   29.775602   -0.159216    0.794834
  53 H     1.0000    0     1.008   34.024377    7.130040   -1.589977
  54 O     8.0000    0    15.999   31.800776   -1.088623    1.856029
  55 C     6.0000    0    12.011   27.280148   -4.013060    1.936400
  56 H     1.0000    0     1.008   25.758436   -4.200021    3.339020
  57 H     1.0000    0     1.008   33.732238    2.892175    0.452380
  58 H     1.0000    0     1.008   26.980728   -5.548187    0.558389
  59 H     1.0000    0     1.008   26.145616    6.549802   -3.658823
  60 H     1.0000    0     1.008   29.084956   -4.368906    2.880168
  61 H     1.0000    0     1.008   23.075639   -3.849750   -0.615685
  62 H     1.0000    0     1.008   21.659685   -1.246012   -2.159514
  63 H     1.0000    0     1.008   21.995187   -1.941249    3.633705
  64 H     1.0000    0     1.008   18.673950   -0.622664    6.096164
  65 H     1.0000    0     1.008   15.677305   -0.705258    4.581420
  66 H     1.0000    0     1.008   17.271581    2.189833    4.915430
  67 H     1.0000    0     1.008   18.754326    1.666446   -1.565481
  68 H     1.0000    0     1.008   16.037103    2.168826    0.310530
  69 H     1.0000    0     1.008   17.380991   -2.649920   -2.582141
  70 H     1.0000    0     1.008   15.094827   -0.406643   -3.466408
  71 H     1.0000    0     1.008   14.855613   -3.913551    1.208027
  72 H     1.0000    0     1.008   11.265646   -0.347880   -3.867969
  73 H     1.0000    0     1.008    8.545452   -0.436031   -1.915931
  74 H     1.0000    0     1.008    9.181168   -2.968262   -3.966805
  75 H     1.0000    0     1.008   11.077166   -6.164035    1.762082
  76 H     1.0000    0     1.008    8.305593   -5.288759    0.131120
  77 H     1.0000    0     1.008   10.679409   -2.506377    4.610997
  78 H     1.0000    0     1.008    8.098580   -4.593793    4.775728
  79 H     1.0000    0     1.008    8.182442    0.752639    2.458605
  80 H     1.0000    0     1.008    4.217519   -4.750163    4.774667
  81 H     1.0000    0     1.008    1.597023   -3.435849    3.156190
  82 H     1.0000    0     1.008    2.252747   -2.481077    6.268166
  83 H     1.0000    0     1.008    4.492220    3.204867    3.376318
  84 H     1.0000    0     1.008    1.606776    1.682724    4.057558
  85 H     1.0000    0     1.008    4.271971    1.957729   -1.063987
  86 H     1.0000    0     1.008    1.628118    3.744275   -0.131608
  87 H     1.0000    0     1.008    1.803113   -1.982157   -1.248907
  88 H     1.0000    0     1.008   -2.210459    3.916815   -0.609722
  89 H     1.0000    0     1.008   -4.890809    1.949850   -0.207912
  90 H     1.0000    0     1.008   -3.940117    2.826676   -3.265792
  91 H     1.0000    0     1.008   -1.591600   -3.550818   -3.655474
  92 H     1.0000    0     1.008   -4.453483   -1.855819   -3.881027
  93 H     1.0000    0     1.008   -2.531791   -4.780226    0.722162
  94 H     1.0000    0     1.008   -4.798792   -5.861271   -1.454462
  95 H     1.0000    0     1.008   -5.435834   -1.650099    2.525380
  96 H     1.0000    0     1.008   -8.622392   -6.115044   -2.086262
  97 H     1.0000    0     1.008  -11.405708   -4.270657   -1.831430
  98 H     1.0000    0     1.008  -10.860383   -6.728647    0.333305
  99 H     1.0000    0     1.008   -9.418343   -1.713756    4.648583
 100 H     1.0000    0     1.008  -12.071147   -3.103765    3.186780
 101 H     1.0000    0     1.008   -9.492100    1.852233    1.699860
 102 H     1.0000    0     1.008  -12.327988    1.562854    3.409734
 103 H     1.0000    0     1.008  -11.473790    0.296129   -2.225481
 104 H     1.0000    0     1.008  -16.159281    1.885307    2.960202
 105 H     1.0000    0     1.008  -18.601266    0.664846    1.020499
 106 H     1.0000    0     1.008  -17.699384    3.846409    0.720511
 107 H     1.0000    0     1.008  -14.673674    1.735686   -4.991441
 108 H     1.0000    0     1.008  -17.718790    2.449356   -3.838445
 109 H     1.0000    0     1.008  -15.407149   -2.812538   -4.465583
 110 H     1.0000    0     1.008  -17.583848   -1.383936   -6.531500
 111 H     1.0000    0     1.008  -18.601423   -3.351500   -1.134576
 112 H     1.0000    0     1.008  -21.362844   -1.260387   -7.409998
 113 H     1.0000    0     1.008  -24.342983   -0.959673   -5.910923
 114 H     1.0000    0     1.008  -23.425306   -3.892070   -7.169751
 115 H     1.0000    0     1.008  -22.461978   -5.585830   -0.659253
 116 H     1.0000    0     1.008  -24.955403   -5.121518   -2.821472
 117 H     1.0000    0     1.008  -23.158194   -1.431256    1.249380
 118 H     1.0000    0     1.008  -25.856207   -3.364696    1.415020
 119 H     1.0000    0     1.008  -25.044316    1.296498   -1.999974
 120 H     1.0000    0     1.008  -31.555363    1.950715   -3.436538
 121 H     1.0000    0     1.008  -28.485862    3.183761   -3.824570
 122 H     1.0000    0     1.008  -30.880727    6.349248   -1.816770
 123 H     1.0000    0     1.008  -28.741276    5.203133    0.451901
 124 H     1.0000    0     1.008  -34.388908    3.674991    0.160129
 125 H     1.0000    0     1.008  -28.865369    5.671764    4.289460
 126 H     1.0000    0     1.008  -30.312323    4.028073    6.827283
 127 H     1.0000    0     1.008  -31.097795    7.207663    6.258022
 128 H     1.0000    0     1.008  -36.766272    3.511649    3.766826
 129 H     1.0000    0     1.008  -35.878694    5.813080    6.046666
 130 H     1.0000    0     1.008  -35.008125    2.634551    6.492366
 131 H     1.0000    0     1.008  -29.694725   -3.309176    0.889485
 132 H     1.0000    0     1.008  -31.850307   -2.408265   -1.508721
 133 H     1.0000    0     1.008  -31.802842   -0.744764    1.367525
 134 C     6.0000    0    12.011   30.077142    7.132113   -2.775196
 135 C     6.0000    0    12.011   32.250692    6.085514   -1.594701
 136 H     1.0000    0     1.008   30.182646    8.979607   -3.676689
 137 O     8.0000    0    15.999   23.236916    3.026554   -2.793905

--------------------------------
INTERNAL COORDINATES (ANGSTROEM)
--------------------------------
 C      0   0   0     0.000000000000     0.00000000     0.00000000
 C      1   0   0     1.420748569983     0.00000000     0.00000000
 C      2   1   0     1.443975786429   118.14052041     0.00000000
 C      3   2   1     1.421317960005   118.13453206     0.00000000
 C      3   2   1     1.454821291583   121.85471680   180.19941558
 C      5   3   2     1.422898404756   114.99730119   359.46739183
 C      6   5   3     1.526049514420   116.40946737   180.17652598
 C      7   6   5     1.515491206303   113.22733498   267.16411611
 C      8   7   6     1.345602118489   128.12386863   115.81443068
 C      9   8   7     1.513689094032   120.84304431   182.32577742
 C      9   8   7     1.521860084422   123.11962968     1.12184940
 C     11   9   8     1.555464313234   115.23598509    80.32261080
 C     12  11   9     1.506464159638   114.62399130    57.85419002
 C     13  12  11     1.345432154667   128.99306868   117.00480813
 C     14  13  12     1.511965856880   124.66068071     1.78618296
 C     14  13  12     1.522850320534   119.65133905   180.51030171
 C     16  14  13     1.557575245539   115.33214823    88.84524199
 C     17  16  14     1.507655774682   115.48625405    62.36416985
 C     18  17  16     1.345561734211   128.22919739   104.99646983
 C     19  18  17     1.511683620969   124.59279462     1.56378247
 C     19  18  17     1.523116397197   119.88947596   181.05832451
 C     21  19  18     1.556697073069   115.05881895    84.79340944
 C     22  21  19     1.507046684590   115.17045055    58.92991417
 C     23  22  21     1.345495570574   128.64669049   108.91821293
 C     24  23  22     1.511519183407   124.61483429     1.46279377
 C     24  23  22     1.522525644559   119.66017495   180.72704053
 C     26  24  23     1.557205178150   115.21198360    87.94078987
 C     27  26  24     1.507628031700   115.53371599    61.76447397
 C     28  27  26     1.345531357155   128.23847993   105.51805028
 C     29  28  27     1.511701361535   124.58036315     1.60243905
 C     29  28  27     1.523083440923   119.87583263   180.86303132
 C     31  29  28     1.556797162951   115.04884609    85.37195162
 C     32  31  29     1.507031324345   115.14008187    59.69355407
 C     33  32  31     1.345568903242   128.60107518   109.62764939
 C     34  33  32     1.511492005076   124.65777114     1.50832097
 C     34  33  32     1.522708091764   119.71609809   180.83294806
 C     36  34  33     1.556984608821   115.17615287    87.10395863
 C     37  36  34     1.507420744941   115.38306544    60.88627865
 C     38  37  36     1.345510705810   128.38690183   107.19204646
 C     39  38  37     1.511552406995   124.63710017     1.48390267
 C     39  38  37     1.522798965856   119.84909102   180.70515046
 C     41  39  38     1.556895306897   115.07417024    86.89438649
 C     42  41  39     1.507427855993   115.22027145    59.33368967
 C     43  42  41     1.345821517598   128.50334259   107.67734136
 C     44  43  42     1.520811623989   119.61800243   178.63874711
 C     45  44  43     1.554728762319   115.23695390   264.29195261
 C     46  45  44     1.506817152678   115.02807065   289.27434625
 C     47  46  45     1.344677109762   128.85026583   129.14382464
 C     48  47  46     1.510826234562   125.00829196   358.78983378
 C     48  47  46     1.512580769097   120.69077030   178.30131800
 C     44  43  42     1.511375145572   124.46885744   358.29050902
 C      6   5   3     1.430426733594   123.24691958     0.27844852
 C     52   6   5     1.424739414386   122.87668315   359.93135971
 H      1   2   3     2.150700585212   148.23508724     0.09263192
 O     53  52   6     1.306035038447   124.06130429   180.05953776
 C     52   6   5     1.516636033544   120.47929055   180.75319609
 H     56  52   6     1.099607382034   113.46298908   306.04664212
 H      1   2   3     1.088090558240   116.71868300   180.12263611
 H     56  52   6     1.103075451159   113.03768776    66.71564624
 H      4   3   2     1.087830506634   116.73556406   179.96775673
 H     56  52   6     1.094086759962   108.26882538   185.67183359
 H      7   6   5     1.100729945732   110.11864098   145.91745571
 H      7   6   5     1.093420316020   108.07996953    28.86909067
 H      8   7   6     1.092920029810   114.70694734   297.66371161
 H     10   9   8     1.096215345219   111.92278550   357.25103530
 H     10   9   8     1.099315668638   111.48407428   236.03002493
 H     10   9   8     1.100532088252   111.04929049   117.96229935
 H     11   9   8     1.096600181112   108.64906410   318.77185093
 H     11   9   8     1.098946016908   109.12833301   202.17149042
 H     12  11   9     1.100266669909   107.70591600   296.95952579
 H     12  11   9     1.096062414657   108.15546317   182.37390671
 H     13  12  11     1.092322219047   114.19368908   296.52591352
 H     15  14  13     1.093242712717   113.26366251   355.08066595
 H     15  14  13     1.097244319979   110.92587889   233.42004554
 H     15  14  13     1.099809834217   110.27836271   116.06036316
 H     16  14  13     1.097638504158   109.24061825   328.33590804
 H     16  14  13     1.098798627654   109.70960295   211.54427924
 H     17  16  14     1.099735753008   107.48573927   300.75542110
 H     17  16  14     1.095987387587   107.57972955   186.48010833
 H     18  17  16     1.091956580860   114.85843154   285.05311606
 H     20  19  18     1.093218197505   113.37841060   356.21985118
 H     20  19  18     1.097700654168   110.70044555   234.71951070
 H     20  19  18     1.099638774361   110.29942849   117.47894782
 H     21  19  18     1.097740142569   109.43661345   324.16937702
 H     21  19  18     1.098422164117   109.60362810   207.31016490
 H     22  21  19     1.099901728164   107.44917916   297.73621126
 H     22  21  19     1.095912095379   107.72153408   183.36932108
 H     23  22  21     1.092031912675   114.50687053   288.63866554
 H     25  24  23     1.093240088675   113.28926918   357.29208143
 H     25  24  23     1.097567715599   110.83750405   235.73613260
 H     25  24  23     1.099557123639   110.27332640   118.43252461
 H     26  24  23     1.097611536683   109.25245274   327.52755655
 H     26  24  23     1.098577226178   109.72204273   210.64627828
 H     27  26  24     1.099722102827   107.43445796   300.26024605
 H     27  26  24     1.095919199783   107.58077010   185.99873666
 H     28  27  26     1.092010241729   114.85263229   285.32968733
 H     30  29  28     1.093087937517   113.35564441   355.56681917
 H     30  29  28     1.097561674610   110.70476607   234.05731566
 H     30  29  28     1.099693915860   110.29828065   116.81438700
 H     31  29  28     1.097680217405   109.43049860   324.73090580
 H     31  29  28     1.098427973273   109.60313422   207.87455240
 H     32  31  29     1.100065933617   107.46250117   298.44654513
 H     32  31  29     1.095829628166   107.75601107   184.07378928
 H     33  32  31     1.092013935053   114.55027698   289.40106146
 H     35  34  33     1.093202374863   113.33826609   356.08876752
 H     35  34  33     1.097661816574   110.82084200   234.51021913
 H     35  34  33     1.099655556587   110.24495705   117.22983275
 H     36  34  33     1.097685374758   109.31802911   326.56780192
 H     36  34  33     1.098502245188   109.66422269   209.70531458
 H     37  36  34     1.099769925412   107.45684442   299.46497215
 H     37  36  34     1.095950919514   107.61454723   185.17211878
 H     38  37  36     1.092086804814   114.73964176   286.88997087
 H     40  39  38     1.093182297803   113.35058343   355.44235784
 H     40  39  38     1.097457927964   110.71451579   233.87966454
 H     40  39  38     1.099695956041   110.26835286   116.63577491
 H     41  39  38     1.097687299217   109.43458671   326.23144768
 H     41  39  38     1.098453998701   109.59028715   209.36967036
 H     42  41  39     1.099908475472   107.48824523   298.12098150
 H     42  41  39     1.095933281327   107.71292401   183.79069513
 H     43  42  41     1.091904009020   114.58997837   287.40219303
 H     45  44  43     1.100053392262   109.73071742   141.41993162
 H     45  44  43     1.097074899009   109.05732386    24.90541404
 H     46  45  44     1.101955959195   106.63562044   169.26189963
 H     46  45  44     1.095333025407   108.65003538    55.07749191
 H     47  46  45     1.093022240008   114.08826862   307.51798575
 H     49  48  47     1.092849468670   113.38798495   357.10279037
 H     49  48  47     1.099233334318   110.47474021   235.66987845
 H     49  48  47     1.099621891905   110.50577055   118.35862555
 H     50  48  47     1.095288092953   111.94315014     0.23816577
 H     50  48  47     1.099775445799   111.01407351   239.28301589
 H     50  48  47     1.099636133196   111.02920842   121.27870147
 H     51  44  43     1.093284577142   113.18051017     1.16408487
 H     51  44  43     1.099460160221   110.14835741   240.41157186
 H     51  44  43     1.097162190128   110.83039796   122.98429122
 C      4   3   2     1.382733052017   122.32605789   359.96706439
 C     54   1   2     1.089259046648    33.66831367   359.93222938
 H    135   4   3     1.089263928367   120.41264271   179.99273430
 O      5   3   2     1.308428242856   120.85457287   181.26381882

---------------------------
INTERNAL COORDINATES (A.U.)
---------------------------
 C      0   0   0     0.000000000000     0.00000000     0.00000000
 C      1   0   0     2.684825702428     0.00000000     0.00000000
 C      2   1   0     2.728718780365   118.14052041     0.00000000
 C      3   2   1     2.685901693634   118.13453206     0.00000000
 C      3   2   1     2.749213814890   121.85471680   180.19941558
 C      5   3   2     2.688888301382   114.99730119   359.46739183
 C      6   5   3     2.883815649058   116.40946737   180.17652598
 C      7   6   5     2.863863338278   113.22733498   267.16411611
 C      8   7   6     2.542819489169   128.12386863   115.81443068
 C      9   8   7     2.860457839624   120.84304431   182.32577742
 C      9   8   7     2.875898773703   123.11962968     1.12184940
 C     11   9   8     2.939401563100   115.23598509    80.32261080
 C     12  11   9     2.846804692284   114.62399130    57.85419002
 C     13  12  11     2.542498304093   128.99306868   117.00480813
 C     14  13  12     2.857201393343   124.66068071     1.78618296
 C     14  13  12     2.877770048763   119.65133905   180.51030171
 C     16  14  13     2.943390647044   115.33214823    88.84524199
 C     17  16  14     2.849056518373   115.48625405    62.36416985
 C     18  17  16     2.542743173943   128.22919739   104.99646983
 C     19  18  17     2.856668044765   124.59279462     1.56378247
 C     19  18  17     2.878272860788   119.88947596   181.05832451
 C     21  19  18     2.941731141577   115.05881895    84.79340944
 C     22  21  19     2.847905504910   115.17045055    58.92991417
 C     23  22  21     2.542618142789   128.64669049   108.91821293
 C     24  23  22     2.856357302807   124.61483429     1.46279377
 C     24  23  22     2.877156500088   119.66017495   180.72704053
 C     26  24  23     2.942691321027   115.21198360    87.94078987
 C     27  26  24     2.849004091736   115.53371599    61.76447397
 C     28  27  26     2.542685769627   128.23847993   105.51805028
 C     29  28  27     2.856701569577   124.58036315     1.60243905
 C     29  28  27     2.878210582455   119.87583263   180.86303132
 C     31  29  28     2.941920284043   115.04884609    85.37195162
 C     32  31  29     2.847876478254   115.14008187    59.69355407
 C     33  32  31     2.542756721449   128.60107518   109.62764939
 C     34  33  32     2.856305943206   124.65777114     1.50832097
 C     34  33  32     2.877501275340   119.71609809   180.83294806
 C     36  34  33     2.942274505403   115.17615287    87.10395863
 C     37  36  34     2.848612376530   115.38306544    60.88627865
 C     38  37  36     2.542646744241   128.38690183   107.19204646
 C     39  38  37     2.856420086291   124.63710017     1.48390267
 C     39  38  37     2.877673002487   119.84909102   180.70515046
 C     41  39  38     2.942105749223   115.07417024    86.89438649
 C     42  41  39     2.848625814472   115.22027145    59.33368967
 C     43  42  41     2.543234093399   128.50334259   107.67734136
 C     44  43  42     2.873917470622   119.61800243   178.63874711
 C     45  44  43     2.938011573314   115.23695390   264.29195261
 C     46  45  44     2.847471752456   115.02807065   289.27434625
 C     47  46  45     2.541071476003   128.85026583   129.14382464
 C     48  47  46     2.855047819266   125.00829196   358.78983378
 C     48  47  46     2.858363409029   120.69077030   178.30131800
 C     44  43  42     2.856085110747   124.46885744   358.29050902
 C      6   5   3     2.703114781132   123.24691958     0.27844852
 C     52   6   5     2.692367305394   122.87668315   359.93135971
 H      1   2   3     4.064235102114   148.23508724     0.09263192
 O     53  52   6     2.468048543971   124.06130429   180.05953776
 C     52   6   5     2.866026748234   120.47929055   180.75319609
 H     56  52   6     2.077956806883   113.46298908   306.04664212
 H      1   2   3     2.056193163979   116.71868300   180.12263611
 H     56  52   6     2.084510507743   113.03768776    66.71564624
 H      4   3   2     2.055701737662   116.73556406   179.96775673
 H     56  52   6     2.067524343078   108.26882538   185.67183359
 H      7   6   5     2.080078144839   110.11864098   145.91745571
 H      7   6   5     2.066264946543   108.07996953    28.86909067
 H      8   7   6     2.065319542617   114.70694734   297.66371161
 H     10   9   8     2.071546786265   111.92278550   357.25103530
 H     10   9   8     2.077405548454   111.48407428   236.03002493
 H     10   9   8     2.079704248389   111.04929049   117.96229935
 H     11   9   8     2.072274020711   108.64906410   318.77185093
 H     11   9   8     2.076707007919   109.12833301   202.17149042
 H     12  11   9     2.079202680410   107.70591600   296.95952579
 H     12  11   9     2.071257789387   108.15546317   182.37390671
 H     13  12  11     2.064189843997   114.19368908   296.52591352
 H     15  14  13     2.065929324940   113.26366251   355.08066595
 H     15  14  13     2.073491266761   110.92587889   233.42004554
 H     15  14  13     2.078339386064   110.27836271   116.06036316
 H     16  14  13     2.074236166907   109.24061825   328.33590804
 H     16  14  13     2.076428482595   109.70960295   211.54427924
 H     17  16  14     2.078199392866   107.48573927   300.75542110
 H     17  16  14     2.071116008770   107.57972955   186.48010833
 H     18  17  16     2.063498887959   114.85843154   285.05311606
 H     20  19  18     2.065882997904   113.37841060   356.21985118
 H     20  19  18     2.074353613403   110.70044555   234.71951070
 H     20  19  18     2.078016129783   110.29942849   117.47894782
 H     21  19  18     2.074428235667   109.43661345   324.16937702
 H     21  19  18     2.075717069610   109.60362810   207.31016490
 H     22  21  19     2.078513040457   107.44917916   297.73621126
 H     22  21  19     2.070973727119   107.72153408   183.36932108
 H     23  22  21     2.063641244458   114.50687053   288.63866554
 H     25  24  23     2.065924366219   113.28926918   357.29208143
 H     25  24  23     2.074102395915   110.83750405   235.73613260
 H     25  24  23     2.077861832279   110.27332640   118.43252461
 H     26  24  23     2.074185205764   109.25245274   327.52755655
 H     26  24  23     2.076010094440   109.72204273   210.64627828
 H     27  26  24     2.078173597763   107.43445796   300.26024605
 H     27  26  24     2.070987152497   107.58077010   185.99873666
 H     28  27  26     2.063600292305   114.85263229   285.32968733
 H     30  29  28     2.065636842201   113.35564441   355.56681917
 H     30  29  28     2.074090980100   110.70476607   234.05731566
 H     30  29  28     2.078120332114   110.29828065   116.81438700
 H     31  29  28     2.074314993519   109.43049860   324.73090580
 H     31  29  28     2.075728047324   109.60313422   207.87455240
 H     32  31  29     2.078823343792   107.46250117   298.44654513
 H     32  31  29     2.070817886671   107.75601107   184.07378928
 H     33  32  31     2.063607271675   114.55027698   289.40106146
 H     35  34  33     2.065853097443   113.33826609   356.08876752
 H     35  34  33     2.074280220988   110.82084200   234.51021913
 H     35  34  33     2.078047843595   110.24495705   117.22983275
 H     36  34  33     2.074324739504   109.31802911   326.56780192
 H     36  34  33     2.075868400902   109.66422269   209.70531458
 H     37  36  34     2.078263969351   107.45684442   299.46497215
 H     37  36  34     2.071047094100   107.61454723   185.17211878
 H     38  37  36     2.063744975568   114.73964176   286.88997087
 H     40  39  38     2.065815157299   113.35058343   355.44235784
 H     40  39  38     2.073894927353   110.71451579   233.87966454
 H     40  39  38     2.078124187499   110.26835286   116.63577491
 H     41  39  38     2.074328376204   109.43458671   326.23144768
 H     41  39  38     2.075777228255   109.59028715   209.36967036
 H     42  41  39     2.078525791021   107.48824523   298.12098150
 H     42  41  39     2.071013762757   107.71292401   183.79069513
 H     43  42  41     2.063399541579   114.58997837   287.40219303
 H     45  44  43     2.078799644067   109.73071742   141.41993162
 H     45  44  43     2.073171107527   109.05732386    24.90541404
 H     46  45  44     2.082394974521   106.63562044   169.26189963
 H     46  45  44     2.069879443459   108.65003538    55.07749191
 H     47  46  45     2.065512691900   114.08826862   307.51798575
 H     49  48  47     2.065186201389   113.38798495   357.10279037
 H     49  48  47     2.077249959138   110.47474021   235.66987845
 H     49  48  47     2.077984226565   110.50577055   118.35862555
 H     50  48  47     2.069794533426   111.94315014     0.23816577
 H     50  48  47     2.078274401371   111.01407351   239.28301589
 H     50  48  47     2.078011138704   111.02920842   121.27870147
 H     51  44  43     2.066008437239   113.18051017     1.16408487
 H     51  44  43     2.077678597976   110.14835741   240.41157186
 H     51  44  43     2.073336063835   110.83039796   122.98429122
 C      4   3   2     2.612986784632   122.32605789   359.96706439
 C     54   1   2     2.058401287060    33.66831367   359.93222938
 H    135   4   3     2.058410512174   120.41264271   179.99273430
 O      5   3   2     2.472571044885   120.85457287   181.26381882


           ************************************************************
           *        Program running with 8 parallel MPI-processes     *
           *              working on a common directory               *
           ************************************************************
------------------------------------------------------------------------------
                   ___                                                        
                  /   \      - P O W E R E D   B Y -                         
                 /     \                                                     
                 |  |  |   _    _      __       _____    __    __             
                 |  |  |  | |  | |    /  \     |  _  \  |  |  /  |          
                  \  \/   | |  | |   /    \    | | | |  |  | /  /          
                 / \  \   | |__| |  /  /\  \   | |_| |  |  |/  /          
                |  |  |   |  __  | /  /__\  \  |    /   |      \           
                |  |  |   | |  | | |   __   |  |    \   |  |\   \          
                \     /   | |  | | |  |  |  |  | |\  \  |  | \   \       
                 \___/    |_|  |_| |__|  |__|  |_| \__\ |__|  \__/        
                                                                              
                      - O R C A' S   B I G   F R I E N D -                    
                                      &                                       
                       - I N T E G R A L  F E E D E R -                       
                                                                              
 v1 FN, 2020, v2 2021                                                         
------------------------------------------------------------------------------


Reading SHARK input file MK9_2e_0H_B3LYP_631Gd_opt.SHARKINP.tmp ... ok
----------------------
SHARK INTEGRAL PACKAGE
----------------------

Number of atoms                             ...    138
Number of basis functions                   ...    972
Number of shells                            ...    508
Maximum angular momentum                    ...      2
Integral batch strategy                     ... SHARK/LIBINT Hybrid
RI-J (if used) integral strategy            ... SPLIT-RIJ (Revised 2003 algorithm where possible)
Printlevel                                  ...      1
Contraction scheme used                     ... SEGMENTED contraction
Coulomb Range Separation                    ... NOT USED
Exchange Range Separation                   ... NOT USED
Finite Nucleus Model                        ... NOT USED
Auxiliary Coulomb fitting basis             ... AVAILABLE
   # of basis functions in Aux-J            ...   3722
   # of shells in Aux-J                     ...   1270
   Maximum angular momentum in Aux-J        ...      4
Auxiliary J/K fitting basis                 ... NOT available
Auxiliary Correlation fitting basis         ... NOT available
Auxiliary 'external' fitting basis          ... NOT available
Integral threshold                          ...     2.500000e-11
Primitive cut-off                           ...     2.500000e-12
Primitive pair pre-selection threshold      ...     2.500000e-12

Calculating pre-screening integrals         ... done (  0.2 sec) Dimension = 508
Organizing shell pair data                  ... done (  0.3 sec)
Shell pair information
Total number of shell pairs                 ...    129286
Shell pairs after pre-screening             ...     36351
Total number of primitive shell pairs       ...    710103
Primitive shell pairs kept                  ...    105505
          la=0 lb=0:  15334 shell pairs
          la=1 lb=0:  11856 shell pairs
          la=1 lb=1:   2378 shell pairs
          la=2 lb=0:   4549 shell pairs
          la=2 lb=1:   1885 shell pairs
          la=2 lb=2:    349 shell pairs

Calculating one electron integrals          ... done (  0.1 sec)
Calculating RI/J V-Matrix + Cholesky decomp.... done (  0.7 sec)
Calculating Nuclear repulsion               ... done (  0.0 sec) ENN=   6582.946758456029 Eh

SHARK setup successfully completed in   1.7 seconds

Maximum memory used throughout the entire GTOINT-calculation: 95.6 MB
[1717947403.862762] [eu-a2p-364:41995:0]          mpool.c:38   UCX  WARN  object 0x30aa240 was not returned to mpool ucp_requests
[1717947403.862791] [eu-a2p-364:41995:0]          mpool.c:38   UCX  WARN  object 0x30aa400 was not returned to mpool ucp_requests
[1717947403.862795] [eu-a2p-364:41995:0]          mpool.c:38   UCX  WARN  object 0x30aa5c0 was not returned to mpool ucp_requests
[1717947403.862798] [eu-a2p-364:41995:0]          mpool.c:38   UCX  WARN  object 0x30aa780 was not returned to mpool ucp_requests
[1717947403.862801] [eu-a2p-364:41995:0]          mpool.c:38   UCX  WARN  object 0x30aa940 was not returned to mpool ucp_requests
[1717947403.862804] [eu-a2p-364:41995:0]          mpool.c:38   UCX  WARN  object 0x30aab00 was not returned to mpool ucp_requests
[1717947403.862807] [eu-a2p-364:41995:0]          mpool.c:38   UCX  WARN  object 0x30aacc0 was not returned to mpool ucp_requests
[1717947403.862810] [eu-a2p-364:41995:0]          mpool.c:38   UCX  WARN  object 0x30aae80 was not returned to mpool ucp_requests
[1717947403.862813] [eu-a2p-364:41995:0]          mpool.c:38   UCX  WARN  object 0x30ab040 was not returned to mpool ucp_requests
[1717947403.862815] [eu-a2p-364:41995:0]          mpool.c:38   UCX  WARN  object 0x30ab200 was not returned to mpool ucp_requests
[1717947403.862818] [eu-a2p-364:41995:0]          mpool.c:38   UCX  WARN  object 0x30ab3c0 was not returned to mpool ucp_requests
[1717947403.862820] [eu-a2p-364:41995:0]          mpool.c:38   UCX  WARN  object 0x30ab580 was not returned to mpool ucp_requests
[1717947403.862824] [eu-a2p-364:41995:0]          mpool.c:38   UCX  WARN  object 0x30ab740 was not returned to mpool ucp_requests
[1717947403.862826] [eu-a2p-364:41995:0]          mpool.c:38   UCX  WARN  object 0x30ab900 was not returned to mpool ucp_requests
[1717947403.862829] [eu-a2p-364:41995:0]          mpool.c:38   UCX  WARN  object 0x30abac0 was not returned to mpool ucp_requests
[1717947403.862831] [eu-a2p-364:41995:0]          mpool.c:38   UCX  WARN  object 0x30abc80 was not returned to mpool ucp_requests
[1717947403.862834] [eu-a2p-364:41995:0]          mpool.c:38   UCX  WARN  object 0x30abe40 was not returned to mpool ucp_requests
[1717947403.862837] [eu-a2p-364:41995:0]          mpool.c:38   UCX  WARN  object 0x30ac000 was not returned to mpool ucp_requests
[1717947403.862840] [eu-a2p-364:41995:0]          mpool.c:38   UCX  WARN  object 0x30ac1c0 was not returned to mpool ucp_requests
[1717947403.862842] [eu-a2p-364:41995:0]          mpool.c:38   UCX  WARN  object 0x30ac380 was not returned to mpool ucp_requests
[1717947403.862845] [eu-a2p-364:41995:0]          mpool.c:38   UCX  WARN  object 0x30ac540 was not returned to mpool ucp_requests
[1717947403.862847] [eu-a2p-364:41995:0]          mpool.c:38   UCX  WARN  object 0x30ac700 was not returned to mpool ucp_requests
[1717947403.862850] [eu-a2p-364:41995:0]          mpool.c:38   UCX  WARN  object 0x30ac8c0 was not returned to mpool ucp_requests
[1717947403.862852] [eu-a2p-364:41995:0]          mpool.c:38   UCX  WARN  object 0x30aca80 was not returned to mpool ucp_requests
[1717947403.862855] [eu-a2p-364:41995:0]          mpool.c:38   UCX  WARN  object 0x30acc40 was not returned to mpool ucp_requests
[1717947403.862857] [eu-a2p-364:41995:0]          mpool.c:38   UCX  WARN  object 0x30ace00 was not returned to mpool ucp_requests
[1717947403.862860] [eu-a2p-364:41995:0]          mpool.c:38   UCX  WARN  object 0x30acfc0 was not returned to mpool ucp_requests
[1717947403.862862] [eu-a2p-364:41995:0]          mpool.c:38   UCX  WARN  object 0x30ad180 was not returned to mpool ucp_requests
[1717947403.862865] [eu-a2p-364:41995:0]          mpool.c:38   UCX  WARN  object 0x30ad340 was not returned to mpool ucp_requests
[1717947403.864833] [eu-a2p-364:41994:0]          mpool.c:38   UCX  WARN  object 0x36e72c0 was not returned to mpool ucp_requests
[1717947403.864857] [eu-a2p-364:41994:0]          mpool.c:38   UCX  WARN  object 0x36e7480 was not returned to mpool ucp_requests
[1717947403.864862] [eu-a2p-364:41994:0]          mpool.c:38   UCX  WARN  object 0x36e7640 was not returned to mpool ucp_requests
[1717947403.864865] [eu-a2p-364:41994:0]          mpool.c:38   UCX  WARN  object 0x36e7800 was not returned to mpool ucp_requests
[1717947403.864868] [eu-a2p-364:41994:0]          mpool.c:38   UCX  WARN  object 0x36e79c0 was not returned to mpool ucp_requests
[1717947403.864871] [eu-a2p-364:41994:0]          mpool.c:38   UCX  WARN  object 0x36e7b80 was not returned to mpool ucp_requests
[1717947403.864873] [eu-a2p-364:41994:0]          mpool.c:38   UCX  WARN  object 0x36e7d40 was not returned to mpool ucp_requests
[1717947403.864876] [eu-a2p-364:41994:0]          mpool.c:38   UCX  WARN  object 0x36e7f00 was not returned to mpool ucp_requests
[1717947403.864878] [eu-a2p-364:41994:0]          mpool.c:38   UCX  WARN  object 0x36e80c0 was not returned to mpool ucp_requests
[1717947403.864881] [eu-a2p-364:41994:0]          mpool.c:38   UCX  WARN  object 0x36e8280 was not returned to mpool ucp_requests
[1717947403.864883] [eu-a2p-364:41994:0]          mpool.c:38   UCX  WARN  object 0x36e8440 was not returned to mpool ucp_requests
[1717947403.864886] [eu-a2p-364:41994:0]          mpool.c:38   UCX  WARN  object 0x36e8600 was not returned to mpool ucp_requests
[1717947403.864888] [eu-a2p-364:41994:0]          mpool.c:38   UCX  WARN  object 0x36e87c0 was not returned to mpool ucp_requests
[1717947403.864891] [eu-a2p-364:41994:0]          mpool.c:38   UCX  WARN  object 0x36e8980 was not returned to mpool ucp_requests
[1717947403.864893] [eu-a2p-364:41994:0]          mpool.c:38   UCX  WARN  object 0x36e8b40 was not returned to mpool ucp_requests
[1717947403.864896] [eu-a2p-364:41994:0]          mpool.c:38   UCX  WARN  object 0x36e8d00 was not returned to mpool ucp_requests
[1717947403.864898] [eu-a2p-364:41994:0]          mpool.c:38   UCX  WARN  object 0x36e8ec0 was not returned to mpool ucp_requests
[1717947403.864901] [eu-a2p-364:41994:0]          mpool.c:38   UCX  WARN  object 0x36e9080 was not returned to mpool ucp_requests
[1717947403.864903] [eu-a2p-364:41994:0]          mpool.c:38   UCX  WARN  object 0x36e9240 was not returned to mpool ucp_requests
[1717947403.864906] [eu-a2p-364:41994:0]          mpool.c:38   UCX  WARN  object 0x36e9400 was not returned to mpool ucp_requests
[1717947403.864908] [eu-a2p-364:41994:0]          mpool.c:38   UCX  WARN  object 0x36e95c0 was not returned to mpool ucp_requests
[1717947403.864911] [eu-a2p-364:41994:0]          mpool.c:38   UCX  WARN  object 0x36e9780 was not returned to mpool ucp_requests
[1717947403.864913] [eu-a2p-364:41994:0]          mpool.c:38   UCX  WARN  object 0x36e9940 was not returned to mpool ucp_requests
[1717947403.864916] [eu-a2p-364:41994:0]          mpool.c:38   UCX  WARN  object 0x36e9b00 was not returned to mpool ucp_requests
[1717947403.864918] [eu-a2p-364:41994:0]          mpool.c:38   UCX  WARN  object 0x36e9cc0 was not returned to mpool ucp_requests
[1717947403.864921] [eu-a2p-364:41994:0]          mpool.c:38   UCX  WARN  object 0x36e9e80 was not returned to mpool ucp_requests
[1717947403.864924] [eu-a2p-364:41994:0]          mpool.c:38   UCX  WARN  object 0x36ea040 was not returned to mpool ucp_requests
[1717947403.864927] [eu-a2p-364:41994:0]          mpool.c:38   UCX  WARN  object 0x36ea200 was not returned to mpool ucp_requests
[1717947403.864930] [eu-a2p-364:41994:0]          mpool.c:38   UCX  WARN  object 0x36ea3c0 was not returned to mpool ucp_requests
[1717947403.865555] [eu-a2p-364:41991:0]          mpool.c:38   UCX  WARN  object 0x3a7c540 was not returned to mpool ucp_requests
[1717947403.865578] [eu-a2p-364:41991:0]          mpool.c:38   UCX  WARN  object 0x3a7c700 was not returned to mpool ucp_requests
[1717947403.865583] [eu-a2p-364:41991:0]          mpool.c:38   UCX  WARN  object 0x3a7c8c0 was not returned to mpool ucp_requests
[1717947403.865586] [eu-a2p-364:41991:0]          mpool.c:38   UCX  WARN  object 0x3a7ca80 was not returned to mpool ucp_requests
[1717947403.865588] [eu-a2p-364:41991:0]          mpool.c:38   UCX  WARN  object 0x3a7cc40 was not returned to mpool ucp_requests
[1717947403.865591] [eu-a2p-364:41991:0]          mpool.c:38   UCX  WARN  object 0x3a7ce00 was not returned to mpool ucp_requests
[1717947403.865593] [eu-a2p-364:41991:0]          mpool.c:38   UCX  WARN  object 0x3a7cfc0 was not returned to mpool ucp_requests
[1717947403.865596] [eu-a2p-364:41991:0]          mpool.c:38   UCX  WARN  object 0x3a7d180 was not returned to mpool ucp_requests
[1717947403.865599] [eu-a2p-364:41991:0]          mpool.c:38   UCX  WARN  object 0x3a7d340 was not returned to mpool ucp_requests
[1717947403.865603] [eu-a2p-364:41991:0]          mpool.c:38   UCX  WARN  object 0x3a7d500 was not returned to mpool ucp_requests
[1717947403.865606] [eu-a2p-364:41991:0]          mpool.c:38   UCX  WARN  object 0x3a7d6c0 was not returned to mpool ucp_requests
[1717947403.865609] [eu-a2p-364:41991:0]          mpool.c:38   UCX  WARN  object 0x3a7d880 was not returned to mpool ucp_requests
[1717947403.865612] [eu-a2p-364:41991:0]          mpool.c:38   UCX  WARN  object 0x3a7da40 was not returned to mpool ucp_requests
[1717947403.865614] [eu-a2p-364:41991:0]          mpool.c:38   UCX  WARN  object 0x3a7dc00 was not returned to mpool ucp_requests
[1717947403.865617] [eu-a2p-364:41991:0]          mpool.c:38   UCX  WARN  object 0x3a7ddc0 was not returned to mpool ucp_requests
[1717947403.865619] [eu-a2p-364:41991:0]          mpool.c:38   UCX  WARN  object 0x3a7df80 was not returned to mpool ucp_requests
[1717947403.865622] [eu-a2p-364:41991:0]          mpool.c:38   UCX  WARN  object 0x3a7e140 was not returned to mpool ucp_requests
[1717947403.865624] [eu-a2p-364:41991:0]          mpool.c:38   UCX  WARN  object 0x3a7e300 was not returned to mpool ucp_requests
[1717947403.865627] [eu-a2p-364:41991:0]          mpool.c:38   UCX  WARN  object 0x3a7e4c0 was not returned to mpool ucp_requests
[1717947403.865630] [eu-a2p-364:41991:0]          mpool.c:38   UCX  WARN  object 0x3a7e680 was not returned to mpool ucp_requests
[1717947403.865632] [eu-a2p-364:41991:0]          mpool.c:38   UCX  WARN  object 0x3a7e840 was not returned to mpool ucp_requests
[1717947403.865635] [eu-a2p-364:41991:0]          mpool.c:38   UCX  WARN  object 0x3a7ea00 was not returned to mpool ucp_requests
[1717947403.865638] [eu-a2p-364:41991:0]          mpool.c:38   UCX  WARN  object 0x3a7ebc0 was not returned to mpool ucp_requests
[1717947403.865640] [eu-a2p-364:41991:0]          mpool.c:38   UCX  WARN  object 0x3a7ed80 was not returned to mpool ucp_requests
[1717947403.865643] [eu-a2p-364:41991:0]          mpool.c:38   UCX  WARN  object 0x3a7ef40 was not returned to mpool ucp_requests
[1717947403.865645] [eu-a2p-364:41991:0]          mpool.c:38   UCX  WARN  object 0x3a7f100 was not returned to mpool ucp_requests
[1717947403.865648] [eu-a2p-364:41991:0]          mpool.c:38   UCX  WARN  object 0x3a7f2c0 was not returned to mpool ucp_requests
[1717947403.865651] [eu-a2p-364:41991:0]          mpool.c:38   UCX  WARN  object 0x3a7f480 was not returned to mpool ucp_requests
[1717947403.865653] [eu-a2p-364:41991:0]          mpool.c:38   UCX  WARN  object 0x3a7f640 was not returned to mpool ucp_requests
[1717947403.868174] [eu-a2p-364:41993:0]          mpool.c:38   UCX  WARN  object 0x33b7e00 was not returned to mpool ucp_requests
[1717947403.868191] [eu-a2p-364:41993:0]          mpool.c:38   UCX  WARN  object 0x33b7fc0 was not returned to mpool ucp_requests
[1717947403.868195] [eu-a2p-364:41993:0]          mpool.c:38   UCX  WARN  object 0x33b8180 was not returned to mpool ucp_requests
[1717947403.868198] [eu-a2p-364:41993:0]          mpool.c:38   UCX  WARN  object 0x33b8340 was not returned to mpool ucp_requests
[1717947403.868200] [eu-a2p-364:41993:0]          mpool.c:38   UCX  WARN  object 0x33b8500 was not returned to mpool ucp_requests
[1717947403.868203] [eu-a2p-364:41993:0]          mpool.c:38   UCX  WARN  object 0x33b86c0 was not returned to mpool ucp_requests
[1717947403.868205] [eu-a2p-364:41993:0]          mpool.c:38   UCX  WARN  object 0x33b8880 was not returned to mpool ucp_requests
[1717947403.868208] [eu-a2p-364:41993:0]          mpool.c:38   UCX  WARN  object 0x33b8a40 was not returned to mpool ucp_requests
[1717947403.868211] [eu-a2p-364:41993:0]          mpool.c:38   UCX  WARN  object 0x33b8c00 was not returned to mpool ucp_requests
[1717947403.868214] [eu-a2p-364:41993:0]          mpool.c:38   UCX  WARN  object 0x33b8dc0 was not returned to mpool ucp_requests
[1717947403.868217] [eu-a2p-364:41993:0]          mpool.c:38   UCX  WARN  object 0x33b8f80 was not returned to mpool ucp_requests
[1717947403.868219] [eu-a2p-364:41993:0]          mpool.c:38   UCX  WARN  object 0x33b9140 was not returned to mpool ucp_requests
[1717947403.868222] [eu-a2p-364:41993:0]          mpool.c:38   UCX  WARN  object 0x33b9300 was not returned to mpool ucp_requests
[1717947403.868224] [eu-a2p-364:41993:0]          mpool.c:38   UCX  WARN  object 0x33b94c0 was not returned to mpool ucp_requests
[1717947403.868227] [eu-a2p-364:41993:0]          mpool.c:38   UCX  WARN  object 0x33b9680 was not returned to mpool ucp_requests
[1717947403.868229] [eu-a2p-364:41993:0]          mpool.c:38   UCX  WARN  object 0x33b9840 was not returned to mpool ucp_requests
[1717947403.868232] [eu-a2p-364:41993:0]          mpool.c:38   UCX  WARN  object 0x33b9a00 was not returned to mpool ucp_requests
[1717947403.868234] [eu-a2p-364:41993:0]          mpool.c:38   UCX  WARN  object 0x33b9bc0 was not returned to mpool ucp_requests
[1717947403.868237] [eu-a2p-364:41993:0]          mpool.c:38   UCX  WARN  object 0x33b9d80 was not returned to mpool ucp_requests
[1717947403.868239] [eu-a2p-364:41993:0]          mpool.c:38   UCX  WARN  object 0x33b9f40 was not returned to mpool ucp_requests
[1717947403.868242] [eu-a2p-364:41993:0]          mpool.c:38   UCX  WARN  object 0x33ba100 was not returned to mpool ucp_requests
[1717947403.868244] [eu-a2p-364:41993:0]          mpool.c:38   UCX  WARN  object 0x33ba2c0 was not returned to mpool ucp_requests
[1717947403.868247] [eu-a2p-364:41993:0]          mpool.c:38   UCX  WARN  object 0x33ba480 was not returned to mpool ucp_requests
[1717947403.868249] [eu-a2p-364:41993:0]          mpool.c:38   UCX  WARN  object 0x33ba640 was not returned to mpool ucp_requests
[1717947403.868251] [eu-a2p-364:41993:0]          mpool.c:38   UCX  WARN  object 0x33ba800 was not returned to mpool ucp_requests
[1717947403.868254] [eu-a2p-364:41993:0]          mpool.c:38   UCX  WARN  object 0x33ba9c0 was not returned to mpool ucp_requests
[1717947403.868256] [eu-a2p-364:41993:0]          mpool.c:38   UCX  WARN  object 0x33bab80 was not returned to mpool ucp_requests
[1717947403.868259] [eu-a2p-364:41993:0]          mpool.c:38   UCX  WARN  object 0x33bad40 was not returned to mpool ucp_requests
[1717947403.868261] [eu-a2p-364:41993:0]          mpool.c:38   UCX  WARN  object 0x33baf00 was not returned to mpool ucp_requests
[1717947403.868993] [eu-a2p-364:41992:0]          mpool.c:38   UCX  WARN  object 0x38ad2c0 was not returned to mpool ucp_requests
[1717947403.869016] [eu-a2p-364:41992:0]          mpool.c:38   UCX  WARN  object 0x38ad480 was not returned to mpool ucp_requests
[1717947403.869020] [eu-a2p-364:41992:0]          mpool.c:38   UCX  WARN  object 0x38ad640 was not returned to mpool ucp_requests
[1717947403.869024] [eu-a2p-364:41992:0]          mpool.c:38   UCX  WARN  object 0x38ad800 was not returned to mpool ucp_requests
[1717947403.869026] [eu-a2p-364:41992:0]          mpool.c:38   UCX  WARN  object 0x38ad9c0 was not returned to mpool ucp_requests
[1717947403.869029] [eu-a2p-364:41992:0]          mpool.c:38   UCX  WARN  object 0x38adb80 was not returned to mpool ucp_requests
[1717947403.869032] [eu-a2p-364:41992:0]          mpool.c:38   UCX  WARN  object 0x38add40 was not returned to mpool ucp_requests
[1717947403.869034] [eu-a2p-364:41992:0]          mpool.c:38   UCX  WARN  object 0x38adf00 was not returned to mpool ucp_requests
[1717947403.869037] [eu-a2p-364:41992:0]          mpool.c:38   UCX  WARN  object 0x38ae0c0 was not returned to mpool ucp_requests
[1717947403.869040] [eu-a2p-364:41992:0]          mpool.c:38   UCX  WARN  object 0x38ae280 was not returned to mpool ucp_requests
[1717947403.869042] [eu-a2p-364:41992:0]          mpool.c:38   UCX  WARN  object 0x38ae440 was not returned to mpool ucp_requests
[1717947403.869045] [eu-a2p-364:41992:0]          mpool.c:38   UCX  WARN  object 0x38ae600 was not returned to mpool ucp_requests
[1717947403.869047] [eu-a2p-364:41992:0]          mpool.c:38   UCX  WARN  object 0x38ae7c0 was not returned to mpool ucp_requests
[1717947403.869050] [eu-a2p-364:41992:0]          mpool.c:38   UCX  WARN  object 0x38ae980 was not returned to mpool ucp_requests
[1717947403.869053] [eu-a2p-364:41992:0]          mpool.c:38   UCX  WARN  object 0x38aeb40 was not returned to mpool ucp_requests
[1717947403.869056] [eu-a2p-364:41992:0]          mpool.c:38   UCX  WARN  object 0x38aed00 was not returned to mpool ucp_requests
[1717947403.869058] [eu-a2p-364:41992:0]          mpool.c:38   UCX  WARN  object 0x38aeec0 was not returned to mpool ucp_requests
[1717947403.869061] [eu-a2p-364:41992:0]          mpool.c:38   UCX  WARN  object 0x38af080 was not returned to mpool ucp_requests
[1717947403.869063] [eu-a2p-364:41992:0]          mpool.c:38   UCX  WARN  object 0x38af240 was not returned to mpool ucp_requests
[1717947403.869066] [eu-a2p-364:41992:0]          mpool.c:38   UCX  WARN  object 0x38af400 was not returned to mpool ucp_requests
[1717947403.869068] [eu-a2p-364:41992:0]          mpool.c:38   UCX  WARN  object 0x38af5c0 was not returned to mpool ucp_requests
[1717947403.869071] [eu-a2p-364:41992:0]          mpool.c:38   UCX  WARN  object 0x38af780 was not returned to mpool ucp_requests
[1717947403.869074] [eu-a2p-364:41992:0]          mpool.c:38   UCX  WARN  object 0x38af940 was not returned to mpool ucp_requests
[1717947403.869076] [eu-a2p-364:41992:0]          mpool.c:38   UCX  WARN  object 0x38afb00 was not returned to mpool ucp_requests
[1717947403.869079] [eu-a2p-364:41992:0]          mpool.c:38   UCX  WARN  object 0x38afcc0 was not returned to mpool ucp_requests
[1717947403.869081] [eu-a2p-364:41992:0]          mpool.c:38   UCX  WARN  object 0x38afe80 was not returned to mpool ucp_requests
[1717947403.869084] [eu-a2p-364:41992:0]          mpool.c:38   UCX  WARN  object 0x38b0040 was not returned to mpool ucp_requests
[1717947403.869086] [eu-a2p-364:41992:0]          mpool.c:38   UCX  WARN  object 0x38b0200 was not returned to mpool ucp_requests
[1717947403.869089] [eu-a2p-364:41992:0]          mpool.c:38   UCX  WARN  object 0x38b03c0 was not returned to mpool ucp_requests
[1717947403.872589] [eu-a2p-364:41996:0]          mpool.c:38   UCX  WARN  object 0x2cc4940 was not returned to mpool ucp_requests
[1717947403.872604] [eu-a2p-364:41996:0]          mpool.c:38   UCX  WARN  object 0x2cc4b00 was not returned to mpool ucp_requests
[1717947403.872607] [eu-a2p-364:41996:0]          mpool.c:38   UCX  WARN  object 0x2cc4cc0 was not returned to mpool ucp_requests
[1717947403.872610] [eu-a2p-364:41996:0]          mpool.c:38   UCX  WARN  object 0x2cc4e80 was not returned to mpool ucp_requests
[1717947403.872612] [eu-a2p-364:41996:0]          mpool.c:38   UCX  WARN  object 0x2cc5040 was not returned to mpool ucp_requests
[1717947403.872614] [eu-a2p-364:41996:0]          mpool.c:38   UCX  WARN  object 0x2cc5200 was not returned to mpool ucp_requests
[1717947403.872616] [eu-a2p-364:41996:0]          mpool.c:38   UCX  WARN  object 0x2cc53c0 was not returned to mpool ucp_requests
[1717947403.872618] [eu-a2p-364:41996:0]          mpool.c:38   UCX  WARN  object 0x2cc5580 was not returned to mpool ucp_requests
[1717947403.872620] [eu-a2p-364:41996:0]          mpool.c:38   UCX  WARN  object 0x2cc5740 was not returned to mpool ucp_requests
[1717947403.872622] [eu-a2p-364:41996:0]          mpool.c:38   UCX  WARN  object 0x2cc5900 was not returned to mpool ucp_requests
[1717947403.872624] [eu-a2p-364:41996:0]          mpool.c:38   UCX  WARN  object 0x2cc5ac0 was not returned to mpool ucp_requests
[1717947403.872626] [eu-a2p-364:41996:0]          mpool.c:38   UCX  WARN  object 0x2cc5c80 was not returned to mpool ucp_requests
[1717947403.872628] [eu-a2p-364:41996:0]          mpool.c:38   UCX  WARN  object 0x2cc5e40 was not returned to mpool ucp_requests
[1717947403.872630] [eu-a2p-364:41996:0]          mpool.c:38   UCX  WARN  object 0x2cc6000 was not returned to mpool ucp_requests
[1717947403.872632] [eu-a2p-364:41996:0]          mpool.c:38   UCX  WARN  object 0x2cc61c0 was not returned to mpool ucp_requests
[1717947403.872634] [eu-a2p-364:41996:0]          mpool.c:38   UCX  WARN  object 0x2cc6380 was not returned to mpool ucp_requests
[1717947403.872636] [eu-a2p-364:41996:0]          mpool.c:38   UCX  WARN  object 0x2cc6540 was not returned to mpool ucp_requests
[1717947403.872638] [eu-a2p-364:41996:0]          mpool.c:38   UCX  WARN  object 0x2cc6700 was not returned to mpool ucp_requests
[1717947403.872640] [eu-a2p-364:41996:0]          mpool.c:38   UCX  WARN  object 0x2cc68c0 was not returned to mpool ucp_requests
[1717947403.872642] [eu-a2p-364:41996:0]          mpool.c:38   UCX  WARN  object 0x2cc6a80 was not returned to mpool ucp_requests
[1717947403.872644] [eu-a2p-364:41996:0]          mpool.c:38   UCX  WARN  object 0x2cc6c40 was not returned to mpool ucp_requests
[1717947403.872646] [eu-a2p-364:41996:0]          mpool.c:38   UCX  WARN  object 0x2cc6e00 was not returned to mpool ucp_requests
[1717947403.872648] [eu-a2p-364:41996:0]          mpool.c:38   UCX  WARN  object 0x2cc6fc0 was not returned to mpool ucp_requests
[1717947403.872650] [eu-a2p-364:41996:0]          mpool.c:38   UCX  WARN  object 0x2cc7180 was not returned to mpool ucp_requests
[1717947403.872652] [eu-a2p-364:41996:0]          mpool.c:38   UCX  WARN  object 0x2cc7340 was not returned to mpool ucp_requests
[1717947403.872654] [eu-a2p-364:41996:0]          mpool.c:38   UCX  WARN  object 0x2cc7500 was not returned to mpool ucp_requests
[1717947403.872656] [eu-a2p-364:41996:0]          mpool.c:38   UCX  WARN  object 0x2cc76c0 was not returned to mpool ucp_requests
[1717947403.872658] [eu-a2p-364:41996:0]          mpool.c:38   UCX  WARN  object 0x2cc7880 was not returned to mpool ucp_requests
[1717947403.872660] [eu-a2p-364:41996:0]          mpool.c:38   UCX  WARN  object 0x2cc7a40 was not returned to mpool ucp_requests
[1717947403.886391] [eu-a2p-364:41990:0]          mpool.c:38   UCX  WARN  object 0x29b7f00 was not returned to mpool ucp_requests
[1717947403.886421] [eu-a2p-364:41990:0]          mpool.c:38   UCX  WARN  object 0x29b80c0 was not returned to mpool ucp_requests
[1717947403.886424] [eu-a2p-364:41990:0]          mpool.c:38   UCX  WARN  object 0x29b8280 was not returned to mpool ucp_requests
[1717947403.886427] [eu-a2p-364:41990:0]          mpool.c:38   UCX  WARN  object 0x29b8440 was not returned to mpool ucp_requests
[1717947403.886429] [eu-a2p-364:41990:0]          mpool.c:38   UCX  WARN  object 0x29b8600 was not returned to mpool ucp_requests
[1717947403.886435] [eu-a2p-364:41990:0]          mpool.c:38   UCX  WARN  object 0x29b87c0 was not returned to mpool ucp_requests
[1717947403.886437] [eu-a2p-364:41990:0]          mpool.c:38   UCX  WARN  object 0x29b8980 was not returned to mpool ucp_requests
[1717947403.886439] [eu-a2p-364:41990:0]          mpool.c:38   UCX  WARN  object 0x29b8b40 was not returned to mpool ucp_requests
[1717947403.886441] [eu-a2p-364:41990:0]          mpool.c:38   UCX  WARN  object 0x29b8d00 was not returned to mpool ucp_requests
[1717947403.886443] [eu-a2p-364:41990:0]          mpool.c:38   UCX  WARN  object 0x29b8ec0 was not returned to mpool ucp_requests
[1717947403.886459] [eu-a2p-364:41990:0]          mpool.c:38   UCX  WARN  object 0x29b9080 was not returned to mpool ucp_requests
[1717947403.886461] [eu-a2p-364:41990:0]          mpool.c:38   UCX  WARN  object 0x29b9240 was not returned to mpool ucp_requests
[1717947403.886463] [eu-a2p-364:41990:0]          mpool.c:38   UCX  WARN  object 0x29b9400 was not returned to mpool ucp_requests
[1717947403.886465] [eu-a2p-364:41990:0]          mpool.c:38   UCX  WARN  object 0x29b95c0 was not returned to mpool ucp_requests
[1717947403.886467] [eu-a2p-364:41990:0]          mpool.c:38   UCX  WARN  object 0x29b9780 was not returned to mpool ucp_requests
[1717947403.886469] [eu-a2p-364:41990:0]          mpool.c:38   UCX  WARN  object 0x29b9940 was not returned to mpool ucp_requests
[1717947403.886477] [eu-a2p-364:41990:0]          mpool.c:38   UCX  WARN  object 0x29b9b00 was not returned to mpool ucp_requests
[1717947403.886479] [eu-a2p-364:41990:0]          mpool.c:38   UCX  WARN  object 0x29b9cc0 was not returned to mpool ucp_requests
[1717947403.886482] [eu-a2p-364:41990:0]          mpool.c:38   UCX  WARN  object 0x29b9e80 was not returned to mpool ucp_requests
[1717947403.886484] [eu-a2p-364:41990:0]          mpool.c:38   UCX  WARN  object 0x29ba040 was not returned to mpool ucp_requests
[1717947403.886486] [eu-a2p-364:41990:0]          mpool.c:38   UCX  WARN  object 0x29ba200 was not returned to mpool ucp_requests
[1717947403.886493] [eu-a2p-364:41990:0]          mpool.c:38   UCX  WARN  object 0x29ba3c0 was not returned to mpool ucp_requests


           ************************************************************
           *        Program running with 8 parallel MPI-processes     *
           *              working on a common directory               *
           ************************************************************

Diagonalization of the overlap matrix:
Smallest eigenvalue                        ... 3.369e-04
Time for diagonalization                   ...    0.212 sec
Threshold for overlap eigenvalues          ... 1.000e-08
Number of eigenvalues below threshold      ... 0
Time for construction of square roots      ...    0.136 sec
Total time needed                          ...    0.353 sec

-------------------
DFT GRID GENERATION
-------------------

General Integration Accuracy     IntAcc      ... 4.959
Radial Grid Type                 RadialGrid  ... OptM3 with GC (2021)
Angular Grid (max. ang.)         AngularGrid ... 6 (Lebedev-590)
Angular grid pruning method      GridPruning ... 4 (adaptive)
Weight generation scheme         WeightScheme... Becke
Basis function cutoff            BFCut       ... 1.0000e-11
Integration weight cutoff        WCut        ... 1.0000e-14
Angular grids for H and He will be reduced by one unit
Partially contracted basis set               ... off
Rotationally invariant grid construction     ... off

Total number of grid points                  ...  1491871
Total number of batches                      ...    23383
Average number of points per batch           ...       63
Average number of grid points per atom       ...    10811
Time for grid setup =   27.197 sec

--------------------
COSX GRID GENERATION
--------------------

GRIDX 1
-------
General Integration Accuracy     IntAcc      ... 4.020
Radial Grid Type                 RadialGrid  ... OptM3 with GC (2021)
Angular Grid (max. ang.)         AngularGrid ... 2 (Lebedev-110)
Angular grid pruning method      GridPruning ... 4 (adaptive)
Weight generation scheme         WeightScheme... Becke
Basis function cutoff            BFCut       ... 1.0000e-11
Integration weight cutoff        WCut        ... 1.0000e-14
Angular grids for H and He will be reduced by one unit
Partially contracted basis set               ... on
Rotationally invariant grid construction     ... off

Total number of grid points                  ...   158274
Total number of batches                      ...     2541
Average number of points per batch           ...       62
Average number of grid points per atom       ...     1147
UseSFitting                                  ... on

GRIDX 2
-------
General Integration Accuracy     IntAcc      ... 4.338
Radial Grid Type                 RadialGrid  ... OptM3 with GC (2021)
Angular Grid (max. ang.)         AngularGrid ... 3 (Lebedev-194)
Angular grid pruning method      GridPruning ... 4 (adaptive)
Weight generation scheme         WeightScheme... Becke
Basis function cutoff            BFCut       ... 1.0000e-11
Integration weight cutoff        WCut        ... 1.0000e-14
Angular grids for H and He will be reduced by one unit
Partially contracted basis set               ... on
Rotationally invariant grid construction     ... off

Total number of grid points                  ...   342506
Total number of batches                      ...     5425
Average number of points per batch           ...       63
Average number of grid points per atom       ...     2482
UseSFitting                                  ... on

GRIDX 3
-------
General Integration Accuracy     IntAcc      ... 4.871
Radial Grid Type                 RadialGrid  ... OptM3 with GC (2021)
Angular Grid (max. ang.)         AngularGrid ... 4 (Lebedev-302)
Angular grid pruning method      GridPruning ... 4 (adaptive)
Weight generation scheme         WeightScheme... Becke
Basis function cutoff            BFCut       ... 1.0000e-11
Integration weight cutoff        WCut        ... 1.0000e-14
Angular grids for H and He will be reduced by one unit
Partially contracted basis set               ... on
Rotationally invariant grid construction     ... off

Total number of grid points                  ...   658716
Total number of batches                      ...    10368
Average number of points per batch           ...       63
Average number of grid points per atom       ...     4773
UseSFitting                                  ... on

Time for X-Grid setup             =   18.132 sec


--------------------
CPCM SOLVATION MODEL
--------------------
CPCM parameters:
  Epsilon                                         ...      80.4000
  Refrac                                          ...       1.3300
  Rsolv                                           ...       1.3000
  Surface type                                    ... GAUSSIAN VDW
  Epsilon function type                           ...         CPCM
Radii:
 Radius for C  used is    3.8550 Bohr (=   2.0400 Ang.)
 Radius for H  used is    2.4944 Bohr (=   1.3200 Ang.)
 Radius for O  used is    3.4469 Bohr (=   1.8240 Ang.)
Calculating surface                               ...        done! (  0.0s)
GEPOL surface points                              ...         7285
GEPOL Volume                                      ...    7341.6014
GEPOL Surface-area                                ...    3723.4569
Calculating surface distance matrix               ...        done! (  0.5s)
Performing Cholesky decomposition & store         ...        done! (  3.0s)
Overall time for CPCM initialization              ...                 3.6s
--------------
SCF ITERATIONS
--------------
ITER       Energy         Delta-E        Max-DP      RMS-DP      [F,P]     Damp
               ***  Starting incremental Fock matrix formation  ***
  0  -2330.9733403386   0.000000000000 0.00887226  0.00010598  0.0414133 0.7000
  1  -2330.9955289009  -0.022188562270 0.00815578  0.00010262  0.0327005 0.7000
                               ***Turning on DIIS***
  2  -2331.0130615515  -0.017532650591 0.02098343  0.00027792  0.0245373 0.0000
                      *** Initiating the SOSCF procedure ***
                           *** Shutting down DIIS ***
                      *** Re-Reading the Fockian *** 
                      *** Removing any level shift *** 
ITER      Energy       Delta-E        Grad      Rot      Max-DP    RMS-DP
  3  -2331.05777005  -0.0447085034  0.001846  0.001846  0.003023  0.000044
               *** Restarting incremental Fock matrix formation ***
  4  -2331.05837257  -0.0006025147  0.000782  0.003309  0.001752  0.000028
  5  -2331.05846334  -0.0000907705  0.000186  0.001406  0.001555  0.000014
  6  -2331.05845786   0.0000054806  0.000337  0.000580  0.001043  0.000008
  7  -2331.05847087  -0.0000130085  0.000059  0.000220  0.000436  0.000003
  8  -2331.05847036   0.0000005039  0.000083  0.000149  0.000320  0.000002
  9  -2331.05847118  -0.0000008182  0.000010  0.000078  0.000065  0.000000
 10  -2331.05847116   0.0000000176  0.000017  0.000053  0.000035  0.000000
                  ***Gradient check signals convergence***
              ***Rediagonalizing the Fockian in SOSCF/NRSCF***

               *****************************************************
               *                     SUCCESS                       *
               *           SCF CONVERGED AFTER  11 CYCLES          *
               *****************************************************

Old exchange energy                            =    -67.194658230 Eh
New exchange energy                            =    -67.194670571 Eh
Exchange energy change after final integration =     -0.000012341 Eh
Total energy after final integration           =  -2331.058483512 Eh
Final COS-X integration done in                =    70.846 sec
Total Energy       :        -2331.05848351 Eh          -63431.32612 eV
  Last Energy change         ...   -6.5284e-09  Tolerance :   1.0000e-08
  Last MAX-Density change    ...    5.3291e-15  Tolerance :   1.0000e-07
             **** THE GBW FILE WAS UPDATED (MK9_2e_0H_B3LYP_631Gd_opt.gbw) ****
             **** DENSITY MK9_2e_0H_B3LYP_631Gd_opt.scfp WAS UPDATED ****
             **** ENERGY FILE WAS UPDATED (MK9_2e_0H_B3LYP_631Gd_opt.en.tmp) ****
             **** THE GBW FILE WAS UPDATED (MK9_2e_0H_B3LYP_631Gd_opt.gbw) ****
             **** DENSITY MK9_2e_0H_B3LYP_631Gd_opt.scfp WAS UPDATED ****
Total SCF time: 0 days 0 hours 8 min 13 sec 

Maximum memory used throughout the entire SCF-calculation: 1087.4 MB

-------------------------   --------------------
FINAL SINGLE POINT ENERGY     -2331.058483512199
-------------------------   --------------------


           ************************************************************
           *        Program running with 8 parallel MPI-processes     *
           *              working on a common directory               *
           ************************************************************
------------------------------------------------------------------------------
                         ORCA SCF GRADIENT CALCULATION
------------------------------------------------------------------------------

 ... reading COSX grid (gridx3)
Gradient of the Kohn-Sham DFT energy:
Kohn-Sham wavefunction type      ... RKS
Hartree-Fock exchange scaling    ...    0.200
Number of operators              ...    1
Number of atoms                  ...  138
Basis set dimensions             ...  972
Integral neglect threshold       ... 2.5e-11
Integral primitive cutoff        ... 2.5e-12
SHARK Integral package           ... ON

Nuc. rep. gradient       (SHARK) ... done (  0.0 sec)
HCore & Overlap gradient (SHARK) ... done (  2.0 sec)
RI-J gradient            (SHARK) ... done (  7.2 sec)
COSX-gradient                    ... done ( 92.8 sec)
Exchange-correlation gradient    ... done

------------------
CARTESIAN GRADIENT
------------------

   1   C   :    0.000030834   -0.000032374   -0.000154088
   2   C   :    0.000086716   -0.000139726    0.000243699
   3   C   :   -0.000074825    0.000010755   -0.000556599
   4   C   :   -0.000034909    0.000108884    0.000006053
   5   C   :   -0.000851216    0.000887693    0.001772527
   6   C   :   -0.000075730    0.000101662   -0.000629883
   7   C   :   -0.000052472   -0.000038540   -0.000061204
   8   C   :   -0.000044091    0.000091335    0.000013069
   9   C   :    0.000001629    0.000171183   -0.000149979
  10   C   :   -0.000046782   -0.000044698   -0.000028961
  11   C   :    0.000057197    0.000031508   -0.000060343
  12   C   :   -0.000098227    0.000094723    0.000177436
  13   C   :   -0.000160975   -0.000038562   -0.000009810
  14   C   :    0.000150415    0.000313276    0.000172488
  15   C   :   -0.000070852   -0.000128935   -0.000057817
  16   C   :    0.000007526   -0.000192084    0.000016345
  17   C   :   -0.000036636   -0.000076311   -0.000045053
  18   C   :    0.000002926    0.000136034   -0.000001394
  19   C   :    0.000011698   -0.000027030   -0.000067519
  20   C   :   -0.000032339   -0.000006552    0.000107176
  21   C   :   -0.000030503    0.000015085   -0.000095010
  22   C   :    0.000106308   -0.000008107    0.000001872
  23   C   :   -0.000170099   -0.000087314    0.000048465
  24   C   :    0.000045060   -0.000053788    0.000114994
  25   C   :    0.000007147   -0.000040775   -0.000073724
  26   C   :   -0.000026643   -0.000065545   -0.000152008
  27   C   :   -0.000041131    0.000116650   -0.000237592
  28   C   :    0.000022905    0.000065563    0.000204321
  29   C   :    0.000078070    0.000196528   -0.000242402
  30   C   :    0.000006631   -0.000192827    0.000027004
  31   C   :   -0.000040340    0.000057048    0.000046434
  32   C   :    0.000077700   -0.000038156    0.000050763
  33   C   :   -0.000098995   -0.000032893   -0.000078576
  34   C   :   -0.000000656    0.000074987    0.000002602
  35   C   :    0.000060425    0.000014513   -0.000102697
  36   C   :   -0.000095950   -0.000061798   -0.000047754
  37   C   :    0.000025877    0.000055023    0.000022564
  38   C   :   -0.000070797    0.000095024    0.000098026
  39   C   :    0.000056807    0.000275676   -0.000026929
  40   C   :    0.000070805   -0.000183160    0.000015155
  41   C   :   -0.000076651   -0.000070504    0.000028015
  42   C   :    0.000048296   -0.000022512   -0.000006575
  43   C   :   -0.000049704    0.000033760   -0.000068927
  44   C   :    0.000051118    0.000017531   -0.000034524
  45   C   :   -0.000031568    0.000015835   -0.000066378
  46   C   :   -0.000029497   -0.000003886   -0.000001339
  47   C   :   -0.000012866   -0.000027675    0.000086264
  48   C   :    0.000012672    0.000080277   -0.000026074
  49   C   :   -0.000034673    0.000006132   -0.000004338
  50   C   :    0.000010240   -0.000027472    0.000010172
  51   C   :    0.000003715    0.000050118    0.000033763
  52   C   :    0.000349529   -0.000373138   -0.000115948
  53   C   :    0.000369590   -0.000289933    0.000082434
  54   H   :   -0.000023083   -0.000023509   -0.000004139
  55   O   :   -0.000599439    0.000066723   -0.000357614
  56   C   :   -0.000156062    0.000291776    0.000276840
  57   H   :    0.000100580    0.000000754   -0.000171727
  58   H   :    0.000160994   -0.000115896    0.000071472
  59   H   :    0.000152893    0.000001212   -0.000014908
  60   H   :    0.000046775   -0.000073930    0.000158340
  61   H   :   -0.000022050   -0.000020330   -0.000079170
  62   H   :    0.000027204    0.000042822   -0.000020809
  63   H   :   -0.000014167    0.000006021   -0.000009561
  64   H   :   -0.000032887   -0.000069494   -0.000021623
  65   H   :   -0.000016351    0.000005410    0.000005261
  66   H   :    0.000038573    0.000041885    0.000061568
  67   H   :    0.000004596   -0.000051592   -0.000032813
  68   H   :    0.000042700    0.000016224    0.000220603
  69   H   :   -0.000015766   -0.000038986    0.000038347
  70   H   :   -0.000004789   -0.000070463   -0.000025004
  71   H   :    0.000020487   -0.000007618   -0.000021774
  72   H   :   -0.000027256   -0.000090633   -0.000135264
  73   H   :    0.000019420    0.000024357   -0.000001210
  74   H   :    0.000155747   -0.000133634    0.000012515
  75   H   :   -0.000027226    0.000076043   -0.000024305
  76   H   :   -0.000070946   -0.000012737   -0.000026965
  77   H   :    0.000027495   -0.000001406   -0.000025292
  78   H   :   -0.000033130    0.000053441   -0.000049522
  79   H   :   -0.000017756    0.000069788    0.000080572
  80   H   :   -0.000031377   -0.000022486    0.000125475
  81   H   :    0.000018009   -0.000019413   -0.000011621
  82   H   :    0.000108657    0.000038091    0.000064738
  83   H   :   -0.000011256   -0.000018459   -0.000054966
  84   H   :    0.000012957   -0.000018030    0.000021028
  85   H   :   -0.000006775   -0.000020764    0.000010620
  86   H   :   -0.000086029   -0.000018151    0.000030835
  87   H   :    0.000008947    0.000033251   -0.000014125
  88   H   :    0.000012173    0.000109692   -0.000147403
  89   H   :    0.000005821    0.000031678   -0.000016027
  90   H   :    0.000090641   -0.000048360    0.000012844
  91   H   :   -0.000030866   -0.000001889    0.000054156
  92   H   :   -0.000010700   -0.000018374    0.000039711
  93   H   :    0.000024115   -0.000009560   -0.000011445
  94   H   :   -0.000022452    0.000137965    0.000026967
  95   H   :    0.000002291   -0.000044413    0.000093126
  96   H   :   -0.000038278   -0.000182683    0.000131684
  97   H   :    0.000010532    0.000035272    0.000022139
  98   H   :    0.000116593    0.000024370    0.000115358
  99   H   :   -0.000025318    0.000009557   -0.000063636
 100   H   :   -0.000047979   -0.000069127    0.000011086
 101   H   :    0.000013965   -0.000031324   -0.000031972
 102   H   :   -0.000044265    0.000011173   -0.000030975
 103   H   :   -0.000004143    0.000061314   -0.000016559
 104   H   :   -0.000006484    0.000060393    0.000064486
 105   H   :    0.000007517   -0.000009622    0.000015758
 106   H   :    0.000003076   -0.000058810   -0.000005104
 107   H   :   -0.000005842   -0.000045404   -0.000008965
 108   H   :    0.000006673    0.000001745   -0.000013100
 109   H   :    0.000016733   -0.000031632    0.000018681
 110   H   :   -0.000072029    0.000073464    0.000067040
 111   H   :    0.000064208   -0.000035840   -0.000033143
 112   H   :    0.000014959   -0.000139673   -0.000054174
 113   H   :    0.000004103   -0.000002646   -0.000009457
 114   H   :    0.000038281    0.000004734    0.000072224
 115   H   :   -0.000023822    0.000047389   -0.000001552
 116   H   :   -0.000033379   -0.000029132   -0.000018172
 117   H   :    0.000032015    0.000033168    0.000030885
 118   H   :   -0.000006670    0.000000421   -0.000028066
 119   H   :   -0.000005885    0.000010455    0.000023575
 120   H   :   -0.000014241   -0.000029384    0.000025688
 121   H   :    0.000027616   -0.000027253    0.000004655
 122   H   :   -0.000030611   -0.000003776    0.000031635
 123   H   :    0.000068636    0.000030610    0.000040100
 124   H   :   -0.000004837   -0.000052360    0.000036462
 125   H   :    0.000021396   -0.000050039    0.000017130
 126   H   :    0.000000254   -0.000004492   -0.000012956
 127   H   :   -0.000028810    0.000009630   -0.000018742
 128   H   :    0.000008706   -0.000010703   -0.000033861
 129   H   :    0.000004570    0.000020695    0.000012289
 130   H   :    0.000000862   -0.000018031   -0.000018852
 131   H   :    0.000000966    0.000017384   -0.000026565
 132   H   :    0.000007316   -0.000030185   -0.000000644
 133   H   :    0.000015907    0.000030280    0.000027695
 134   H   :    0.000027838   -0.000050422   -0.000023260
 135   C   :   -0.000119578    0.000132012   -0.000088614
 136   C   :    0.000112798   -0.000061838    0.000169719
 137   H   :   -0.000026696   -0.000037306    0.000006744
 138   O   :    0.000664073   -0.000456451   -0.000638061

Difference to translation invariance:
           :   -0.0000658486    0.0000554488    0.0000745274

Difference to rotation invariance:
           :    0.0030636721    0.0010445148    0.0002439435

Norm of the cartesian gradient     ...    0.0030941760
RMS gradient                       ...    0.0001520705
MAX gradient                       ...    0.0017725265

-------
TIMINGS
-------

Total SCF gradient time            ...      151.352 sec

One electron gradient       ....       1.952 sec  (  1.3%)
RI-J Coulomb gradient       ....       7.178 sec  (  4.7%)
COSX gradient               ....      92.796 sec  ( 61.3%)
XC gradient                 ....      39.113 sec  ( 25.8%)
CPCM gradient               ....       5.074 sec  (  3.4%)
   A-Matrix (El+Nuc)        ....       1.909 sec  (  1.3%)
   Potential                ....       3.166 sec  (  2.1%)

Maximum memory used throughout the entire SCFGRAD-calculation: 310.4 MB
------------------------------------------------------------------------------
                         ORCA GEOMETRY RELAXATION STEP
------------------------------------------------------------------------------

Reading the OPT-File                    .... done
Getting information on internals        .... done
Copying old internal coords+grads       .... done
Making the new internal coordinates     .... (new redundants).... done
Validating the new internal coordinates .... (new redundants).... done
Calculating the B-matrix                .... done
Calculating the G,G- and P matrices     .... done
Transforming gradient to internals      .... done
Projecting the internal gradient        .... done
Number of atoms                         .... 138
Number of internal coordinates          .... 717
Current Energy                          .... -2331.058483512 Eh
Current gradient norm                   ....     0.003094176 Eh/bohr
Maximum allowed component of the step   ....  0.300
Current trust radius                    ....  0.300
Updating the Hessian (BFGS)             .... done
Forming the augmented Hessian           .... done
Diagonalizing the augmented Hessian     .... done
Last element of RFO vector              ....  0.994837017
Lowest eigenvalues of augmented Hessian:
 -0.000333018  0.003007906  0.006690225  0.009117498  0.009399190
Length of the computed step             ....  0.102012199
The final length of the internal step   ....  0.102012199
Converting the step to cartesian space:
 Initial RMS(Int)=    0.0038097154
Transforming coordinates:
 Iter   0:  RMS(Cart)=    0.1953044500 RMS(Int)=    0.4060498470
 Iter   1:  RMS(Cart)=    0.0071389730 RMS(Int)=    0.0010949663
 Iter   2:  RMS(Cart)=    0.0003900607 RMS(Int)=    0.0000170087
 Iter   3:  RMS(Cart)=    0.0000270566 RMS(Int)=    0.0000046564
 Iter   4:  RMS(Cart)=    0.0000017268 RMS(Int)=    0.0000000976
 Iter   5:  RMS(Cart)=    0.0000001209 RMS(Int)=    0.0000000213
 Iter   6:  RMS(Cart)=    0.0000000084 RMS(Int)=    0.0000000006
done
Storing new coordinates                 .... done

                                .--------------------.
          ----------------------|Geometry convergence|-------------------------
          Item                value                   Tolerance       Converged
          ---------------------------------------------------------------------
          Energy change       0.0000987935            0.0000002000      NO
          RMS gradient        0.0003156283            0.0000080000      NO
          MAX gradient        0.0020985735            0.0000300000      NO
          RMS step            0.0038097154            0.0001000000      NO
          MAX step            0.0170375096            0.0002000000      NO
          ........................................................
          Max(Bonds)      0.0005      Max(Angles)    0.14
          Max(Dihed)        0.98      Max(Improp)    0.00
          ---------------------------------------------------------------------

The optimization has not yet converged - more geometry cycles are needed


    ---------------------------------------------------------------------------
                         Redundant Internal Coordinates
                            (Angstroem and degrees)

        Definition                    Value    dE/dq     Step     New-Value
    ----------------------------------------------------------------------------
     1. B(C   1,C   0)                1.4207  0.000013 -0.0001    1.4206   
     2. B(C   2,C   1)                1.4440  0.000292 -0.0002    1.4438   
     3. B(C   3,C   2)                1.4213 -0.000060  0.0000    1.4214   
     4. B(C   4,C   2)                1.4548  0.000201 -0.0001    1.4547   
     5. B(C   5,C   4)                1.4229 -0.000029 -0.0001    1.4228   
     6. B(C   6,C   5)                1.5260  0.000062 -0.0001    1.5260   
     7. B(C   7,C   6)                1.5155  0.000173  0.0000    1.5155   
     8. B(C   8,C   7)                1.3456  0.000006  0.0000    1.3456   
     9. B(C   9,C   8)                1.5137  0.000005  0.0001    1.5138   
    10. B(C  10,C   8)                1.5219 -0.000308  0.0003    1.5222   
    11. B(C  11,C  10)                1.5555  0.000053  0.0001    1.5555   
    12. B(C  12,C  11)                1.5065  0.000048 -0.0000    1.5065   
    13. B(C  13,C  12)                1.3454 -0.000226  0.0001    1.3456   
    14. B(C  14,C  13)                1.5120 -0.000074  0.0000    1.5120   
    15. B(C  15,C  13)                1.5229  0.000102  0.0001    1.5230   
    16. B(C  16,C  15)                1.5576  0.000061 -0.0003    1.5572   
    17. B(C  17,C  16)                1.5077 -0.000065  0.0000    1.5077   
    18. B(C  18,C  17)                1.3456 -0.000144  0.0001    1.3456   
    19. B(C  19,C  18)                1.5117 -0.000015  0.0002    1.5119   
    20. B(C  20,C  18)                1.5231 -0.000074  0.0001    1.5232   
    21. B(C  21,C  20)                1.5567  0.000025 -0.0002    1.5565   
    22. B(C  22,C  21)                1.5070  0.000070  0.0001    1.5072   
    23. B(C  23,C  22)                1.3455 -0.000191  0.0001    1.3456   
    24. B(C  24,C  23)                1.5115 -0.000100  0.0003    1.5118   
    25. B(C  25,C  23)                1.5225 -0.000028  0.0001    1.5227   
    26. B(C  26,C  25)                1.5572 -0.000046 -0.0001    1.5571   
    27. B(C  27,C  26)                1.5076 -0.000027  0.0000    1.5077   
    28. B(C  28,C  27)                1.3455 -0.000146  0.0000    1.3456   
    29. B(C  29,C  28)                1.5117 -0.000042  0.0000    1.5117   
    30. B(C  30,C  28)                1.5231 -0.000019  0.0002    1.5233   
    31. B(C  31,C  30)                1.5568  0.000008 -0.0003    1.5565   
    32. B(C  32,C  31)                1.5070  0.000056  0.0001    1.5071   
    33. B(C  33,C  32)                1.3456 -0.000109  0.0001    1.3457   
    34. B(C  34,C  33)                1.5115 -0.000148  0.0004    1.5119   
    35. B(C  35,C  33)                1.5227 -0.000071  0.0000    1.5228   
    36. B(C  36,C  35)                1.5570 -0.000120  0.0001    1.5570   
    37. B(C  37,C  36)                1.5074 -0.000032  0.0001    1.5075   
    38. B(C  38,C  37)                1.3455 -0.000145  0.0000    1.3456   
    39. B(C  39,C  38)                1.5116 -0.000151  0.0002    1.5117   
    40. B(C  40,C  38)                1.5228 -0.000001  0.0001    1.5229   
    41. B(C  41,C  40)                1.5569 -0.000102 -0.0001    1.5568   
    42. B(C  42,C  41)                1.5074  0.000027  0.0000    1.5074   
    43. B(C  43,C  42)                1.3458 -0.000097  0.0001    1.3459   
    44. B(C  44,C  43)                1.5208  0.000023  0.0002    1.5210   
    45. B(C  45,C  44)                1.5547 -0.000007  0.0000    1.5547   
    46. B(C  46,C  45)                1.5068 -0.000046  0.0000    1.5068   
    47. B(C  47,C  46)                1.3447 -0.000154  0.0001    1.3448   
    48. B(C  48,C  47)                1.5108 -0.000089  0.0001    1.5109   
    49. B(C  49,C  47)                1.5126 -0.000039  0.0001    1.5127   
    50. B(C  50,C  43)                1.5114 -0.000020  0.0001    1.5115   
    51. B(C  51,C   5)                1.4304  0.000174  0.0001    1.4306   
    52. B(C  52,C  51)                1.4247 -0.000496  0.0001    1.4248   
    53. B(C  52,C   1)                1.4560 -0.000235 -0.0000    1.4559   
    54. B(O  54,C  52)                1.3060 -0.000671  0.0003    1.3064   
    55. B(C  55,C  51)                1.5166 -0.000244  0.0002    1.5169   
    56. B(H  56,C  55)                1.0996 -0.000188  0.0005    1.1001   
    57. B(H  57,C   0)                1.0881  0.000207 -0.0001    1.0880   
    58. B(H  58,C  55)                1.1031 -0.000016 -0.0001    1.1029   
    59. B(H  59,C   3)                1.0878 -0.000133  0.0001    1.0880   
    60. B(H  60,C  55)                1.0941 -0.000050 -0.0000    1.0941   
    61. B(H  61,C   6)                1.1007 -0.000035  0.0001    1.1008   
    62. B(H  62,C   6)                1.0934  0.000015  0.0001    1.0935   
    63. B(H  63,C   7)                1.0929 -0.000012  0.0001    1.0930   
    64. B(H  64,C   9)                1.0962 -0.000009  0.0000    1.0963   
    65. B(H  65,C   9)                1.0993 -0.000053  0.0001    1.0994   
    66. B(H  66,C   9)                1.1005 -0.000053  0.0001    1.1006   
    67. B(H  67,C  10)                1.0966 -0.000100  0.0002    1.0968   
    68. B(H  68,C  10)                1.0989 -0.000007  0.0001    1.0990   
    69. B(H  69,C  11)                1.1003  0.000053 -0.0001    1.1002   
    70. B(H  70,C  11)                1.0961  0.000003  0.0000    1.0961   
    71. B(H  71,C  12)                1.0923 -0.000060  0.0001    1.0925   
    72. B(H  72,C  14)                1.0932  0.000024 -0.0000    1.0932   
    73. B(H  73,C  14)                1.0972 -0.000186  0.0004    1.0976   
    74. B(H  74,C  14)                1.0998 -0.000023  0.0001    1.0999   
    75. B(H  75,C  15)                1.0976 -0.000035  0.0001    1.0977   
    76. B(H  76,C  15)                1.0988 -0.000012 -0.0000    1.0988   
    77. B(H  77,C  16)                1.0997 -0.000032  0.0001    1.0999   
    78. B(H  78,C  16)                1.0960  0.000006  0.0000    1.0960   
    79. B(H  79,C  17)                1.0920 -0.000072  0.0001    1.0921   
    80. B(H  80,C  19)                1.0932  0.000021 -0.0000    1.0932   
    81. B(H  81,C  19)                1.0977 -0.000133  0.0002    1.0979   
    82. B(H  82,C  19)                1.0996 -0.000044  0.0001    1.0997   
    83. B(H  83,C  20)                1.0977 -0.000000  0.0000    1.0978   
    84. B(H  84,C  20)                1.0984  0.000009  0.0001    1.0985   
    85. B(H  85,C  21)                1.0999 -0.000088  0.0002    1.1001   
    86. B(H  86,C  21)                1.0959  0.000027 -0.0001    1.0959   
    87. B(H  87,C  22)                1.0920 -0.000069  0.0001    1.0922   
    88. B(H  88,C  24)                1.0932  0.000019 -0.0001    1.0932   
    89. B(H  89,C  24)                1.0976 -0.000059  0.0002    1.0977   
    90. B(H  90,C  24)                1.0996 -0.000037  0.0001    1.0997   
    91. B(H  91,C  25)                1.0976 -0.000016  0.0000    1.0977   
    92. B(H  92,C  25)                1.0986 -0.000015  0.0000    1.0986   
    93. B(H  93,C  26)                1.0997 -0.000039  0.0001    1.0998   
    94. B(H  94,C  26)                1.0959 -0.000008  0.0001    1.0960   
    95. B(H  95,C  27)                1.0920 -0.000039  0.0001    1.0921   
    96. B(H  96,C  29)                1.0931 -0.000025  0.0001    1.0932   
    97. B(H  97,C  29)                1.0976 -0.000136  0.0003    1.0978   
    98. B(H  98,C  29)                1.0997 -0.000025  0.0000    1.0997   
    99. B(H  99,C  30)                1.0977 -0.000019  0.0000    1.0977   
   100. B(H 100,C  30)                1.0984 -0.000001  0.0000    1.0985   
   101. B(H 101,C  31)                1.1001 -0.000026  0.0001    1.1002   
   102. B(H 102,C  31)                1.0958  0.000015 -0.0001    1.0957   
   103. B(H 103,C  32)                1.0920 -0.000066  0.0001    1.0921   
   104. B(H 104,C  34)                1.0932  0.000015 -0.0001    1.0931   
   105. B(H 105,C  34)                1.0977  0.000033  0.0000    1.0977   
   106. B(H 106,C  34)                1.0997 -0.000037  0.0001    1.0997   
   107. B(H 107,C  35)                1.0977  0.000014 -0.0000    1.0977   
   108. B(H 108,C  35)                1.0985 -0.000038  0.0001    1.0986   
   109. B(H 109,C  36)                1.0998 -0.000096  0.0002    1.0999   
   110. B(H 110,C  36)                1.0960  0.000011  0.0000    1.0960   
   111. B(H 111,C  37)                1.0921  0.000004  0.0001    1.0922   
   112. B(H 112,C  39)                1.0932  0.000003  0.0000    1.0932   
   113. B(H 113,C  39)                1.0975 -0.000022  0.0001    1.0975   
   114. B(H 114,C  39)                1.0997 -0.000025  0.0001    1.0998   
   115. B(H 115,C  40)                1.0977 -0.000002  0.0000    1.0977   
   116. B(H 116,C  40)                1.0985 -0.000055  0.0001    1.0985   
   117. B(H 117,C  41)                1.0999 -0.000019  0.0001    1.1000   
   118. B(H 118,C  41)                1.0959  0.000013 -0.0000    1.0959   
   119. B(H 119,C  42)                1.0919 -0.000040  0.0001    1.0920   
   120. B(H 120,C  44)                1.1001 -0.000016  0.0000    1.1001   
   121. B(H 121,C  44)                1.0971 -0.000041  0.0001    1.0972   
   122. B(H 122,C  45)                1.1020 -0.000011  0.0000    1.1020   
   123. B(H 123,C  45)                1.0953 -0.000001  0.0000    1.0954   
   124. B(H 124,C  46)                1.0930 -0.000010  0.0001    1.0931   
   125. B(H 125,C  48)                1.0928  0.000010  0.0000    1.0929   
   126. B(H 126,C  48)                1.0992 -0.000033  0.0001    1.0993   
   127. B(H 127,C  48)                1.0996 -0.000025  0.0001    1.0997   
   128. B(H 128,C  49)                1.0953 -0.000016  0.0000    1.0953   
   129. B(H 129,C  49)                1.0998 -0.000023  0.0001    1.0998   
   130. B(H 130,C  49)                1.0996 -0.000038  0.0001    1.0997   
   131. B(H 131,C  50)                1.0933  0.000027 -0.0000    1.0933   
   132. B(H 132,C  50)                1.0995 -0.000041  0.0001    1.0995   
   133. B(H 133,C  50)                1.0972 -0.000055  0.0001    1.0973   
   134. B(C 134,C   3)                1.3827  0.000024  0.0000    1.3828   
   135. B(C 135,C 134)                1.4212  0.000241 -0.0001    1.4211   
   136. B(C 135,H  53)                1.0893 -0.000033  0.0001    1.0893   
   137. B(C 135,C   0)                1.3830 -0.000007  0.0001    1.3830   
   138. B(H 136,C 134)                1.0893 -0.000038  0.0001    1.0893   
   139. B(O 137,C   4)                1.3084 -0.000416  0.0003    1.3087   
   140. A(C   1,C   0,H  57)          116.72  0.000026    0.01    116.73   
   141. A(C   1,C   0,C 135)          122.34 -0.000095   -0.01    122.33   
   142. A(H  57,C   0,C 135)          120.94  0.000069   -0.00    120.94   
   143. A(C   0,C   1,C  52)          119.83 -0.000084   -0.02    119.81   
   144. A(C   2,C   1,C  52)          122.03 -0.000023    0.00    122.03   
   145. A(C   0,C   1,C   2)          118.14  0.000107    0.01    118.15   
   146. A(C   3,C   2,C   4)          120.01  0.000068    0.01    120.03   
   147. A(C   1,C   2,C   3)          118.13 -0.000074   -0.00    118.13   
   148. A(C   1,C   2,C   4)          121.85  0.000006   -0.01    121.84   
   149. A(C   2,C   3,C 134)          122.33  0.000020   -0.01    122.32   
   150. A(H  59,C   3,C 134)          120.94  0.000072   -0.01    120.93   
   151. A(C   2,C   3,H  59)          116.74 -0.000092    0.01    116.75   
   152. A(C   2,C   4,C   5)          115.00 -0.000139    0.02    115.02   
   153. A(C   2,C   4,O 137)          120.85 -0.000119    0.02    120.87   
   154. A(C   5,C   4,O 137)          124.12  0.000239   -0.02    124.10   
   155. A(C   4,C   5,C  51)          123.25 -0.000072   -0.00    123.24   
   156. A(C   4,C   5,C   6)          116.41  0.001138   -0.03    116.38   
   157. A(C   6,C   5,C  51)          120.34 -0.001066    0.04    120.38   
   158. A(C   7,C   6,H  62)          109.68 -0.000418   -0.02    109.65   
   159. A(C   5,C   6,H  62)          108.08  0.000332    0.03    108.11   
   160. A(C   5,C   6,H  61)          110.12 -0.000627    0.04    110.16   
   161. A(H  61,C   6,H  62)          107.41  0.000042   -0.02    107.39   
   162. A(C   5,C   6,C   7)          113.23  0.000475   -0.04    113.19   
   163. A(C   7,C   6,H  61)          108.18  0.000170    0.01    108.18   
   164. A(C   8,C   7,H  63)          117.15  0.000397    0.00    117.15   
   165. A(C   6,C   7,C   8)          128.12 -0.000740    0.00    128.13   
   166. A(C   6,C   7,H  63)          114.71  0.000350   -0.01    114.70   
   167. A(C   9,C   8,C  10)          116.03  0.000539   -0.02    116.01   
   168. A(C   7,C   8,C   9)          120.84  0.000529   -0.03    120.81   
   169. A(C   7,C   8,C  10)          123.12 -0.001061    0.05    123.17   
   170. A(C   8,C   9,H  64)          111.92  0.000017   -0.03    111.89   
   171. A(C   8,C   9,H  66)          111.05 -0.000059    0.04    111.09   
   172. A(C   8,C   9,H  65)          111.48  0.000103   -0.04    111.45   
   173. A(H  64,C   9,H  65)          108.10 -0.000043    0.01    108.11   
   174. A(H  64,C   9,H  66)          107.94  0.000006    0.01    107.95   
   175. A(H  65,C   9,H  66)          106.09 -0.000028    0.01    106.09   
   176. A(C   8,C  10,C  11)          115.24 -0.002099    0.11    115.34   
   177. A(C   8,C  10,H  68)          109.13  0.000730   -0.07    109.06   
   178. A(C  11,C  10,H  68)          108.13  0.000773   -0.04    108.10   
   179. A(C   8,C  10,H  67)          108.65  0.000394    0.03    108.68   
   180. A(H  67,C  10,H  68)          107.22 -0.000256   -0.03    107.19   
   181. A(C  11,C  10,H  67)          108.19  0.000553   -0.01    108.18   
   182. A(C  12,C  11,H  70)          111.08 -0.000120   -0.03    111.05   
   183. A(C  12,C  11,H  69)          108.54  0.000048    0.03    108.57   
   184. A(H  69,C  11,H  70)          106.37 -0.000005    0.01    106.39   
   185. A(C  10,C  11,C  12)          114.62  0.000061    0.00    114.63   
   186. A(C  10,C  11,H  70)          108.16  0.000496   -0.02    108.13   
   187. A(C  10,C  11,H  69)          107.71 -0.000501    0.01    107.72   
   188. A(C  11,C  12,H  71)          114.19 -0.000134    0.02    114.22   
   189. A(C  11,C  12,C  13)          128.99  0.000322   -0.03    128.97   
   190. A(C  13,C  12,H  71)          116.81 -0.000190    0.00    116.81   
   191. A(C  14,C  13,C  15)          115.68  0.000116   -0.02    115.65   
   192. A(C  12,C  13,C  14)          124.66  0.000053    0.03    124.69   
   193. A(C  12,C  13,C  15)          119.65 -0.000172    0.00    119.65   
   194. A(H  72,C  14,H  73)          108.02  0.000053    0.01    108.03   
   195. A(C  13,C  14,H  74)          110.28  0.000141    0.01    110.29   
   196. A(C  13,C  14,H  72)          113.26 -0.000007    0.00    113.27   
   197. A(C  13,C  14,H  73)          110.93 -0.000159   -0.04    110.89   
   198. A(H  73,C  14,H  74)          106.19  0.000001   -0.00    106.19   
   199. A(H  72,C  14,H  74)          107.86 -0.000028    0.01    107.87   
   200. A(C  16,C  15,H  75)          106.99  0.000671   -0.01    106.98   
   201. A(C  13,C  15,H  76)          109.71  0.000365    0.01    109.72   
   202. A(C  13,C  15,H  75)          109.24 -0.000069    0.01    109.25   
   203. A(C  16,C  15,H  76)          108.38 -0.000359    0.04    108.42   
   204. A(C  13,C  15,C  16)          115.33 -0.000494   -0.04    115.29   
   205. A(H  75,C  15,H  76)          106.83 -0.000086    0.01    106.84   
   206. A(C  15,C  16,H  77)          107.49  0.000618   -0.07    107.42   
   207. A(C  17,C  16,H  77)          108.78  0.000760   -0.07    108.71   
   208. A(C  15,C  16,C  17)          115.49 -0.001975    0.08    115.57   
   209. A(H  77,C  16,H  78)          106.44 -0.000246   -0.00    106.44   
   210. A(C  17,C  16,H  78)          110.65  0.000323    0.01    110.66   
   211. A(C  15,C  16,H  78)          107.58  0.000637    0.04    107.62   
   212. A(C  18,C  17,H  79)          116.91  0.000416   -0.02    116.90   
   213. A(C  16,C  17,H  79)          114.86  0.000448   -0.02    114.84   
   214. A(C  16,C  17,C  18)          128.23 -0.000864    0.03    128.26   
   215. A(C  19,C  18,C  20)          115.52 -0.000209   -0.02    115.50   
   216. A(C  17,C  18,C  20)          119.89  0.000620   -0.04    119.85   
   217. A(C  17,C  18,C  19)          124.59 -0.000408    0.05    124.64   
   218. A(H  81,C  19,H  82)          106.20 -0.000005    0.01    106.21   
   219. A(H  80,C  19,H  82)          108.00  0.000011    0.00    108.01   
   220. A(C  18,C  19,H  82)          110.30  0.000032   -0.00    110.30   
   221. A(C  18,C  19,H  81)          110.70 -0.000042   -0.04    110.66   
   222. A(C  18,C  19,H  80)          113.38 -0.000009    0.02    113.40   
   223. A(H  80,C  19,H  81)          107.96  0.000014    0.01    107.97   
   224. A(C  18,C  20,H  83)          109.44  0.000693   -0.06    109.37   
   225. A(C  18,C  20,C  21)          115.06 -0.001831    0.14    115.20   
   226. A(H  83,C  20,H  84)          106.84 -0.000222   -0.02    106.82   
   227. A(C  21,C  20,H  84)          108.46  0.000634   -0.05    108.41   
   228. A(C  18,C  20,H  84)          109.60  0.000372   -0.02    109.58   
   229. A(C  21,C  20,H  83)          107.11  0.000447    0.01    107.12   
   230. A(C  20,C  21,C  22)          115.17 -0.000803    0.01    115.18   
   231. A(H  85,C  21,H  86)          106.48 -0.000104   -0.01    106.47   
   232. A(C  22,C  21,H  86)          110.98  0.000424   -0.09    110.89   
   233. A(C  20,C  21,H  86)          107.72  0.000461   -0.03    107.69   
   234. A(C  22,C  21,H  85)          108.64  0.000032    0.07    108.71   
   235. A(C  20,C  21,H  85)          107.45  0.000022    0.05    107.49   
   236. A(C  21,C  22,C  23)          128.65  0.001433   -0.07    128.57   
   237. A(C  23,C  22,H  87)          116.85 -0.000714    0.03    116.87   
   238. A(C  21,C  22,H  87)          114.51 -0.000719    0.04    114.55   
   239. A(C  22,C  23,C  25)          119.66 -0.001243    0.05    119.71   
   240. A(C  24,C  23,C  25)          115.72  0.000603   -0.08    115.64   
   241. A(C  22,C  23,C  24)          124.61  0.000640    0.03    124.65   
   242. A(H  89,C  24,H  90)          106.19  0.000023   -0.01    106.19   
   243. A(H  88,C  24,H  90)          107.97 -0.000020    0.01    107.98   
   244. A(H  88,C  24,H  89)          107.98  0.000029    0.01    107.98   
   245. A(C  23,C  24,H  90)          110.27  0.000063   -0.02    110.26   
   246. A(C  23,C  24,H  89)          110.84 -0.000127   -0.03    110.80   
   247. A(C  23,C  24,H  88)          113.29  0.000033    0.03    113.32   
   248. A(C  23,C  25,C  26)          115.21 -0.000623    0.02    115.23   
   249. A(C  23,C  25,H  92)          109.72  0.000494   -0.06    109.67   
   250. A(C  26,C  25,H  92)          108.45 -0.000038    0.01    108.46   
   251. A(C  26,C  25,H  91)          106.97  0.000374    0.00    106.97   
   252. A(C  23,C  25,H  91)          109.25 -0.000106    0.02    109.27   
   253. A(H  91,C  25,H  92)          106.89 -0.000075    0.01    106.90   
   254. A(C  25,C  26,C  27)          115.53 -0.000500    0.06    115.59   
   255. A(H  93,C  26,H  94)          106.45 -0.000048   -0.01    106.45   
   256. A(C  25,C  26,H  94)          107.58  0.000335    0.02    107.60   
   257. A(C  27,C  26,H  93)          108.71  0.000381   -0.06    108.65   
   258. A(C  25,C  26,H  93)          107.43  0.000017   -0.03    107.41   
   259. A(C  27,C  26,H  94)          110.72 -0.000154    0.02    110.73   
   260. A(C  28,C  27,H  95)          116.91  0.000569   -0.03    116.88   
   261. A(C  26,C  27,H  95)          114.85  0.000673   -0.04    114.81   
   262. A(C  26,C  27,C  28)          128.24 -0.001241    0.07    128.31   
   263. A(C  29,C  28,C  30)          115.54 -0.000349    0.02    115.56   
   264. A(C  27,C  28,C  30)          119.88  0.000932   -0.06    119.82   
   265. A(C  27,C  28,C  29)          124.58 -0.000581    0.04    124.62   
   266. A(H  96,C  29,H  98)          108.01  0.000000    0.01    108.02   
   267. A(H  97,C  29,H  98)          106.20  0.000013    0.00    106.20   
   268. A(C  28,C  29,H  98)          110.30  0.000116   -0.01    110.29   
   269. A(H  96,C  29,H  97)          107.98  0.000071    0.00    107.98   
   270. A(C  28,C  29,H  97)          110.70 -0.000159   -0.00    110.70   
   271. A(C  28,C  29,H  96)          113.36 -0.000036   -0.01    113.35   
   272. A(H  99,C  30,H 100)          106.84 -0.000163   -0.02    106.83   
   273. A(C  28,C  30,H 100)          109.60  0.000230   -0.00    109.60   
   274. A(C  31,C  30,H 100)          108.45  0.000227   -0.02    108.43   
   275. A(C  31,C  30,H  99)          107.13  0.000502    0.01    107.14   
   276. A(C  28,C  30,H  99)          109.43  0.000432   -0.05    109.38   
   277. A(C  28,C  30,C  31)          115.05 -0.001166    0.08    115.12   
   278. A(C  32,C  31,H 102)          110.93  0.000432   -0.05    110.89   
   279. A(H 101,C  31,H 102)          106.46 -0.000164    0.01    106.47   
   280. A(C  30,C  31,H 102)          107.76  0.000467    0.00    107.76   
   281. A(C  32,C  31,H 101)          108.69  0.000224    0.03    108.72   
   282. A(C  30,C  31,H 101)          107.46  0.000319    0.01    107.48   
   283. A(C  30,C  31,C  32)          115.14 -0.001215   -0.00    115.14   
   284. A(C  33,C  32,H 103)          116.85 -0.000397    0.01    116.86   
   285. A(C  31,C  32,H 103)          114.55 -0.000449    0.02    114.57   
   286. A(C  31,C  32,C  33)          128.60  0.000846   -0.03    128.57   
   287. A(C  34,C  33,C  35)          115.62  0.000291   -0.03    115.59   
   288. A(C  32,C  33,C  35)          119.72 -0.000676    0.01    119.73   
   289. A(C  32,C  33,C  34)          124.66  0.000387    0.02    124.68   
   290. A(H 104,C  34,H 106)          107.96  0.000017   -0.01    107.95   
   291. A(H 105,C  34,H 106)          106.20  0.000021   -0.00    106.19   
   292. A(C  33,C  34,H 106)          110.24  0.000010   -0.01    110.24   
   293. A(H 104,C  34,H 105)          107.98  0.000008    0.01    107.99   
   294. A(C  33,C  34,H 105)          110.82 -0.000058   -0.01    110.81   
   295. A(C  33,C  34,H 104)          113.34  0.000005    0.02    113.35   
   296. A(C  33,C  35,H 108)          109.66  0.000369   -0.05    109.61   
   297. A(H 107,C  35,H 108)          106.87 -0.000087    0.00    106.87   
   298. A(C  36,C  35,H 108)          108.42  0.000143   -0.00    108.42   
   299. A(C  36,C  35,H 107)          107.05  0.000286   -0.01    107.04   
   300. A(C  33,C  35,H 107)          109.32  0.000093   -0.02    109.30   
   301. A(C  33,C  35,C  36)          115.18 -0.000767    0.08    115.26   
   302. A(H 109,C  36,H 110)          106.46 -0.000057    0.00    106.46   
   303. A(C  37,C  36,H 110)          110.82  0.000037   -0.03    110.78   
   304. A(C  35,C  36,H 110)          107.61  0.000264   -0.01    107.60   
   305. A(C  37,C  36,H 109)          108.71  0.000231   -0.01    108.70   
   306. A(C  35,C  36,H 109)          107.46 -0.000016    0.00    107.46   
   307. A(C  35,C  36,C  37)          115.38 -0.000438    0.05    115.43   
   308. A(C  38,C  37,H 111)          116.87  0.000164   -0.02    116.85   
   309. A(C  36,C  37,H 111)          114.74  0.000203   -0.00    114.74   
   310. A(C  36,C  37,C  38)          128.39 -0.000368    0.02    128.41   
   311. A(C  39,C  38,C  40)          115.51 -0.000185   -0.00    115.50   
   312. A(C  37,C  38,C  40)          119.85  0.000316   -0.03    119.82   
   313. A(C  37,C  38,C  39)          124.64 -0.000130    0.04    124.67   
   314. A(H 112,C  39,H 114)          107.98 -0.000011   -0.00    107.98   
   315. A(H 112,C  39,H 113)          108.02  0.000038    0.02    108.04   
   316. A(H 113,C  39,H 114)          106.21  0.000021    0.00    106.21   
   317. A(C  38,C  39,H 114)          110.27  0.000063   -0.03    110.24   
   318. A(C  38,C  39,H 113)          110.71 -0.000127   -0.00    110.71   
   319. A(C  38,C  39,H 112)          113.35  0.000019    0.01    113.36   
   320. A(H 115,C  40,H 116)          106.85 -0.000107    0.00    106.85   
   321. A(C  41,C  40,H 116)          108.43  0.000096    0.01    108.43   
   322. A(C  38,C  40,H 116)          109.59  0.000226   -0.01    109.58   
   323. A(C  41,C  40,H 115)          107.13  0.000339   -0.02    107.11   
   324. A(C  38,C  40,H 115)          109.43  0.000245   -0.02    109.41   
   325. A(C  38,C  40,C  41)          115.07 -0.000761    0.05    115.12   
   326. A(C  42,C  41,H 118)          110.97  0.000243   -0.03    110.95   
   327. A(H 117,C  41,H 118)          106.43 -0.000096    0.01    106.44   
   328. A(C  40,C  41,H 118)          107.71  0.000289   -0.01    107.71   
   329. A(C  42,C  41,H 117)          108.61  0.000210   -0.00    108.60   
   330. A(C  40,C  41,H 117)          107.49  0.000179   -0.01    107.48   
   331. A(C  40,C  41,C  42)          115.22 -0.000783    0.04    115.26   
   332. A(C  43,C  42,H 119)          116.91 -0.000107   -0.01    116.90   
   333. A(C  41,C  42,H 119)          114.59 -0.000127    0.01    114.60   
   334. A(C  41,C  42,C  43)          128.50  0.000234    0.00    128.50   
   335. A(C  44,C  43,C  50)          115.91  0.000188   -0.02    115.89   
   336. A(C  42,C  43,C  50)          124.47  0.000016    0.03    124.50   
   337. A(C  42,C  43,C  44)          119.62 -0.000204   -0.01    119.61   
   338. A(H 120,C  44,H 121)          106.68  0.000051    0.01    106.69   
   339. A(C  45,C  44,H 121)          107.23 -0.000142    0.00    107.23   
   340. A(C  43,C  44,H 121)          109.06 -0.000158    0.03    109.08   
   341. A(C  45,C  44,H 120)          108.55 -0.000084   -0.01    108.54   
   342. A(C  43,C  44,H 120)          109.73 -0.000123    0.02    109.75   
   343. A(C  43,C  44,C  45)          115.24  0.000433   -0.04    115.20   
   344. A(C  46,C  45,H 123)          111.53 -0.000066   -0.01    111.52   
   345. A(H 122,C  45,H 123)          106.28  0.000021    0.02    106.30   
   346. A(C  44,C  45,H 123)          108.65 -0.000013   -0.00    108.65   
   347. A(C  46,C  45,H 122)          108.25 -0.000064   -0.00    108.24   
   348. A(C  44,C  45,H 122)          106.64 -0.000114    0.01    106.65   
   349. A(C  44,C  45,C  46)          115.03  0.000219   -0.01    115.02   
   350. A(C  47,C  46,H 124)          117.04  0.000035   -0.02    117.02   
   351. A(C  45,C  46,H 124)          114.09  0.000042    0.01    114.09   
   352. A(C  45,C  46,C  47)          128.85 -0.000078    0.02    128.87   
   353. A(C  48,C  47,C  49)          114.30  0.000073    0.00    114.30   
   354. A(C  46,C  47,C  49)          120.69  0.000002   -0.01    120.68   
   355. A(C  46,C  47,C  48)          125.01 -0.000076    0.01    125.02   
   356. A(H 125,C  48,H 127)          107.88  0.000002    0.01    107.89   
   357. A(H 126,C  48,H 127)          106.26  0.000023   -0.01    106.26   
   358. A(C  47,C  48,H 127)          110.51 -0.000010    0.00    110.51   
   359. A(H 125,C  48,H 126)          108.03  0.000025   -0.00    108.03   
   360. A(C  47,C  48,H 126)          110.47 -0.000017    0.00    110.48   
   361. A(C  47,C  48,H 125)          113.39 -0.000020   -0.00    113.38   
   362. A(H 129,C  49,H 130)          106.29  0.000012   -0.01    106.28   
   363. A(H 128,C  49,H 130)          108.20  0.000009    0.00    108.20   
   364. A(C  47,C  49,H 130)          111.03 -0.000003    0.01    111.04   
   365. A(H 128,C  49,H 129)          108.14 -0.000011    0.01    108.15   
   366. A(C  47,C  49,H 129)          111.01 -0.000008   -0.01    111.00   
   367. A(C  47,C  49,H 128)          111.94  0.000001   -0.01    111.94   
   368. A(H 132,C  50,H 133)          106.36 -0.000012   -0.00    106.36   
   369. A(H 131,C  50,H 133)          108.24 -0.000016    0.01    108.25   
   370. A(C  43,C  50,H 133)          110.83  0.000037   -0.04    110.79   
   371. A(H 131,C  50,H 132)          107.80  0.000001    0.01    107.81   
   372. A(C  43,C  50,H 132)          110.15 -0.000013    0.01    110.16   
   373. A(C  43,C  50,H 131)          113.18  0.000001    0.01    113.19   
   374. A(C  52,C  51,C  55)          116.64 -0.000295    0.05    116.69   
   375. A(C   5,C  51,C  55)          120.48  0.000069   -0.02    120.46   
   376. A(C   5,C  51,C  52)          122.88  0.000225   -0.03    122.85   
   377. A(C  51,C  52,O  54)          124.06 -0.000197    0.03    124.09   
   378. A(C   1,C  52,O  54)          120.94  0.000194   -0.04    120.90   
   379. A(C   1,C  52,C  51)          115.00  0.000003    0.01    115.01   
   380. A(H  58,C  55,H  60)          107.48 -0.000074    0.12    107.60   
   381. A(H  56,C  55,H  60)          108.40  0.000043   -0.06    108.34   
   382. A(C  51,C  55,H  60)          108.27 -0.000014   -0.01    108.26   
   383. A(H  56,C  55,H  58)          105.95  0.000036   -0.00    105.95   
   384. A(C  51,C  55,H  58)          113.04 -0.000027    0.02    113.06   
   385. A(C  51,C  55,H  56)          113.46  0.000033   -0.06    113.40   
   386. A(C 135,C 134,H 136)          120.05  0.000022   -0.01    120.04   
   387. A(C   3,C 134,H 136)          120.41 -0.000037    0.01    120.42   
   388. A(C   3,C 134,C 135)          119.54  0.000015    0.00    119.54   
   389. A(H  53,C 135,C 134)          120.04 -0.000011   -0.00    120.04   
   390. A(C   0,C 135,C 134)          119.52  0.000028    0.00    119.52   
   391. A(C   0,C 135,H  53)          120.44 -0.000018    0.00    120.44   
   392. D(C  52,C   1,C   0,C 135)    179.67 -0.000010    0.09    179.76   
   393. D(C   2,C   1,C   0,H  57)   -179.88  0.000054   -0.06   -179.93   
   394. D(C  52,C   1,C   0,H  57)     -0.27 -0.000019    0.06     -0.20   
   395. D(C   2,C   1,C   0,C 135)      0.06  0.000063   -0.03      0.03   
   396. D(C   3,C   2,C   1,C   0)      0.02 -0.000052   -0.02     -0.00   
   397. D(C   4,C   2,C   1,C   0)   -179.80 -0.000067    0.01   -179.79   
   398. D(C   4,C   2,C   1,C  52)      0.60  0.000008   -0.11      0.49   
   399. D(C   3,C   2,C   1,C  52)   -179.59  0.000023   -0.14   -179.73   
   400. D(H  59,C   3,C   2,C   1)    179.97  0.000045    0.00    179.97   
   401. D(C 134,C   3,C   2,C   4)    179.79  0.000030    0.02    179.81   
   402. D(C 134,C   3,C   2,C   1)     -0.03  0.000014    0.05      0.02   
   403. D(H  59,C   3,C   2,C   4)     -0.21  0.000060   -0.03     -0.24   
   404. D(C   5,C   4,C   2,C   1)     -0.53 -0.000113    0.35     -0.18   
   405. D(O 137,C   4,C   2,C   1)   -178.74  0.000533   -0.71   -179.45   
   406. D(O 137,C   4,C   2,C   3)      1.45  0.000517   -0.68      0.77   
   407. D(C   5,C   4,C   2,C   3)    179.65 -0.000128    0.38    180.04   
   408. D(C   6,C   5,C   4,C   2)   -179.82  0.000257   -0.45   -180.28   
   409. D(C  51,C   5,C   4,O 137)    178.42 -0.000481    0.69    179.10   
   410. D(C  51,C   5,C   4,C   2)      0.28  0.000196   -0.42     -0.14   
   411. D(C   6,C   5,C   4,O 137)     -1.69 -0.000420    0.65     -1.04   
   412. D(H  62,C   6,C   5,C   4)     28.87  0.000319   -0.01     28.86   
   413. D(H  61,C   6,C   5,C  51)    -34.18  0.000274   -0.03    -34.21   
   414. D(H  61,C   6,C   5,C   4)    145.92  0.000214    0.01    145.92   
   415. D(C   7,C   6,C   5,C   4)    -92.84  0.000306    0.02    -92.82   
   416. D(C   7,C   6,C   5,C  51)     87.07  0.000366   -0.02     87.05   
   417. D(H  62,C   6,C   5,C  51)   -151.23  0.000379   -0.05   -151.28   
   418. D(H  63,C   7,C   6,H  61)     60.00  0.000245   -0.18     59.82   
   419. D(C   8,C   7,C   6,H  62)     -4.99  0.000441   -0.38     -5.37   
   420. D(C   8,C   7,C   6,H  61)   -121.85  0.000524   -0.35   -122.20   
   421. D(H  63,C   7,C   6,C   5)    -62.34  0.000608   -0.21    -62.55   
   422. D(C   8,C   7,C   6,C   5)    115.81  0.000887   -0.38    115.43   
   423. D(H  63,C   7,C   6,H  62)    176.86  0.000162   -0.21    176.65   
   424. D(C  10,C   8,C   7,H  63)    179.23  0.000755   -0.27    178.97   
   425. D(C  10,C   8,C   7,C   6)      1.12  0.000472   -0.09      1.03   
   426. D(C   9,C   8,C   7,C   6)   -177.67  0.000085    0.12   -177.56   
   427. D(C   9,C   8,C   7,H  63)      0.44  0.000369   -0.06      0.38   
   428. D(H  66,C   9,C   8,C   7)    117.96  0.000170   -0.05    117.91   
   429. D(H  66,C   9,C   8,C  10)    -60.92 -0.000171    0.14    -60.77   
   430. D(H  65,C   9,C   8,C  10)     57.15 -0.000179    0.16     57.31   
   431. D(H  65,C   9,C   8,C   7)   -123.97  0.000163   -0.03   -124.00   
   432. D(H  64,C   9,C   8,C   7)     -2.75  0.000192   -0.07     -2.82   
   433. D(H  64,C   9,C   8,C  10)    178.37 -0.000149    0.13    178.50   
   434. D(H  68,C  10,C   8,C   9)     21.02 -0.000100    0.23     21.25   
   435. D(H  68,C  10,C   8,C   7)   -157.83 -0.000471    0.43   -157.40   
   436. D(H  67,C  10,C   8,C   9)    137.62  0.000216    0.17    137.79   
   437. D(C  11,C  10,C   8,C   9)   -100.83 -0.000203    0.25   -100.57   
   438. D(C  11,C  10,C   8,C   7)     80.32 -0.000574    0.46     80.78   
   439. D(H  67,C  10,C   8,C   7)    -41.23 -0.000154    0.37    -40.85   
   440. D(H  70,C  11,C  10,H  68)     59.99  0.000276   -0.14     59.85   
   441. D(H  70,C  11,C  10,H  67)    -55.83 -0.000116   -0.08    -55.91   
   442. D(H  69,C  11,C  10,H  68)    174.58  0.000265   -0.13    174.45   
   443. D(H  69,C  11,C  10,C   8)    -63.04  0.000367   -0.17    -63.21   
   444. D(H  70,C  11,C  10,C   8)   -177.63  0.000378   -0.19   -177.81   
   445. D(C  12,C  11,C  10,H  68)    -64.53  0.000003   -0.08    -64.61   
   446. D(H  69,C  11,C  10,H  67)     58.76 -0.000127   -0.07     58.69   
   447. D(C  12,C  11,C  10,H  67)    179.65 -0.000389   -0.02    179.63   
   448. D(C  12,C  11,C  10,C   8)     57.85  0.000104   -0.12     57.73   
   449. D(H  71,C  12,C  11,C  10)    -63.47  0.000783   -0.79    -64.27   
   450. D(H  71,C  12,C  11,H  69)     56.96  0.000216   -0.75     56.21   
   451. D(C  13,C  12,C  11,H  70)     -5.95  0.000471   -0.92     -6.88   
   452. D(H  71,C  12,C  11,H  70)    173.57  0.000170   -0.74    172.83   
   453. D(C  13,C  12,C  11,C  10)    117.00  0.001083   -0.98    116.03   
   454. D(C  13,C  12,C  11,H  69)   -122.56  0.000516   -0.94   -123.50   
   455. D(C  15,C  13,C  12,H  71)      1.00  0.000623   -0.19      0.81   
   456. D(C  15,C  13,C  12,C  11)   -179.49  0.000317   -0.01   -179.50   
   457. D(C  14,C  13,C  12,H  71)   -177.72  0.000793   -0.45   -178.17   
   458. D(C  14,C  13,C  12,C  11)      1.79  0.000486   -0.26      1.52   
   459. D(H  74,C  14,C  13,C  15)    -62.71  0.000104   -0.13    -62.84   
   460. D(H  74,C  14,C  13,C  12)    116.06 -0.000063    0.11    116.17   
   461. D(H  73,C  14,C  13,C  15)     54.65  0.000095   -0.15     54.50   
   462. D(H  73,C  14,C  13,C  12)   -126.58 -0.000072    0.10   -126.48   
   463. D(H  72,C  14,C  13,C  12)     -4.92 -0.000125    0.09     -4.83   
   464. D(H  72,C  14,C  13,C  15)    176.31  0.000042   -0.16    176.15   
   465. D(H  75,C  15,C  13,C  12)    -31.66  0.000499   -0.79    -32.45   
   466. D(H  76,C  15,C  13,C  12)   -148.46  0.000434   -0.80   -149.26   
   467. D(H  76,C  15,C  13,C  14)     30.38  0.000279   -0.57     29.81   
   468. D(H  75,C  15,C  13,C  14)    147.17  0.000343   -0.56    146.62   
   469. D(C  16,C  15,C  13,C  12)     88.85  0.000981   -0.83     88.01   
   470. D(C  16,C  15,C  13,C  14)    -92.32  0.000825   -0.60    -92.92   
   471. D(H  78,C  16,C  15,H  76)     63.08 -0.000000   -0.33     62.75   
   472. D(H  78,C  16,C  15,C  13)   -173.52 -0.000153   -0.32   -173.84   
   473. D(H  77,C  16,C  15,H  76)    177.35  0.000329   -0.35    177.01   
   474. D(H  77,C  16,C  15,H  75)     62.48  0.000265   -0.37     62.12   
   475. D(H  77,C  16,C  15,C  13)    -59.24  0.000176   -0.33    -59.58   
   476. D(C  17,C  16,C  15,H  76)    -61.04  0.000466   -0.43    -61.47   
   477. D(H  78,C  16,C  15,H  75)    -51.79 -0.000064   -0.35    -52.14   
   478. D(C  17,C  16,C  15,H  75)   -175.91  0.000402   -0.45   -176.36   
   479. D(C  17,C  16,C  15,C  13)     62.36  0.000313   -0.42     61.95   
   480. D(H  79,C  17,C  16,H  78)    162.56  0.000436    0.35    162.90   
   481. D(H  79,C  17,C  16,H  77)     45.96  0.000100    0.38     46.34   
   482. D(H  79,C  17,C  16,C  15)    -74.95  0.000066    0.47    -74.48   
   483. D(C  18,C  17,C  16,H  78)    -17.50 -0.000071    0.60    -16.90   
   484. D(C  18,C  17,C  16,C  15)    105.00 -0.000441    0.72    105.72   
   485. D(C  18,C  17,C  16,H  77)   -134.09 -0.000406    0.63   -133.46   
   486. D(C  20,C  18,C  17,H  79)      1.00  0.000583   -0.25      0.75   
   487. D(C  20,C  18,C  17,C  16)   -178.94  0.001099   -0.51   -179.45   
   488. D(C  19,C  18,C  17,H  79)   -178.49  0.000205   -0.15   -178.65   
   489. D(C  19,C  18,C  17,C  16)      1.56  0.000720   -0.41      1.15   
   490. D(H  82,C  19,C  18,C  20)    -62.04 -0.000160   -0.07    -62.11   
   491. D(H  82,C  19,C  18,C  17)    117.48  0.000207   -0.17    117.31   
   492. D(H  81,C  19,C  18,C  20)     55.21 -0.000172   -0.09     55.12   
   493. D(H  81,C  19,C  18,C  17)   -125.28  0.000195   -0.18   -125.46   
   494. D(H  80,C  19,C  18,C  20)    176.71 -0.000192   -0.09    176.62   
   495. D(H  80,C  19,C  18,C  17)     -3.78  0.000176   -0.18     -3.96   
   496. D(H  84,C  20,C  18,C  19)     26.85 -0.000119    0.25     27.10   
   497. D(H  84,C  20,C  18,C  17)   -152.69 -0.000463    0.34   -152.35   
   498. D(H  83,C  20,C  18,C  19)    143.71  0.000228    0.17    143.88   
   499. D(H  83,C  20,C  18,C  17)    -35.83 -0.000116    0.26    -35.57   
   500. D(C  21,C  20,C  18,C  19)    -95.67  0.000074    0.23    -95.43   
   501. D(C  21,C  20,C  18,C  17)     84.79 -0.000270    0.32     85.12   
   502. D(H  86,C  21,C  20,H  83)    -54.74 -0.000153    0.28    -54.47   
   503. D(H  86,C  21,C  20,C  18)   -176.63 -0.000178    0.26   -176.37   
   504. D(H  85,C  21,C  20,H  84)    174.61  0.000248    0.23    174.84   
   505. D(H  85,C  21,C  20,C  18)    -62.26 -0.000062    0.26    -62.00   
   506. D(C  22,C  21,C  20,H  84)    -64.20 -0.000219    0.36    -63.84   
   507. D(C  22,C  21,C  20,H  83)   -179.18 -0.000503    0.41   -178.77   
   508. D(C  22,C  21,C  20,C  18)     58.93 -0.000529    0.39     59.32   
   509. D(H  86,C  21,C  20,H  84)     60.24  0.000132    0.23     60.47   
   510. D(H  85,C  21,C  20,H  83)     59.63 -0.000037    0.28     59.90   
   511. D(H  87,C  22,C  21,H  86)    165.93  0.000097    0.22    166.14   
   512. D(H  87,C  22,C  21,H  85)     49.18 -0.000038    0.23     49.41   
   513. D(H  87,C  22,C  21,C  20)    -71.36  0.000448    0.11    -71.25   
   514. D(C  23,C  22,C  21,H  86)    -13.80  0.000168    0.14    -13.66   
   515. D(C  23,C  22,C  21,C  20)    108.92  0.000518    0.03    108.95   
   516. D(C  23,C  22,C  21,H  85)   -130.54  0.000033    0.15   -130.39   
   517. D(C  24,C  23,C  22,H  87)   -178.25  0.000397   -0.27   -178.52   
   518. D(C  24,C  23,C  22,C  21)      1.46  0.000325   -0.19      1.28   
   519. D(C  25,C  23,C  22,H  87)      1.01  0.000408   -0.18      0.83   
   520. D(C  25,C  23,C  22,C  21)   -179.27  0.000336   -0.10   -179.37   
   521. D(H  90,C  24,C  23,C  25)    -60.86  0.000053   -0.29    -61.15   
   522. D(H  90,C  24,C  23,C  22)    118.43  0.000051   -0.21    118.22   
   523. D(H  89,C  24,C  23,C  25)     56.45  0.000042   -0.33     56.11   
   524. D(H  89,C  24,C  23,C  22)   -124.26  0.000040   -0.25   -124.51   
   525. D(H  88,C  24,C  23,C  25)    178.00  0.000010   -0.32    177.68   
   526. D(H  88,C  24,C  23,C  22)     -2.71  0.000008   -0.24     -2.95   
   527. D(H  92,C  25,C  23,C  24)     29.97  0.000199   -0.44     29.53   
   528. D(H  92,C  25,C  23,C  22)   -149.35  0.000188   -0.52   -149.87   
   529. D(H  91,C  25,C  23,C  24)    146.86  0.000331   -0.45    146.40   
   530. D(H  91,C  25,C  23,C  22)    -32.47  0.000319   -0.53    -33.01   
   531. D(C  26,C  25,C  23,C  24)    -92.73  0.000313   -0.43    -93.16   
   532. D(C  26,C  25,C  23,C  22)     87.94  0.000301   -0.51     87.44   
   533. D(H  94,C  26,C  25,H  92)     62.62  0.000074   -0.40     62.21   
   534. D(H  94,C  26,C  25,H  91)    -52.35 -0.000011   -0.42    -52.76   
   535. D(H  94,C  26,C  25,C  23)   -174.00  0.000251   -0.45   -174.45   
   536. D(H  93,C  26,C  25,H  92)    176.88  0.000191   -0.41    176.46   
   537. D(H  93,C  26,C  25,H  91)     61.91  0.000105   -0.43     61.48   
   538. D(H  93,C  26,C  25,C  23)    -59.74  0.000368   -0.46    -60.20   
   539. D(C  27,C  26,C  25,H  92)    -61.62  0.000365   -0.48    -62.10   
   540. D(C  27,C  26,C  25,H  91)   -176.58  0.000279   -0.49   -177.07   
   541. D(C  27,C  26,C  25,C  23)     61.76  0.000542   -0.53     61.24   
   542. D(H  95,C  27,C  26,H  94)    162.75  0.000209    0.13    162.87   
   543. D(H  95,C  27,C  26,H  93)     46.15  0.000128    0.16     46.31   
   544. D(H  95,C  27,C  26,C  25)    -74.67  0.000156    0.21    -74.46   
   545. D(C  28,C  27,C  26,H  94)    -17.07  0.000066    0.29    -16.77   
   546. D(C  28,C  27,C  26,H  93)   -133.66 -0.000014    0.33   -133.34   
   547. D(C  28,C  27,C  26,C  25)    105.52  0.000014    0.37    105.89   
   548. D(C  30,C  28,C  27,H  95)      1.05  0.000513   -0.19      0.87   
   549. D(C  30,C  28,C  27,C  26)   -179.14  0.000657   -0.36   -179.50   
   550. D(C  29,C  28,C  27,H  95)   -178.21  0.000375   -0.17   -178.38   
   551. D(C  29,C  28,C  27,C  26)      1.60  0.000520   -0.34      1.26   
   552. D(H  98,C  29,C  28,C  30)    -62.48 -0.000042    0.19    -62.28   
   553. D(H  98,C  29,C  28,C  27)    116.81  0.000099    0.17    116.99   
   554. D(H  97,C  29,C  28,C  30)     54.77 -0.000051    0.19     54.96   
   555. D(H  97,C  29,C  28,C  27)   -125.94  0.000090    0.17   -125.77   
   556. D(H  96,C  29,C  28,C  30)    176.28 -0.000102    0.18    176.46   
   557. D(H  96,C  29,C  28,C  27)     -4.43  0.000039    0.17     -4.27   
   558. D(H 100,C  30,C  28,C  29)     27.20 -0.000005   -0.02     27.18   
   559. D(H 100,C  30,C  28,C  27)   -152.13 -0.000128   -0.00   -152.13   
   560. D(H  99,C  30,C  28,C  29)    144.06  0.000180   -0.07    143.99   
   561. D(H  99,C  30,C  28,C  27)    -35.27  0.000057   -0.05    -35.32   
   562. D(C  31,C  30,C  28,C  29)    -95.30  0.000356   -0.04    -95.35   
   563. D(C  31,C  30,C  28,C  27)     85.37  0.000233   -0.03     85.34   
   564. D(H 102,C  31,C  30,H 100)     60.96  0.000062    0.10     61.05   
   565. D(H 102,C  31,C  30,H  99)    -54.03 -0.000118    0.12    -53.91   
   566. D(H 102,C  31,C  30,C  28)   -175.93 -0.000282    0.13   -175.80   
   567. D(H 101,C  31,C  30,H 100)    175.33  0.000258    0.12    175.45   
   568. D(H 101,C  31,C  30,H  99)     60.34  0.000079    0.14     60.48   
   569. D(H 101,C  31,C  30,C  28)    -61.55 -0.000085    0.15    -61.40   
   570. D(C  32,C  31,C  30,H 100)    -63.42 -0.000011    0.16    -63.26   
   571. D(C  32,C  31,C  30,H  99)   -178.41 -0.000191    0.18   -178.23   
   572. D(C  32,C  31,C  30,C  28)     59.69 -0.000355    0.19     59.89   
   573. D(H 103,C  32,C  31,H 102)    166.70  0.000158    0.47    167.17   
   574. D(H 103,C  32,C  31,H 101)     49.98 -0.000023    0.47     50.45   
   575. D(H 103,C  32,C  31,C  30)    -70.60  0.000212    0.43    -70.17   
   576. D(C  33,C  32,C  31,H 102)    -13.07  0.000011    0.48    -12.59   
   577. D(C  33,C  32,C  31,H 101)   -129.80 -0.000171    0.48   -129.32   
   578. D(C  33,C  32,C  31,C  30)    109.63  0.000065    0.44    110.07   
   579. D(C  35,C  33,C  32,H 103)      1.06  0.000288   -0.16      0.91   
   580. D(C  35,C  33,C  32,C  31)   -179.17  0.000438   -0.17   -179.34   
   581. D(C  34,C  33,C  32,H 103)   -178.26  0.000139   -0.12   -178.38   
   582. D(C  34,C  33,C  32,C  31)      1.51  0.000290   -0.13      1.38   
   583. D(H 106,C  34,C  33,C  35)    -62.12 -0.000038   -0.18    -62.30   
   584. D(H 106,C  34,C  33,C  32)    117.23  0.000099   -0.23    117.00   
   585. D(H 105,C  34,C  33,C  35)     55.16 -0.000042   -0.20     54.96   
   586. D(H 105,C  34,C  33,C  32)   -125.49  0.000095   -0.24   -125.73   
   587. D(H 104,C  34,C  33,C  35)    176.74 -0.000071   -0.18    176.56   
   588. D(H 104,C  34,C  33,C  32)     -3.91  0.000066   -0.22     -4.13   
   589. D(H 108,C  35,C  33,C  34)     29.09  0.000078   -0.12     28.97   
   590. D(H 108,C  35,C  33,C  32)   -150.29 -0.000059   -0.09   -150.38   
   591. D(H 107,C  35,C  33,C  34)    145.95  0.000238   -0.16    145.79   
   592. D(H 107,C  35,C  33,C  32)    -33.43  0.000101   -0.12    -33.55   
   593. D(C  36,C  35,C  33,C  34)    -93.51  0.000155   -0.14    -93.65   
   594. D(C  36,C  35,C  33,C  32)     87.10  0.000018   -0.10     87.01   
   595. D(H 110,C  36,C  35,H 108)     61.91  0.000098   -0.11     61.79   
   596. D(H 110,C  36,C  35,H 107)    -53.06 -0.000017   -0.11    -53.17   
   597. D(H 110,C  36,C  35,C  33)   -174.83  0.000151   -0.13   -174.95   
   598. D(H 109,C  36,C  35,H 108)    176.20  0.000153   -0.12    176.09   
   599. D(H 109,C  36,C  35,H 107)     61.23  0.000038   -0.11     61.13   
   600. D(H 109,C  36,C  35,C  33)    -60.54  0.000206   -0.13    -60.66   
   601. D(C  37,C  36,C  35,H 108)    -62.38  0.000150   -0.09    -62.47   
   602. D(C  37,C  36,C  35,H 107)   -177.34  0.000035   -0.09   -177.43   
   603. D(C  37,C  36,C  35,C  33)     60.89  0.000204   -0.11     60.78   
   604. D(H 111,C  37,C  36,H 110)    164.29  0.000134    0.08    164.38   
   605. D(H 111,C  37,C  36,H 109)     47.63  0.000044    0.10     47.74   
   606. D(H 111,C  37,C  36,C  35)    -73.11  0.000187    0.08    -73.03   
   607. D(C  38,C  37,C  36,H 110)    -15.40  0.000113    0.11    -15.30   
   608. D(C  38,C  37,C  36,H 109)   -132.06  0.000023    0.13   -131.93   
   609. D(C  38,C  37,C  36,C  35)    107.19  0.000166    0.10    107.29   
   610. D(C  40,C  38,C  37,H 111)      1.01  0.000341   -0.13      0.88   
   611. D(C  40,C  38,C  37,C  36)   -179.29  0.000363   -0.16   -179.45   
   612. D(C  39,C  38,C  37,H 111)   -178.21  0.000294   -0.13   -178.34   
   613. D(C  39,C  38,C  37,C  36)      1.48  0.000315   -0.16      1.33   
   614. D(H 114,C  39,C  38,C  40)    -62.62  0.000014   -0.23    -62.84   
   615. D(H 114,C  39,C  38,C  37)    116.64  0.000063   -0.23    116.41   
   616. D(H 113,C  39,C  38,C  40)     54.63  0.000001   -0.24     54.39   
   617. D(H 113,C  39,C  38,C  37)   -126.12  0.000050   -0.24   -126.37   
   618. D(H 112,C  39,C  38,C  40)    176.19 -0.000030   -0.21    175.98   
   619. D(H 112,C  39,C  38,C  37)     -4.56  0.000019   -0.21     -4.77   
   620. D(H 116,C  40,C  38,C  39)     28.66  0.000003   -0.12     28.54   
   621. D(H 116,C  40,C  38,C  37)   -150.63 -0.000040   -0.11   -150.74   
   622. D(H 115,C  40,C  38,C  39)    145.52  0.000145   -0.13    145.39   
   623. D(H 115,C  40,C  38,C  37)    -33.77  0.000102   -0.13    -33.90   
   624. D(C  41,C  40,C  38,C  39)    -93.82  0.000247   -0.15    -93.97   
   625. D(C  41,C  40,C  38,C  37)     86.89  0.000204   -0.15     86.75   
   626. D(H 118,C  41,C  40,H 116)     60.69  0.000037   -0.02     60.67   
   627. D(H 118,C  41,C  40,H 115)    -54.30 -0.000059   -0.01    -54.31   
   628. D(H 118,C  41,C  40,C  38)   -176.21 -0.000128    0.01   -176.20   
   629. D(H 117,C  41,C  40,H 116)    175.02  0.000155   -0.02    175.01   
   630. D(H 117,C  41,C  40,H 115)     60.04  0.000059   -0.01     60.03   
   631. D(H 117,C  41,C  40,C  38)    -61.88 -0.000010    0.01    -61.87   
   632. D(C  42,C  41,C  40,H 116)    -63.76  0.000045   -0.01    -63.77   
   633. D(C  42,C  41,C  40,H 115)   -178.75 -0.000051    0.00   -178.75   
   634. D(C  42,C  41,C  40,C  38)     59.33 -0.000120    0.02     59.36   
   635. D(H 119,C  42,C  41,H 118)    164.67  0.000132    0.22    164.89   
   636. D(H 119,C  42,C  41,H 117)     48.01 -0.000015    0.23     48.23   
   637. D(H 119,C  42,C  41,C  40)    -72.60  0.000122    0.22    -72.38   
   638. D(C  43,C  42,C  41,H 118)    -15.06  0.000025    0.27    -14.78   
   639. D(C  43,C  42,C  41,H 117)   -131.72 -0.000122    0.28   -131.44   
   640. D(C  43,C  42,C  41,C  40)    107.68  0.000015    0.27    107.95   
   641. D(C  50,C  43,C  42,H 119)    178.57  0.000081    0.00    178.57   
   642. D(C  50,C  43,C  42,C  41)     -1.71  0.000190   -0.05     -1.76   
   643. D(C  44,C  43,C  42,H 119)     -1.08  0.000159   -0.06     -1.15   
   644. D(C  44,C  43,C  42,C  41)    178.64  0.000268   -0.12    178.52   
   645. D(C  45,C  44,C  43,C  50)     84.61  0.000081    0.41     85.03   
   646. D(C  45,C  44,C  43,C  42)    -95.71  0.000009    0.47    -95.23   
   647. D(H 121,C  44,C  43,C  50)   -154.78  0.000072    0.41   -154.37   
   648. D(H 121,C  44,C  43,C  42)     24.91  0.000000    0.47     25.37   
   649. D(H 120,C  44,C  43,C  50)    -38.26 -0.000027    0.45    -37.82   
   650. D(H 120,C  44,C  43,C  42)    141.42 -0.000099    0.51    141.93   
   651. D(H 123,C  45,C  44,H 121)    -66.53 -0.000009    0.34    -66.19   
   652. D(H 123,C  45,C  44,H 120)    178.57  0.000046    0.33    178.91   
   653. D(H 123,C  45,C  44,C  43)     55.08 -0.000035    0.35     55.43   
   654. D(H 122,C  45,C  44,H 121)     47.66 -0.000049    0.37     48.02   
   655. D(H 122,C  45,C  44,H 120)    -67.24  0.000006    0.36    -66.88   
   656. D(H 122,C  45,C  44,C  43)    169.26 -0.000075    0.37    169.64   
   657. D(C  46,C  45,C  44,H 121)    167.67 -0.000076    0.36    168.03   
   658. D(C  46,C  45,C  44,H 120)     52.77 -0.000020    0.35     53.12   
   659. D(C  46,C  45,C  44,C  43)    -70.73 -0.000102    0.37    -70.36   
   660. D(H 124,C  46,C  45,H 123)   -176.78  0.000007   -0.47   -177.26   
   661. D(H 124,C  46,C  45,H 122)     66.64  0.000057   -0.49     66.15   
   662. D(H 124,C  46,C  45,C  44)    -52.48  0.000108   -0.49    -52.97   
   663. D(C  47,C  46,C  45,H 123)      4.84  0.000067   -0.54      4.30   
   664. D(C  47,C  46,C  45,H 122)   -111.74  0.000117   -0.56   -112.29   
   665. D(C  47,C  46,C  45,C  44)    129.14  0.000169   -0.56    128.58   
   666. D(C  49,C  47,C  46,H 124)     -0.03  0.000020   -0.02     -0.05   
   667. D(C  49,C  47,C  46,C  45)    178.30 -0.000041    0.06    178.36   
   668. D(C  48,C  47,C  46,H 124)   -179.54  0.000047   -0.06   -179.60   
   669. D(C  48,C  47,C  46,C  45)     -1.21 -0.000014    0.02     -1.19   
   670. D(H 127,C  48,C  47,C  49)    -61.18 -0.000012    0.12    -61.06   
   671. D(H 127,C  48,C  47,C  46)    118.36 -0.000037    0.16    118.52   
   672. D(H 126,C  48,C  47,C  49)     56.13  0.000001    0.11     56.24   
   673. D(H 126,C  48,C  47,C  46)   -124.33 -0.000025    0.15   -124.18   
   674. D(H 125,C  48,C  47,C  49)    177.56  0.000007    0.11    177.67   
   675. D(H 125,C  48,C  47,C  46)     -2.90 -0.000019    0.14     -2.75   
   676. D(H 130,C  49,C  47,C  48)    -59.16 -0.000014    0.04    -59.12   
   677. D(H 130,C  49,C  47,C  46)    121.28  0.000011    0.01    121.29   
   678. D(H 129,C  49,C  47,C  48)     58.84 -0.000005    0.03     58.88   
   679. D(H 129,C  49,C  47,C  46)   -120.72  0.000019   -0.00   -120.72   
   680. D(H 128,C  49,C  47,C  48)    179.80 -0.000025    0.04    179.84   
   681. D(H 128,C  49,C  47,C  46)      0.24  0.000000   -0.00      0.24   
   682. D(H 133,C  50,C  43,C  44)    -57.35 -0.000049    0.04    -57.32   
   683. D(H 133,C  50,C  43,C  42)    122.98  0.000027   -0.03    122.96   
   684. D(H 132,C  50,C  43,C  44)     60.07 -0.000049    0.02     60.09   
   685. D(H 132,C  50,C  43,C  42)   -119.59  0.000028   -0.05   -119.64   
   686. D(H 131,C  50,C  43,C  44)   -179.17 -0.000057    0.04   -179.13   
   687. D(H 131,C  50,C  43,C  42)      1.16  0.000020   -0.02      1.14   
   688. D(C  55,C  51,C   5,C   6)      0.86 -0.000158    0.27      1.13   
   689. D(C  55,C  51,C   5,C   4)   -179.25 -0.000093    0.23   -179.02   
   690. D(C  52,C  51,C   5,C   6)   -179.96 -0.000243    0.27   -179.69   
   691. D(C  52,C  51,C   5,C   4)     -0.07 -0.000178    0.23      0.16   
   692. D(O  54,C  52,C  51,C  55)     -0.73  0.000067   -0.01     -0.74   
   693. D(O  54,C  52,C  51,C   5)   -179.94  0.000146   -0.01   -179.95   
   694. D(C   1,C  52,C  51,C  55)    179.30 -0.000022    0.04    179.34   
   695. D(C   1,C  52,C  51,C   5)      0.09  0.000057    0.04      0.13   
   696. D(O  54,C  52,C   1,C   2)    179.68 -0.000062   -0.04    179.64   
   697. D(O  54,C  52,C   1,C   0)      0.08  0.000014   -0.16     -0.08   
   698. D(C  51,C  52,C   1,C   2)     -0.35  0.000024   -0.09     -0.44   
   699. D(C  51,C  52,C   1,C   0)   -179.94  0.000099   -0.22   -180.16   
   700. D(H  60,C  55,C  51,C  52)      6.44  0.000023   -0.79      5.65   
   701. D(H  60,C  55,C  51,C   5)   -174.33 -0.000053   -0.79   -175.12   
   702. D(H  58,C  55,C  51,C  52)   -112.51  0.000141   -0.94   -113.46   
   703. D(H  58,C  55,C  51,C   5)     66.72  0.000065   -0.94     65.78   
   704. D(H  56,C  55,C  51,C  52)    126.82  0.000088   -0.91    125.91   
   705. D(H  56,C  55,C  51,C   5)    -53.95  0.000013   -0.91    -54.86   
   706. D(H 136,C 134,C   3,H  59)     -0.01 -0.000031    0.02      0.01   
   707. D(H 136,C 134,C   3,C   2)    179.99  0.000001   -0.03    179.96   
   708. D(C 135,C 134,C   3,H  59)    179.98 -0.000016    0.02    180.00   
   709. D(C 135,C 134,C   3,C   2)     -0.02  0.000016   -0.03     -0.05   
   710. D(H  53,C 135,C 134,H 136)      0.01 -0.000014    0.05      0.06   
   711. D(H  53,C 135,C 134,C   3)   -179.98 -0.000028    0.05   -179.92   
   712. D(C   0,C 135,C 134,H 136)   -179.92  0.000008   -0.02   -179.94   
   713. D(C   0,C 135,C 134,C   3)      0.09 -0.000006   -0.02      0.08   
   714. D(C 134,C 135,C   0,H  57)    179.82 -0.000024    0.07    179.89   
   715. D(C 134,C 135,C   0,C   1)     -0.11 -0.000033    0.05     -0.06   
   716. D(H  53,C 135,C   0,H  57)     -0.11 -0.000002    0.00     -0.11   
   717. D(H  53,C 135,C   0,C   1)    179.96 -0.000011   -0.02    179.93   
    ----------------------------------------------------------------------------

Time needed for optimization step       :     1.05 sec

         *************************************************************
         *                GEOMETRY OPTIMIZATION CYCLE  12            *
         *************************************************************
---------------------------------
CARTESIAN COORDINATES (ANGSTROEM)
---------------------------------
  C     16.873347    2.219879   -0.063626
  C     15.704107    1.413003   -0.058409
  C     14.539413    1.896803   -0.761153
  C     14.627646    3.153645   -1.419058
  C     13.298797    1.138337   -0.803884
  C     13.328342   -0.103278   -0.109711
  C     12.040524   -0.921669   -0.129075
  C     11.143626   -0.651143    1.062197
  C      9.913761   -0.105146    1.069192
  C      9.182034    0.140987    2.371368
  C      9.187966    0.328591   -0.196528
  C      8.484483   -0.812939   -0.985003
  C      7.462870   -1.586118   -0.192605
  C      6.135123   -1.681542   -0.388804
  C      5.382880   -1.019726   -1.521167
  C      5.291912   -2.523509    0.559639
  C      4.761592   -1.776929    1.819152
  C      3.838839   -0.616072    1.547089
  C      2.504882   -0.555268    1.713240
  C      1.653297   -1.683456    2.249665
  C      1.754616    0.723241    1.362808
  C      1.346866    0.863574   -0.132757
  C      0.453305   -0.230021   -0.659246
  C     -0.848965   -0.162498   -0.991224
  C     -1.690619    1.091201   -0.918308
  C     -1.565032   -1.408471   -1.494537
  C     -2.177790   -2.314969   -0.386710
  C     -3.235989   -1.669416    0.471495
  C     -4.566545   -1.868253    0.445667
  C     -5.272091   -2.839135   -0.473516
  C     -5.466554   -1.096272    1.401985
  C     -5.899761    0.314693    0.907941
  C     -6.672137    0.330655   -0.386086
  C     -7.972303    0.616035   -0.583631
  C     -8.939361    1.020706    0.505830
  C     -8.553425    0.555729   -1.989850
  C     -9.067700   -0.844356   -2.436691
  C    -10.180629   -1.422400   -1.600140
  C    -11.481254   -1.557387   -1.917417
  C    -12.088673   -1.160432   -3.243634
  C    -12.447843   -2.163349   -0.908607
  C    -13.067247   -1.153921    0.101902
  C    -13.856669   -0.027987   -0.515713
  C    -15.189516    0.158983   -0.516365
  C    -15.774500    1.396699   -1.179155
  C    -16.050263    2.591539   -0.223372
  C    -17.193392    2.388486    0.737118
  C    -17.212952    2.550458    2.071992
  C    -16.027697    2.964457    2.912655
  C    -18.486116    2.327711    2.857912
  C    -16.187774   -0.792783    0.101955
  C     14.483144   -0.587871    0.581756
  C     15.709617    0.135080    0.639166
  H     17.840331    4.033855   -0.696451
  O     16.778371   -0.284510    1.262297
  C     14.451505   -1.932459    1.283195
  H     13.630732   -2.027127    2.009541
  H     17.737555    1.832596    0.472007
  H     14.339274   -2.780454    0.586928
  H     13.737215    3.496223   -1.941964
  H     15.398635   -2.064079    1.814806
  H     12.274736   -1.997153   -0.145515
  H     11.504234   -0.689811   -1.053369
  H     11.579574   -0.910636    2.030308
  H      9.752428   -0.219683    3.235290
  H      8.199760   -0.352816    2.380118
  H      8.985502    1.213860    2.518641
  H      9.908810    0.813163   -0.866193
  H      8.430204    1.080739    0.064137
  H      9.262267   -1.510774   -1.329158
  H      8.037193   -0.379240   -1.886830
  H      7.877692   -2.142951    0.650810
  H      6.012357   -0.372653   -2.137774
  H      4.549169   -0.417445   -1.137854
  H      4.935376   -1.780295   -2.177709
  H      5.888760   -3.372294    0.917788
  H      4.433317   -2.944177    0.018163
  H      5.635749   -1.409745    2.376590
  H      4.272267   -2.517412    2.462164
  H      4.331293    0.283051    1.170613
  H      2.216163   -2.602229    2.434339
  H      0.838908   -1.919448    1.552209
  H      1.172876   -1.383795    3.192412
  H      2.379156    1.591445    1.610280
  H      0.847775    0.798327    1.978191
  H      2.272088    0.880295   -0.727609
  H      0.878263    1.846060   -0.259345
  H      0.945152   -1.197120   -0.784304
  H     -1.150916    1.951978   -0.514787
  H     -2.580761    0.927639   -0.297076
  H     -2.060056    1.360476   -1.918451
  H     -0.858376   -2.028352   -2.061319
  H     -2.365209   -1.119642   -2.189679
  H     -1.353004   -2.645661    0.261337
  H     -2.569472   -3.215096   -0.874172
  H     -2.857518   -0.955731    1.206482
  H     -4.601219   -3.327650   -1.185066
  H     -6.059590   -2.330378   -1.044670
  H     -5.775123   -3.622114    0.112414
  H     -4.947620   -0.958584    2.359439
  H     -6.370790   -1.683523    1.611995
  H     -4.986632    0.915249    0.781553
  H     -6.474393    0.788358    1.711716
  H     -6.082428    0.078433   -1.270030
  H     -8.500393    0.994459    1.506604
  H     -9.822160    0.368347    0.505627
  H     -9.311061    2.039864    0.325301
  H     -7.786483    0.862390   -2.712805
  H     -9.380272    1.273693   -2.078299
  H     -8.211576   -1.534417   -2.409911
  H     -9.370926   -0.766401   -3.486998
  H     -9.874004   -1.777361   -0.613835
  H    -11.380584   -0.666499   -3.914278
  H    -12.941600   -0.486172   -3.093666
  H    -12.484910   -2.046353   -3.761023
  H    -11.927904   -2.930856   -0.320758
  H    -13.265650   -2.668909   -1.439987
  H    -12.241331   -0.723583    0.687265
  H    -13.683239   -1.723610    0.806923
  H    -13.251466    0.728228   -1.020095
  H    -16.711871    1.135618   -1.692306
  H    -15.080858    1.751765   -1.951524
  H    -16.285733    3.458519   -0.861564
  H    -15.122470    2.840262    0.303071
  H    -18.130509    2.091597    0.259111
  H    -15.106830    3.082040    2.335980
  H    -15.841102    2.225347    3.704711
  H    -16.230971    3.917369    3.422500
  H    -19.319614    2.032357    2.211550
  H    -18.779119    3.238607    3.400206
  H    -18.348465    1.546438    3.619505
  H    -15.719386   -1.658079    0.578510
  H    -16.881194   -1.165826   -0.665469
  H    -16.803249   -0.279075    0.851145
  C     15.781419    3.915667   -1.405721
  C     16.927505    3.439606   -0.713282
  H     15.814940    4.874762   -1.921179
  O     12.257714    1.589974   -1.455715

----------------------------
CARTESIAN COORDINATES (A.U.)
----------------------------
  NO LB      ZA    FRAG     MASS         X           Y           Z
   0 C     6.0000    0    12.011   31.886005    4.194963   -0.120236
   1 C     6.0000    0    12.011   29.676462    2.670189   -0.110377
   2 C     6.0000    0    12.011   27.475508    3.584438   -1.438370
   3 C     6.0000    0    12.011   27.642246    5.959526   -2.681632
   4 C     6.0000    0    12.011   25.131084    2.151146   -1.519120
   5 C     6.0000    0    12.011   25.186916   -0.195167   -0.207324
   6 C     6.0000    0    12.011   22.753292   -1.741703   -0.243916
   7 C     6.0000    0    12.011   21.058401   -1.230483    2.007261
   8 C     6.0000    0    12.011   18.734293   -0.198696    2.020481
   9 C     6.0000    0    12.011   17.351530    0.266427    4.481236
  10 C     6.0000    0    12.011   17.362739    0.620948   -0.371383
  11 C     6.0000    0    12.011   16.033350   -1.536232   -1.861386
  12 C     6.0000    0    12.011   14.102781   -2.997329   -0.363971
  13 C     6.0000    0    12.011   11.593702   -3.177655   -0.734733
  14 C     6.0000    0    12.011   10.172170   -1.927003   -2.874590
  15 C     6.0000    0    12.011   10.000265   -4.768741    1.057564
  16 C     6.0000    0    12.011    8.998104   -3.357908    3.437698
  17 C     6.0000    0    12.011    7.254354   -1.164208    2.923575
  18 C     6.0000    0    12.011    4.733542   -1.049304    3.237554
  19 C     6.0000    0    12.011    3.124279   -3.181271    4.251250
  20 C     6.0000    0    12.011    3.315744    1.366728    2.575333
  21 C     6.0000    0    12.011    2.545207    1.631919   -0.250874
  22 C     6.0000    0    12.011    0.856621   -0.434676   -1.245794
  23 C     6.0000    0    12.011   -1.604311   -0.307076   -1.873142
  24 C     6.0000    0    12.011   -3.194806    2.062071   -1.735351
  25 C     6.0000    0    12.011   -2.957483   -2.661624   -2.824265
  26 C     6.0000    0    12.011   -4.115427   -4.374657   -0.730775
  27 C     6.0000    0    12.011   -6.115134   -3.154739    0.890997
  28 C     6.0000    0    12.011   -8.629520   -3.530487    0.842189
  29 C     6.0000    0    12.011   -9.962809   -5.365188   -0.894815
  30 C     6.0000    0    12.011  -10.330290   -2.071653    2.649368
  31 C     6.0000    0    12.011  -11.148933    0.594683    1.715761
  32 C     6.0000    0    12.011  -12.608511    0.624848   -0.729597
  33 C     6.0000    0    12.011  -15.065470    1.164137   -1.102903
  34 C     6.0000    0    12.011  -16.892944    1.928855    0.955879
  35 C     6.0000    0    12.011  -16.163632    1.050175   -3.760272
  36 C     6.0000    0    12.011  -17.135469   -1.595602   -4.604680
  37 C     6.0000    0    12.011  -19.238601   -2.687946   -3.023827
  38 C     6.0000    0    12.011  -21.696426   -2.943035   -3.623394
  39 C     6.0000    0    12.011  -22.844281   -2.192899   -6.129581
  40 C     6.0000    0    12.011  -23.523014   -4.088137   -1.717018
  41 C     6.0000    0    12.011  -24.693518   -2.180594    0.192567
  42 C     6.0000    0    12.011  -26.185309   -0.052888   -0.974557
  43 C     6.0000    0    12.011  -28.704026    0.300435   -0.975789
  44 C     6.0000    0    12.011  -29.809485    2.639378   -2.228280
  45 C     6.0000    0    12.011  -30.330601    4.897300   -0.422112
  46 C     6.0000    0    12.011  -32.490801    4.513584    1.392951
  47 C     6.0000    0    12.011  -32.527766    4.819668    3.915498
  48 C     6.0000    0    12.011  -30.287959    5.602011    5.504121
  49 C     6.0000    0    12.011  -34.933697    4.398736    5.400671
  50 C     6.0000    0    12.011  -30.590459   -1.498143    0.192668
  51 C     6.0000    0    12.011   27.369176   -1.110915    1.099360
  52 C     6.0000    0    12.011   29.686874    0.255264    1.207849
  53 H     1.0000    0     1.008   33.713340    7.622882   -1.316103
  54 O     8.0000    0    15.999   31.706526   -0.537646    2.385395
  55 C     6.0000    0    12.011   27.309386   -3.651818    2.424888
  56 H     1.0000    0     1.008   25.758351   -3.830714    3.797481
  57 H     1.0000    0     1.008   33.519122    3.463104    0.891964
  58 H     1.0000    0     1.008   27.097301   -5.254297    1.109134
  59 H     1.0000    0     1.008   25.959573    6.606904   -3.669780
  60 H     1.0000    0     1.008   29.099204   -3.900544    3.429486
  61 H     1.0000    0     1.008   23.195890   -3.774072   -0.274984
  62 H     1.0000    0     1.008   21.739852   -1.303554   -1.990580
  63 H     1.0000    0     1.008   21.882224   -1.720852    3.836726
  64 H     1.0000    0     1.008   18.429418   -0.415140    6.113812
  65 H     1.0000    0     1.008   15.495301   -0.666725    4.497772
  66 H     1.0000    0     1.008   16.980138    2.293863    4.759541
  67 H     1.0000    0     1.008   18.724938    1.536655   -1.636868
  68 H     1.0000    0     1.008   15.930776    2.042301    0.121202
  69 H     1.0000    0     1.008   17.503148   -2.854949   -2.511744
  70 H     1.0000    0     1.008   15.188093   -0.716660   -3.565593
  71 H     1.0000    0     1.008   14.886680   -4.049590    1.229853
  72 H     1.0000    0     1.008   11.361707   -0.704212   -4.039807
  73 H     1.0000    0     1.008    8.596683   -0.788857   -2.150232
  74 H     1.0000    0     1.008    9.326509   -3.364270   -4.115274
  75 H     1.0000    0     1.008   11.128144   -6.372712    1.734368
  76 H     1.0000    0     1.008    8.377754   -5.563688    0.034322
  77 H     1.0000    0     1.008   10.650023   -2.664033    4.491105
  78 H     1.0000    0     1.008    8.073415   -4.757220    4.652816
  79 H     1.0000    0     1.008    8.184957    0.534888    2.212137
  80 H     1.0000    0     1.008    4.187942   -4.917501    4.600234
  81 H     1.0000    0     1.008    1.585307   -3.627232    2.933249
  82 H     1.0000    0     1.008    2.216414   -2.614993    6.032785
  83 H     1.0000    0     1.008    4.495954    3.007395    3.042988
  84 H     1.0000    0     1.008    1.602063    1.508619    3.738240
  85 H     1.0000    0     1.008    4.293624    1.663517   -1.374981
  86 H     1.0000    0     1.008    1.659677    3.488548   -0.490091
  87 H     1.0000    0     1.008    1.786078   -2.262229   -1.482119
  88 H     1.0000    0     1.008   -2.174916    3.688704   -0.972806
  89 H     1.0000    0     1.008   -4.876932    1.752983   -0.561392
  90 H     1.0000    0     1.008   -3.892941    2.570927   -3.625347
  91 H     1.0000    0     1.008   -1.622096   -3.833029   -3.895328
  92 H     1.0000    0     1.008   -4.469597   -2.115817   -4.137893
  93 H     1.0000    0     1.008   -2.556807   -4.999574    0.493856
  94 H     1.0000    0     1.008   -4.855599   -6.075652   -1.651946
  95 H     1.0000    0     1.008   -5.399927   -1.806070    2.279920
  96 H     1.0000    0     1.008   -8.695045   -6.288348   -2.239450
  97 H     1.0000    0     1.008  -11.450965   -4.403777   -1.974140
  98 H     1.0000    0     1.008  -10.913401   -6.844803    0.212432
  99 H     1.0000    0     1.008   -9.349647   -1.811462    4.458694
 100 H     1.0000    0     1.008  -12.039048   -3.181397    3.046229
 101 H     1.0000    0     1.008   -9.423369    1.729570    1.476922
 102 H     1.0000    0     1.008  -12.234830    1.489780    3.234675
 103 H     1.0000    0     1.008  -11.494124    0.148216   -2.400009
 104 H     1.0000    0     1.008  -16.063415    1.879255    2.847069
 105 H     1.0000    0     1.008  -18.561192    0.696074    0.955497
 106 H     1.0000    0     1.008  -17.595356    3.854785    0.614731
 107 H     1.0000    0     1.008  -14.714320    1.629680   -5.126459
 108 H     1.0000    0     1.008  -17.726145    2.406931   -3.927416
 109 H     1.0000    0     1.008  -15.517629   -2.899628   -4.554071
 110 H     1.0000    0     1.008  -17.708484   -1.448287   -6.589472
 111 H     1.0000    0     1.008  -18.659164   -3.358725   -1.159980
 112 H     1.0000    0     1.008  -21.506186   -1.259501   -7.396913
 113 H     1.0000    0     1.008  -24.456079   -0.918733   -5.846182
 114 H     1.0000    0     1.008  -23.593060   -3.867046   -7.107303
 115 H     1.0000    0     1.008  -22.540473   -5.538516   -0.606144
 116 H     1.0000    0     1.008  -25.068446   -5.043508   -2.721181
 117 H     1.0000    0     1.008  -23.132764   -1.367374    1.298743
 118 H     1.0000    0     1.008  -25.857573   -3.257151    1.524863
 119 H     1.0000    0     1.008  -25.041641    1.376151   -1.927701
 120 H     1.0000    0     1.008  -31.580859    2.146007   -3.197995
 121 H     1.0000    0     1.008  -28.498691    3.310356   -3.687846
 122 H     1.0000    0     1.008  -30.775575    6.535654   -1.628120
 123 H     1.0000    0     1.008  -28.577327    5.367318    0.572722
 124 H     1.0000    0     1.008  -34.261697    3.952546    0.489649
 125 H     1.0000    0     1.008  -28.547772    5.824211    4.414363
 126 H     1.0000    0     1.008  -29.935344    4.205295    7.000890
 127 H     1.0000    0     1.008  -30.672090    7.402754    6.467588
 128 H     1.0000    0     1.008  -36.508780    3.840599    4.179224
 129 H     1.0000    0     1.008  -35.487393    6.120081    6.425458
 130 H     1.0000    0     1.008  -34.673573    2.922344    6.839874
 131 H     1.0000    0     1.008  -29.705335   -3.133315    1.093225
 132 H     1.0000    0     1.008  -31.900834   -2.203092   -1.257554
 133 H     1.0000    0     1.008  -31.753539   -0.527375    1.608430
 134 C     6.0000    0    12.011   29.822560    7.399539   -2.656428
 135 C     6.0000    0    12.011   31.988349    6.499914   -1.347907
 136 H     1.0000    0     1.008   29.885906    9.211966   -3.630502
 137 O     8.0000    0    15.999   23.163722    3.004615   -2.750903

--------------------------------
INTERNAL COORDINATES (ANGSTROEM)
--------------------------------
 C      0   0   0     0.000000000000     0.00000000     0.00000000
 C      1   0   0     1.420632779854     0.00000000     0.00000000
 C      2   1   0     1.443753509430   118.15413295     0.00000000
 C      3   2   1     1.421364830648   118.13387002     0.00000000
 C      3   2   1     1.454724503981   121.84097321   180.20972828
 C      5   3   2     1.422799189035   115.02070511   359.82116238
 C      6   5   3     1.525980206795   116.37823093   179.72420630
 C      7   6   5     1.515499232432   113.18757867   267.18037076
 C      8   7   6     1.345633816064   128.12777588   115.43379733
 C      9   8   7     1.513825145305   120.81188727   182.44414701
 C      9   8   7     1.522154050461   123.16798200     1.02793538
 C     11   9   8     1.555529473802   115.34203700    80.77874145
 C     12  11   9     1.506450756069   114.62758308    57.72971878
 C     13  12  11     1.345552766257   128.96794500   116.02872657
 C     14  13  12     1.511990837582   124.68714473     1.52460917
 C     14  13  12     1.522976128299   119.65221871   180.50183987
 C     16  14  13     1.557239536148   115.28967512    88.01347672
 C     17  16  14     1.507673022645   115.57042865    61.94660237
 C     18  17  16     1.345638536041   128.26031347   105.71555219
 C     19  18  17     1.511872560971   124.64330375     1.15164220
 C     19  18  17     1.523248799109   119.85376975   180.54728765
 C     21  19  18     1.556491663562   115.19845959    85.11639059
 C     22  21  19     1.507180403275   115.18484703    59.31924332
 C     23  22  21     1.345612973508   128.57536499   108.95162593
 C     24  23  22     1.511773089589   124.64670059     1.27700326
 C     24  23  22     1.522670647064   119.71004480   180.62654282
 C     26  24  23     1.557077619076   115.23145335    87.43535666
 C     27  26  24     1.507660353307   115.58997487    61.23747995
 C     28  27  26     1.345578776087   128.30491826   105.89043134
 C     29  28  27     1.511722235405   124.61650671     1.26170798
 C     29  28  27     1.523323857986   119.82061487   180.50514517
 C     31  29  28     1.556459905034   115.12382150    85.34271129
 C     32  31  29     1.507091890095   115.13697680    59.88680372
 C     33  32  31     1.345696236399   128.56813906   110.07183384
 C     34  33  32     1.511914372819   124.67808897     1.38033125
 C     34  33  32     1.522758005558   119.72763576   180.66280683
 C     36  34  33     1.557042899423   115.25673550    87.00558675
 C     37  36  34     1.507502755851   115.42809103    60.77932030
 C     38  37  36     1.345552736989   128.40587899   107.29487443
 C     39  38  37     1.511747813208   124.67346903     1.32716858
 C     39  38  37     1.522886027023   119.81718359   180.54646096
 C     41  39  38     1.556835021333   115.11918261    86.74544777
 C     42  41  39     1.507435349133   115.25892734    59.35699513
 C     43  42  41     1.345897949820   128.50383800   107.94904169
 C     44  43  42     1.520998345462   119.61255661   178.51818697
 C     45  44  43     1.554737925818   115.19580196   264.76663804
 C     46  45  44     1.506823251482   115.01514780   289.64458726
 C     47  46  45     1.344807136758   128.86762937   128.58103531
 C     48  47  46     1.510939507996   125.02025404   358.80555895
 C     48  47  46     1.512690691172   120.67849027   178.35815575
 C     44  43  42     1.511521580319   124.49656635   358.23599119
 C      6   5   3     1.430568366046   123.24301943   359.86234384
 C     52   6   5     1.424846860757   122.85042369     0.16501236
 H      1   2   3     2.150822738635   148.22562374     0.08325145
 O     53  52   6     1.306362655342   124.08788167   180.04452699
 C     52   6   5     1.516882994227   120.46022828   180.98285636
 H     56  52   6     1.100093811425   113.40071695   305.13928590
 H      1   2   3     1.088001265050   116.72876818   180.06707953
 H     56  52   6     1.102941539347   113.06177521    65.77600237
 H      4   3   2     1.087960848301   116.74981157   179.96801689
 H     56  52   6     1.094070442547   108.25659401   184.88400411
 H      7   6   5     1.100813627991   110.15722659   145.92426091
 H      7   6   5     1.093473998867   108.11407019    28.85501045
 H      8   7   6     1.092989715935   114.69683475   297.45421517
 H     10   9   8     1.096263456563   111.89408820   357.17950337
 H     10   9   8     1.099445363721   111.44882025   235.99513377
 H     10   9   8     1.100622675235   111.09422268   117.90970864
 H     11   9   8     1.096758381860   108.67672660   319.14623408
 H     11   9   8     1.099034153808   109.05951494   202.59981483
 H     12  11   9     1.100165112189   107.71744963   296.78630044
 H     12  11   9     1.096109531892   108.13311660   182.18877169
 H     13  12  11     1.092469057829   114.21653635   295.73195271
 H     15  14  13     1.093228079135   113.26717310   355.16790385
 H     15  14  13     1.097609293167   110.88777953   233.51703311
 H     15  14  13     1.099896499853   110.29094812   116.17428796
 H     16  14  13     1.097694824952   109.24635520   327.54816825
 H     16  14  13     1.098792278848   109.71815658   210.73954695
 H     17  16  14     1.099869681454   107.41625856   300.42153473
 H     17  16  14     1.096001799021   107.61708048   186.16304355
 H     18  17  16     1.092092983440   114.84326766   285.51862080
 H     20  19  18     1.093191022551   113.39593012   356.03597904
 H     20  19  18     1.097891937066   110.65975191   234.53712193
 H     20  19  18     1.099715593959   110.29753132   117.31070451
 H     21  19  18     1.097757353441   109.37410678   324.43346596
 H     21  19  18     1.098496592845   109.57870553   207.65329867
 H     22  21  19     1.100074861891   107.49440543   297.99532534
 H     22  21  19     1.095851542556   107.68890823   183.62804159
 H     23  22  21     1.092169618244   114.55112918   288.75123507
 H     25  24  23     1.093181471068   113.32418104   357.05373953
 H     25  24  23     1.097741116516   110.80441503   235.48546422
 H     25  24  23     1.099672017907   110.25727301   118.22114673
 H     26  24  23     1.097660077038   109.27080633   326.99412600
 H     26  24  23     1.098602305742   109.66672956   210.12639624
 H     27  26  24     1.099815462595   107.40682464   299.79613308
 H     27  26  24     1.096022161074   107.59731526   185.54622666
 H     28  27  26     1.092149946377   114.81251055   285.53537746
 H     30  29  28     1.093169257780   113.35051685   355.73291954
 H     30  29  28     1.097817934701   110.70159110   234.22858661
 H     30  29  28     1.099731868930   110.29036556   116.98772445
 H     31  29  28     1.097710871238   109.37995074   324.67654077
 H     31  29  28     1.098457814727   109.59984584   207.87070983
 H     32  31  29     1.100203046597   107.47530412   298.59590862
 H     32  31  29     1.095725513994   107.75802681   184.20379854
 H     33  32  31     1.092121412367   114.56851247   289.83398544
 H     35  34  33     1.093129185565   113.35475902   355.86837866
 H     35  34  33     1.097682122843   110.80626521   234.26944837
 H     35  34  33     1.099742958427   110.23922251   117.00486539
 H     36  34  33     1.097681974363   109.29985496   326.44590974
 H     36  34  33     1.098622128148   109.61419027   209.62028282
 H     37  36  34     1.099931335305   107.46119695   299.33782491
 H     37  36  34     1.095977897590   107.60449866   185.04565504
 H     38  37  36     1.092160387825   114.73964810   286.96555611
 H     40  39  38     1.093216301224   113.36328951   355.22959881
 H     40  39  38     1.097543396212   110.71311384   233.63465996
 H     40  39  38     1.099795400797   110.23977467   116.40751332
 H     41  39  38     1.097711348507   109.40987879   326.10147678
 H     41  39  38     1.098528204033   109.58487071   209.25605473
 H     42  41  39     1.099989581863   107.47807749   298.13260282
 H     42  41  39     1.095922219118   107.70651639   183.79944602
 H     43  42  41     1.092031306719   114.59747939   287.61902442
 H     45  44  43     1.100068885943   109.74676379   141.92579976
 H     45  44  43     1.097162456225   109.08417625    25.37366351
 H     46  45  44     1.101993412187   106.64853373   169.63622774
 H     46  45  44     1.095355809750   108.64667297    55.42518881
 H     47  46  45     1.093079500931   114.09457057   307.02511372
 H     49  48  47     1.092875076808   113.38315632   357.24729534
 H     49  48  47     1.099297388019   110.47572723   235.82153526
 H     49  48  47     1.099683556814   110.51073734   118.51628817
 H     50  48  47     1.095324872228   111.93656670     0.23770905
 H     50  48  47     1.099848095784   111.00417999   239.27908661
 H     50  48  47     1.099708988642   111.04326619   121.28496617
 H     51  44  43     1.093265094175   113.18734329     1.14485916
 H     51  44  43     1.099514823396   110.15896928   240.36418783
 H     51  44  43     1.097264962273   110.79087047   122.95678174
 C      4   3   2     1.382767916029   122.31873899     0.00000000
 C     54   1   2     1.089342230814    33.66744349   359.89352357
 H    135   4   3     1.089349944057   120.41783726   179.96227137
 O      5   3   2     1.308706654137   120.87206618   180.55317474

---------------------------
INTERNAL COORDINATES (A.U.)
---------------------------
 C      0   0   0     0.000000000000     0.00000000     0.00000000
 C      1   0   0     2.684606890796     0.00000000     0.00000000
 C      2   1   0     2.728298737711   118.15413295     0.00000000
 C      3   2   1     2.685990266313   118.13387002     0.00000000
 C      3   2   1     2.749030912829   121.84097321   180.20972828
 C      5   3   2     2.688700810842   115.02070511   359.82116238
 C      6   5   3     2.883684676628   116.37823093   179.72420630
 C      7   6   5     2.863878505464   113.18757867   267.18037076
 C      8   7   6     2.542879388904   128.12777588   115.43379733
 C      9   8   7     2.860714939270   120.81188727   182.44414701
 C      9   8   7     2.876454289010   123.16798200     1.02793538
 C     11   9   8     2.939524698729   115.34203700    80.77874145
 C     12  11   9     2.846779363209   114.62758308    57.72971878
 C     13  12  11     2.542726226966   128.96794500   116.02872657
 C     14  13  12     2.857248600028   124.68714473     1.52460917
 C     14  13  12     2.878007790984   119.65221871   180.50183987
 C     16  14  13     2.942756248234   115.28967512    88.01347672
 C     17  16  14     2.849089112300   115.57042865    61.94660237
 C     18  17  16     2.542888308367   128.26031347   105.71555219
 C     19  18  17     2.857025089625   124.64330375     1.15164220
 C     19  18  17     2.878523064140   119.85376975   180.54728765
 C     21  19  18     2.941342973863   115.19845959    85.11639059
 C     22  21  19     2.848158196602   115.18484703    59.31924332
 C     23  22  21     2.542840002181   128.57536499   108.95162593
 C     24  23  22     2.856837115955   124.64670059     1.27700326
 C     24  23  22     2.877430515112   119.71004480   180.62654282
 C     26  24  23     2.942450269312   115.23145335    87.43535666
 C     27  26  24     2.849065170722   115.58997487    61.23747995
 C     28  27  26     2.542775378421   128.30491826   105.89043134
 C     29  28  27     2.856741015474   124.61650671     1.26170798
 C     29  28  27     2.878664904862   119.82061487   180.50514517
 C     31  29  28     2.941282958944   115.12382150    85.34271129
 C     32  31  29     2.847990930934   115.13697680    59.88680372
 C     33  32  31     2.542997346242   128.56813906   110.07183384
 C     34  33  32     2.857104102567   124.67808897     1.38033125
 C     34  33  32     2.877595598741   119.72763576   180.66280683
 C     36  34  33     2.942384658675   115.25673550    87.00558675
 C     37  36  34     2.848767354690   115.42809103    60.77932030
 C     38  37  36     2.542726171658   128.40587899   107.29487443
 C     39  38  37     2.856789350518   124.67346903     1.32716858
 C     39  38  37     2.877837524249   119.81718359   180.54646096
 C     41  39  38     2.941991826017   115.11918261    86.74544777
 C     42  41  39     2.848639974454   115.25892734    59.35699513
 C     43  42  41     2.543378529366   128.50383800   107.94904169
 C     44  43  42     2.874270323070   119.61255661   178.51818697
 C     45  44  43     2.938028889817   115.19580196   264.76663804
 C     46  45  44     2.847483277525   115.01514780   289.64458726
 C     47  46  45     2.541317191415   128.86762937   128.58103531
 C     48  47  46     2.855261875033   125.02025404   358.80555895
 C     48  47  46     2.858571131647   120.67849027   178.35815575
 C     44  43  42     2.856361832315   124.49656635   358.23599119
 C      6   5   3     2.703382427677   123.24301943   359.86234384
 C     52   6   5     2.692570349609   122.85042369     0.16501236
 H      1   2   3     4.064465938630   148.22562374     0.08325145
 O     53  52   6     2.468667650179   124.08788167   180.04452699
 C     52   6   5     2.866493436291   120.46022828   180.98285636
 H     56  52   6     2.078876025214   113.40071695   305.13928590
 H      1   2   3     2.056024424304   116.72876818   180.06707953
 H     56  52   6     2.084257451092   113.06177521    65.77600237
 H      4   3   2     2.055948047718   116.74981157   179.96801689
 H     56  52   6     2.067493507631   108.25659401   184.88400411
 H      7   6   5     2.080236281390   110.15722659   145.92426091
 H      7   6   5     2.066366392423   108.11407019    28.85501045
 H      8   7   6     2.065451230309   114.69683475   297.45421517
 H     10   9   8     2.071637703530   111.89408820   357.17950337
 H     10   9   8     2.077650636641   111.44882025   235.99513377
 H     10   9   8     2.079875432977   111.09422268   117.90970864
 H     11   9   8     2.072572976797   108.67672660   319.14623408
 H     11   9   8     2.076873562523   109.05951494   202.59981483
 H     12  11   9     2.079010764133   107.71744963   296.78630044
 H     12  11   9     2.071346828057   108.13311660   182.18877169
 H     13  12  11     2.064467329080   114.21653635   295.73195271
 H     15  14  13     2.065901671477   113.26717310   355.16790385
 H     15  14  13     2.074180966132   110.88777953   233.51703311
 H     15  14  13     2.078503160381   110.29094812   116.17428796
 H     16  14  13     2.074342597783   109.24635520   327.54816825
 H     16  14  13     2.076416485089   109.71815658   210.73954695
 H     17  16  14     2.078452480952   107.41625856   300.42153473
 H     17  16  14     2.071143242434   107.61708048   186.16304355
 H     18  17  16     2.063756651479   114.84326766   285.51862080
 H     20  19  18     2.065831644683   113.39593012   356.03597904
 H     20  19  18     2.074715085696   110.65975191   234.53712193
 H     20  19  18     2.078161297785   110.29753132   117.31070451
 H     21  19  18     2.074460759501   109.37410678   324.43346596
 H     21  19  18     2.075857719522   109.57870553   207.65329867
 H     22  21  19     2.078840215786   107.49440543   297.99532534
 H     22  21  19     2.070859298866   107.68890823   183.62804159
 H     23  22  21     2.063901470270   114.55112918   288.75123507
 H     25  24  23     2.065813594996   113.32418104   357.05373953
 H     25  24  23     2.074430076160   110.80441503   235.48546422
 H     25  24  23     2.078078950981   110.25727301   118.22114673
 H     26  24  23     2.074276933741   109.27080633   326.99412600
 H     26  24  23     2.076057487947   109.66672956   210.12639624
 H     27  26  24     2.078350022156   107.40682464   299.79613308
 H     27  26  24     2.071181721139   107.59731526   185.54622666
 H     28  27  26     2.063864295830   114.81251055   285.53537746
 H     30  29  28     2.065790515227   113.35051685   355.73291954
 H     30  29  28     2.074575241491   110.70159110   234.22858661
 H     30  29  28     2.078192053023   110.29036556   116.98772445
 H     31  29  28     2.074372920867   109.37995074   324.67654077
 H     31  29  28     2.075784439500   109.59984584   207.87070983
 H     32  31  29     2.079082449775   107.47530412   298.59590862
 H     32  31  29     2.070621139400   107.75802681   184.20379854
 H     33  32  31     2.063810374364   114.56851247   289.83398544
 H     35  34  33     2.065714789715   113.35475902   355.86837866
 H     35  34  33     2.074318594274   110.80626521   234.26944837
 H     35  34  33     2.078213009135   110.23922251   117.00486539
 H     36  34  33     2.074318313689   109.29985496   326.44590974
 H     36  34  33     2.076094946865   109.61419027   209.62028282
 H     37  36  34     2.078568989844   107.46119695   299.33782491
 H     37  36  34     2.071098075276   107.60449866   185.04565504
 H     38  37  36     2.063884027307   114.73964810   286.96555611
 H     40  39  38     2.065879414452   113.36328951   355.22959881
 H     40  39  38     2.074056438934   110.71311384   233.63465996
 H     40  39  38     2.078312110852   110.23977467   116.40751332
 H     41  39  38     2.074373822775   109.40987879   326.10147678
 H     41  39  38     2.075917456011   109.58487071   209.25605473
 H     42  41  39     2.078679059888   107.47807749   298.13260282
 H     42  41  39     2.070992858211   107.70651639   183.79944602
 H     43  42  41     2.063640099368   114.59747939   287.61902442
 H     45  44  43     2.078828922879   109.74676379   141.92579976
 H     45  44  43     2.073336566686   109.08417625    25.37366351
 H     46  45  44     2.082465750418   106.64853373   169.63622774
 H     46  45  44     2.069922499627   108.64667297    55.42518881
 H     47  46  45     2.065620899363   114.09457057   307.02511372
 H     49  48  47     2.065234593755   113.38315632   357.24729534
 H     49  48  47     2.077371003091   110.47572723   235.82153526
 H     49  48  47     2.078100756355   110.51073734   118.51628817
 H     50  48  47     2.069864036183   111.93656670     0.23770905
 H     50  48  47     2.078411689947   111.00417999   239.27908661
 H     50  48  47     2.078148815546   111.04326619   121.28496617
 H     51  44  43     2.065971619767   113.18734329     1.14485916
 H     51  44  43     2.077781896405   110.15896928   240.36418783
 H     51  44  43     2.073530275044   110.79087047   122.95678174
 C      4   3   2     2.613052668068   122.31873899     0.00000000
 C     54   1   2     2.058558482352    33.66744349   359.89352357
 H    135   4   3     2.058573058270   120.41783726   179.96227137
 O      5   3   2     2.473097165958   120.87206618   180.55317474


           ************************************************************
           *        Program running with 8 parallel MPI-processes     *
           *              working on a common directory               *
           ************************************************************
------------------------------------------------------------------------------
                   ___                                                        
                  /   \      - P O W E R E D   B Y -                         
                 /     \                                                     
                 |  |  |   _    _      __       _____    __    __             
                 |  |  |  | |  | |    /  \     |  _  \  |  |  /  |          
                  \  \/   | |  | |   /    \    | | | |  |  | /  /          
                 / \  \   | |__| |  /  /\  \   | |_| |  |  |/  /          
                |  |  |   |  __  | /  /__\  \  |    /   |      \           
                |  |  |   | |  | | |   __   |  |    \   |  |\   \          
                \     /   | |  | | |  |  |  |  | |\  \  |  | \   \       
                 \___/    |_|  |_| |__|  |__|  |_| \__\ |__|  \__/        
                                                                              
                      - O R C A' S   B I G   F R I E N D -                    
                                      &                                       
                       - I N T E G R A L  F E E D E R -                       
                                                                              
 v1 FN, 2020, v2 2021                                                         
------------------------------------------------------------------------------


Reading SHARK input file MK9_2e_0H_B3LYP_631Gd_opt.SHARKINP.tmp ... ok
----------------------
SHARK INTEGRAL PACKAGE
----------------------

Number of atoms                             ...    138
Number of basis functions                   ...    972
Number of shells                            ...    508
Maximum angular momentum                    ...      2
Integral batch strategy                     ... SHARK/LIBINT Hybrid
RI-J (if used) integral strategy            ... SPLIT-RIJ (Revised 2003 algorithm where possible)
Printlevel                                  ...      1
Contraction scheme used                     ... SEGMENTED contraction
Coulomb Range Separation                    ... NOT USED
Exchange Range Separation                   ... NOT USED
Finite Nucleus Model                        ... NOT USED
Auxiliary Coulomb fitting basis             ... AVAILABLE
   # of basis functions in Aux-J            ...   3722
   # of shells in Aux-J                     ...   1270
   Maximum angular momentum in Aux-J        ...      4
Auxiliary J/K fitting basis                 ... NOT available
Auxiliary Correlation fitting basis         ... NOT available
Auxiliary 'external' fitting basis          ... NOT available
Integral threshold                          ...     2.500000e-11
Primitive cut-off                           ...     2.500000e-12
Primitive pair pre-selection threshold      ...     2.500000e-12

Calculating pre-screening integrals         ... done (  0.2 sec) Dimension = 508
Organizing shell pair data                  ... done (  0.3 sec)
Shell pair information
Total number of shell pairs                 ...    129286
Shell pairs after pre-screening             ...     36353
Total number of primitive shell pairs       ...    710103
Primitive shell pairs kept                  ...    105538
          la=0 lb=0:  15341 shell pairs
          la=1 lb=0:  11855 shell pairs
          la=1 lb=1:   2377 shell pairs
          la=2 lb=0:   4551 shell pairs
          la=2 lb=1:   1881 shell pairs
          la=2 lb=2:    348 shell pairs

Calculating one electron integrals          ... done (  0.1 sec)
Calculating RI/J V-Matrix + Cholesky decomp.... done (  0.7 sec)
Calculating Nuclear repulsion               ... done (  0.0 sec) ENN=   6585.680103271770 Eh

SHARK setup successfully completed in   1.7 seconds

Maximum memory used throughout the entire GTOINT-calculation: 95.6 MB
[1717948054.334933] [eu-a2p-364:46551:0]          mpool.c:38   UCX  WARN  object 0x3681540 was not returned to mpool ucp_requests
[1717948054.334955] [eu-a2p-364:46551:0]          mpool.c:38   UCX  WARN  object 0x3681700 was not returned to mpool ucp_requests
[1717948054.334959] [eu-a2p-364:46551:0]          mpool.c:38   UCX  WARN  object 0x36818c0 was not returned to mpool ucp_requests
[1717948054.334962] [eu-a2p-364:46551:0]          mpool.c:38   UCX  WARN  object 0x3681a80 was not returned to mpool ucp_requests
[1717948054.334965] [eu-a2p-364:46551:0]          mpool.c:38   UCX  WARN  object 0x3681c40 was not returned to mpool ucp_requests
[1717948054.334968] [eu-a2p-364:46551:0]          mpool.c:38   UCX  WARN  object 0x3681e00 was not returned to mpool ucp_requests
[1717948054.334970] [eu-a2p-364:46551:0]          mpool.c:38   UCX  WARN  object 0x3681fc0 was not returned to mpool ucp_requests
[1717948054.334973] [eu-a2p-364:46551:0]          mpool.c:38   UCX  WARN  object 0x3682180 was not returned to mpool ucp_requests
[1717948054.334975] [eu-a2p-364:46551:0]          mpool.c:38   UCX  WARN  object 0x3682340 was not returned to mpool ucp_requests
[1717948054.334978] [eu-a2p-364:46551:0]          mpool.c:38   UCX  WARN  object 0x3682500 was not returned to mpool ucp_requests
[1717948054.334980] [eu-a2p-364:46551:0]          mpool.c:38   UCX  WARN  object 0x36826c0 was not returned to mpool ucp_requests
[1717948054.334983] [eu-a2p-364:46551:0]          mpool.c:38   UCX  WARN  object 0x3682880 was not returned to mpool ucp_requests
[1717948054.334985] [eu-a2p-364:46551:0]          mpool.c:38   UCX  WARN  object 0x3682a40 was not returned to mpool ucp_requests
[1717948054.334988] [eu-a2p-364:46551:0]          mpool.c:38   UCX  WARN  object 0x3682c00 was not returned to mpool ucp_requests
[1717948054.334990] [eu-a2p-364:46551:0]          mpool.c:38   UCX  WARN  object 0x3682dc0 was not returned to mpool ucp_requests
[1717948054.334993] [eu-a2p-364:46551:0]          mpool.c:38   UCX  WARN  object 0x3682f80 was not returned to mpool ucp_requests
[1717948054.334995] [eu-a2p-364:46551:0]          mpool.c:38   UCX  WARN  object 0x3683140 was not returned to mpool ucp_requests
[1717948054.334998] [eu-a2p-364:46551:0]          mpool.c:38   UCX  WARN  object 0x3683300 was not returned to mpool ucp_requests
[1717948054.335000] [eu-a2p-364:46551:0]          mpool.c:38   UCX  WARN  object 0x36834c0 was not returned to mpool ucp_requests
[1717948054.335003] [eu-a2p-364:46551:0]          mpool.c:38   UCX  WARN  object 0x3683680 was not returned to mpool ucp_requests
[1717948054.335006] [eu-a2p-364:46551:0]          mpool.c:38   UCX  WARN  object 0x3683840 was not returned to mpool ucp_requests
[1717948054.335009] [eu-a2p-364:46551:0]          mpool.c:38   UCX  WARN  object 0x3683a00 was not returned to mpool ucp_requests
[1717948054.335011] [eu-a2p-364:46551:0]          mpool.c:38   UCX  WARN  object 0x3683bc0 was not returned to mpool ucp_requests
[1717948054.335014] [eu-a2p-364:46551:0]          mpool.c:38   UCX  WARN  object 0x3683d80 was not returned to mpool ucp_requests
[1717948054.335016] [eu-a2p-364:46551:0]          mpool.c:38   UCX  WARN  object 0x3683f40 was not returned to mpool ucp_requests
[1717948054.335019] [eu-a2p-364:46551:0]          mpool.c:38   UCX  WARN  object 0x3684100 was not returned to mpool ucp_requests
[1717948054.335021] [eu-a2p-364:46551:0]          mpool.c:38   UCX  WARN  object 0x36842c0 was not returned to mpool ucp_requests
[1717948054.335024] [eu-a2p-364:46551:0]          mpool.c:38   UCX  WARN  object 0x3684480 was not returned to mpool ucp_requests
[1717948054.335026] [eu-a2p-364:46551:0]          mpool.c:38   UCX  WARN  object 0x3684640 was not returned to mpool ucp_requests
[1717948054.342987] [eu-a2p-364:46549:0]          mpool.c:38   UCX  WARN  object 0x3625940 was not returned to mpool ucp_requests
[1717948054.343016] [eu-a2p-364:46549:0]          mpool.c:38   UCX  WARN  object 0x3625b00 was not returned to mpool ucp_requests
[1717948054.343020] [eu-a2p-364:46549:0]          mpool.c:38   UCX  WARN  object 0x3625cc0 was not returned to mpool ucp_requests
[1717948054.343023] [eu-a2p-364:46549:0]          mpool.c:38   UCX  WARN  object 0x3625e80 was not returned to mpool ucp_requests
[1717948054.343026] [eu-a2p-364:46549:0]          mpool.c:38   UCX  WARN  object 0x3626040 was not returned to mpool ucp_requests
[1717948054.343028] [eu-a2p-364:46549:0]          mpool.c:38   UCX  WARN  object 0x3626200 was not returned to mpool ucp_requests
[1717948054.343031] [eu-a2p-364:46549:0]          mpool.c:38   UCX  WARN  object 0x36263c0 was not returned to mpool ucp_requests
[1717948054.343033] [eu-a2p-364:46549:0]          mpool.c:38   UCX  WARN  object 0x3626580 was not returned to mpool ucp_requests
[1717948054.343036] [eu-a2p-364:46549:0]          mpool.c:38   UCX  WARN  object 0x3626740 was not returned to mpool ucp_requests
[1717948054.343039] [eu-a2p-364:46549:0]          mpool.c:38   UCX  WARN  object 0x3626900 was not returned to mpool ucp_requests
[1717948054.343041] [eu-a2p-364:46549:0]          mpool.c:38   UCX  WARN  object 0x3626ac0 was not returned to mpool ucp_requests
[1717948054.343044] [eu-a2p-364:46549:0]          mpool.c:38   UCX  WARN  object 0x3626c80 was not returned to mpool ucp_requests
[1717948054.343046] [eu-a2p-364:46549:0]          mpool.c:38   UCX  WARN  object 0x3626e40 was not returned to mpool ucp_requests
[1717948054.343049] [eu-a2p-364:46549:0]          mpool.c:38   UCX  WARN  object 0x3627000 was not returned to mpool ucp_requests
[1717948054.343052] [eu-a2p-364:46549:0]          mpool.c:38   UCX  WARN  object 0x36271c0 was not returned to mpool ucp_requests
[1717948054.343054] [eu-a2p-364:46549:0]          mpool.c:38   UCX  WARN  object 0x3627380 was not returned to mpool ucp_requests
[1717948054.343057] [eu-a2p-364:46549:0]          mpool.c:38   UCX  WARN  object 0x3627540 was not returned to mpool ucp_requests
[1717948054.343060] [eu-a2p-364:46549:0]          mpool.c:38   UCX  WARN  object 0x3627700 was not returned to mpool ucp_requests
[1717948054.343062] [eu-a2p-364:46549:0]          mpool.c:38   UCX  WARN  object 0x36278c0 was not returned to mpool ucp_requests
[1717948054.343065] [eu-a2p-364:46549:0]          mpool.c:38   UCX  WARN  object 0x3627a80 was not returned to mpool ucp_requests
[1717948054.343068] [eu-a2p-364:46549:0]          mpool.c:38   UCX  WARN  object 0x3627c40 was not returned to mpool ucp_requests
[1717948054.343070] [eu-a2p-364:46549:0]          mpool.c:38   UCX  WARN  object 0x3627e00 was not returned to mpool ucp_requests
[1717948054.343073] [eu-a2p-364:46549:0]          mpool.c:38   UCX  WARN  object 0x3627fc0 was not returned to mpool ucp_requests
[1717948054.343076] [eu-a2p-364:46549:0]          mpool.c:38   UCX  WARN  object 0x3628180 was not returned to mpool ucp_requests
[1717948054.343078] [eu-a2p-364:46549:0]          mpool.c:38   UCX  WARN  object 0x3628340 was not returned to mpool ucp_requests
[1717948054.343081] [eu-a2p-364:46549:0]          mpool.c:38   UCX  WARN  object 0x3628500 was not returned to mpool ucp_requests
[1717948054.343083] [eu-a2p-364:46549:0]          mpool.c:38   UCX  WARN  object 0x36286c0 was not returned to mpool ucp_requests
[1717948054.343086] [eu-a2p-364:46549:0]          mpool.c:38   UCX  WARN  object 0x3628880 was not returned to mpool ucp_requests
[1717948054.343088] [eu-a2p-364:46549:0]          mpool.c:38   UCX  WARN  object 0x3628a40 was not returned to mpool ucp_requests
[1717948054.346107] [eu-a2p-364:46550:0]          mpool.c:38   UCX  WARN  object 0x3837a00 was not returned to mpool ucp_requests
[1717948054.346127] [eu-a2p-364:46550:0]          mpool.c:38   UCX  WARN  object 0x3837bc0 was not returned to mpool ucp_requests
[1717948054.346131] [eu-a2p-364:46550:0]          mpool.c:38   UCX  WARN  object 0x3837d80 was not returned to mpool ucp_requests
[1717948054.346134] [eu-a2p-364:46550:0]          mpool.c:38   UCX  WARN  object 0x3837f40 was not returned to mpool ucp_requests
[1717948054.346137] [eu-a2p-364:46550:0]          mpool.c:38   UCX  WARN  object 0x3838100 was not returned to mpool ucp_requests
[1717948054.346139] [eu-a2p-364:46550:0]          mpool.c:38   UCX  WARN  object 0x38382c0 was not returned to mpool ucp_requests
[1717948054.346141] [eu-a2p-364:46550:0]          mpool.c:38   UCX  WARN  object 0x3838480 was not returned to mpool ucp_requests
[1717948054.346144] [eu-a2p-364:46550:0]          mpool.c:38   UCX  WARN  object 0x3838640 was not returned to mpool ucp_requests
[1717948054.346147] [eu-a2p-364:46550:0]          mpool.c:38   UCX  WARN  object 0x3838800 was not returned to mpool ucp_requests
[1717948054.346149] [eu-a2p-364:46550:0]          mpool.c:38   UCX  WARN  object 0x38389c0 was not returned to mpool ucp_requests
[1717948054.346152] [eu-a2p-364:46550:0]          mpool.c:38   UCX  WARN  object 0x3838b80 was not returned to mpool ucp_requests
[1717948054.346154] [eu-a2p-364:46550:0]          mpool.c:38   UCX  WARN  object 0x3838d40 was not returned to mpool ucp_requests
[1717948054.346157] [eu-a2p-364:46550:0]          mpool.c:38   UCX  WARN  object 0x3838f00 was not returned to mpool ucp_requests
[1717948054.346159] [eu-a2p-364:46550:0]          mpool.c:38   UCX  WARN  object 0x38390c0 was not returned to mpool ucp_requests
[1717948054.346162] [eu-a2p-364:46550:0]          mpool.c:38   UCX  WARN  object 0x3839280 was not returned to mpool ucp_requests
[1717948054.346164] [eu-a2p-364:46550:0]          mpool.c:38   UCX  WARN  object 0x3839440 was not returned to mpool ucp_requests
[1717948054.346167] [eu-a2p-364:46550:0]          mpool.c:38   UCX  WARN  object 0x3839600 was not returned to mpool ucp_requests
[1717948054.346169] [eu-a2p-364:46550:0]          mpool.c:38   UCX  WARN  object 0x38397c0 was not returned to mpool ucp_requests
[1717948054.346172] [eu-a2p-364:46550:0]          mpool.c:38   UCX  WARN  object 0x3839980 was not returned to mpool ucp_requests
[1717948054.346175] [eu-a2p-364:46550:0]          mpool.c:38   UCX  WARN  object 0x3839b40 was not returned to mpool ucp_requests
[1717948054.346177] [eu-a2p-364:46550:0]          mpool.c:38   UCX  WARN  object 0x3839d00 was not returned to mpool ucp_requests
[1717948054.346180] [eu-a2p-364:46550:0]          mpool.c:38   UCX  WARN  object 0x3839ec0 was not returned to mpool ucp_requests
[1717948054.346182] [eu-a2p-364:46550:0]          mpool.c:38   UCX  WARN  object 0x383a080 was not returned to mpool ucp_requests
[1717948054.346185] [eu-a2p-364:46550:0]          mpool.c:38   UCX  WARN  object 0x383a240 was not returned to mpool ucp_requests
[1717948054.346187] [eu-a2p-364:46550:0]          mpool.c:38   UCX  WARN  object 0x383a400 was not returned to mpool ucp_requests
[1717948054.346190] [eu-a2p-364:46550:0]          mpool.c:38   UCX  WARN  object 0x383a5c0 was not returned to mpool ucp_requests
[1717948054.346193] [eu-a2p-364:46550:0]          mpool.c:38   UCX  WARN  object 0x383a780 was not returned to mpool ucp_requests
[1717948054.346195] [eu-a2p-364:46550:0]          mpool.c:38   UCX  WARN  object 0x383a940 was not returned to mpool ucp_requests
[1717948054.346198] [eu-a2p-364:46550:0]          mpool.c:38   UCX  WARN  object 0x383ab00 was not returned to mpool ucp_requests
[1717948054.351264] [eu-a2p-364:46547:0]          mpool.c:38   UCX  WARN  object 0x40cb140 was not returned to mpool ucp_requests
[1717948054.351316] [eu-a2p-364:46547:0]          mpool.c:38   UCX  WARN  object 0x40cb300 was not returned to mpool ucp_requests
[1717948054.351328] [eu-a2p-364:46547:0]          mpool.c:38   UCX  WARN  object 0x40cb4c0 was not returned to mpool ucp_requests
[1717948054.351337] [eu-a2p-364:46547:0]          mpool.c:38   UCX  WARN  object 0x40cb680 was not returned to mpool ucp_requests
[1717948054.351346] [eu-a2p-364:46547:0]          mpool.c:38   UCX  WARN  object 0x40cb840 was not returned to mpool ucp_requests
[1717948054.351355] [eu-a2p-364:46547:0]          mpool.c:38   UCX  WARN  object 0x40cba00 was not returned to mpool ucp_requests
[1717948054.351358] [eu-a2p-364:46547:0]          mpool.c:38   UCX  WARN  object 0x40cbbc0 was not returned to mpool ucp_requests
[1717948054.351364] [eu-a2p-364:46547:0]          mpool.c:38   UCX  WARN  object 0x40cbd80 was not returned to mpool ucp_requests
[1717948054.351371] [eu-a2p-364:46547:0]          mpool.c:38   UCX  WARN  object 0x40cbf40 was not returned to mpool ucp_requests
[1717948054.351374] [eu-a2p-364:46547:0]          mpool.c:38   UCX  WARN  object 0x40cc100 was not returned to mpool ucp_requests
[1717948054.351377] [eu-a2p-364:46547:0]          mpool.c:38   UCX  WARN  object 0x40cc2c0 was not returned to mpool ucp_requests
[1717948054.351379] [eu-a2p-364:46547:0]          mpool.c:38   UCX  WARN  object 0x40cc480 was not returned to mpool ucp_requests
[1717948054.351391] [eu-a2p-364:46547:0]          mpool.c:38   UCX  WARN  object 0x40cc640 was not returned to mpool ucp_requests
[1717948054.351393] [eu-a2p-364:46547:0]          mpool.c:38   UCX  WARN  object 0x40cc800 was not returned to mpool ucp_requests
[1717948054.351396] [eu-a2p-364:46547:0]          mpool.c:38   UCX  WARN  object 0x40cc9c0 was not returned to mpool ucp_requests
[1717948054.351398] [eu-a2p-364:46547:0]          mpool.c:38   UCX  WARN  object 0x40ccb80 was not returned to mpool ucp_requests
[1717948054.351401] [eu-a2p-364:46547:0]          mpool.c:38   UCX  WARN  object 0x40ccf00 was not returned to mpool ucp_requests
[1717948054.351414] [eu-a2p-364:46547:0]          mpool.c:38   UCX  WARN  object 0x40cd0c0 was not returned to mpool ucp_requests
[1717948054.351416] [eu-a2p-364:46547:0]          mpool.c:38   UCX  WARN  object 0x40cd280 was not returned to mpool ucp_requests
[1717948054.351419] [eu-a2p-364:46547:0]          mpool.c:38   UCX  WARN  object 0x40cd440 was not returned to mpool ucp_requests
[1717948054.351425] [eu-a2p-364:46547:0]          mpool.c:38   UCX  WARN  object 0x40cd600 was not returned to mpool ucp_requests
[1717948054.351047] [eu-a2p-364:46548:0]          mpool.c:38   UCX  WARN  object 0x35cebc0 was not returned to mpool ucp_requests
[1717948054.351065] [eu-a2p-364:46548:0]          mpool.c:38   UCX  WARN  object 0x35ced80 was not returned to mpool ucp_requests
[1717948054.351069] [eu-a2p-364:46548:0]          mpool.c:38   UCX  WARN  object 0x35cef40 was not returned to mpool ucp_requests
[1717948054.351072] [eu-a2p-364:46548:0]          mpool.c:38   UCX  WARN  object 0x35cf100 was not returned to mpool ucp_requests
[1717948054.351075] [eu-a2p-364:46548:0]          mpool.c:38   UCX  WARN  object 0x35cf2c0 was not returned to mpool ucp_requests
[1717948054.351077] [eu-a2p-364:46548:0]          mpool.c:38   UCX  WARN  object 0x35cf480 was not returned to mpool ucp_requests
[1717948054.351080] [eu-a2p-364:46548:0]          mpool.c:38   UCX  WARN  object 0x35cf640 was not returned to mpool ucp_requests
[1717948054.351082] [eu-a2p-364:46548:0]          mpool.c:38   UCX  WARN  object 0x35cf800 was not returned to mpool ucp_requests
[1717948054.351085] [eu-a2p-364:46548:0]          mpool.c:38   UCX  WARN  object 0x35cf9c0 was not returned to mpool ucp_requests
[1717948054.351087] [eu-a2p-364:46548:0]          mpool.c:38   UCX  WARN  object 0x35cfb80 was not returned to mpool ucp_requests
[1717948054.351090] [eu-a2p-364:46548:0]          mpool.c:38   UCX  WARN  object 0x35cfd40 was not returned to mpool ucp_requests
[1717948054.351093] [eu-a2p-364:46548:0]          mpool.c:38   UCX  WARN  object 0x35cff00 was not returned to mpool ucp_requests
[1717948054.351095] [eu-a2p-364:46548:0]          mpool.c:38   UCX  WARN  object 0x35d00c0 was not returned to mpool ucp_requests
[1717948054.351098] [eu-a2p-364:46548:0]          mpool.c:38   UCX  WARN  object 0x35d0280 was not returned to mpool ucp_requests
[1717948054.351100] [eu-a2p-364:46548:0]          mpool.c:38   UCX  WARN  object 0x35d0440 was not returned to mpool ucp_requests
[1717948054.351103] [eu-a2p-364:46548:0]          mpool.c:38   UCX  WARN  object 0x35d0600 was not returned to mpool ucp_requests
[1717948054.351106] [eu-a2p-364:46548:0]          mpool.c:38   UCX  WARN  object 0x35d07c0 was not returned to mpool ucp_requests
[1717948054.351108] [eu-a2p-364:46548:0]          mpool.c:38   UCX  WARN  object 0x35d0980 was not returned to mpool ucp_requests
[1717948054.351111] [eu-a2p-364:46548:0]          mpool.c:38   UCX  WARN  object 0x35d0b40 was not returned to mpool ucp_requests
[1717948054.351113] [eu-a2p-364:46548:0]          mpool.c:38   UCX  WARN  object 0x35d0d00 was not returned to mpool ucp_requests
[1717948054.351116] [eu-a2p-364:46548:0]          mpool.c:38   UCX  WARN  object 0x35d0ec0 was not returned to mpool ucp_requests
[1717948054.351119] [eu-a2p-364:46548:0]          mpool.c:38   UCX  WARN  object 0x35d1080 was not returned to mpool ucp_requests
[1717948054.351121] [eu-a2p-364:46548:0]          mpool.c:38   UCX  WARN  object 0x35d1240 was not returned to mpool ucp_requests
[1717948054.351124] [eu-a2p-364:46548:0]          mpool.c:38   UCX  WARN  object 0x35d1400 was not returned to mpool ucp_requests
[1717948054.351127] [eu-a2p-364:46548:0]          mpool.c:38   UCX  WARN  object 0x35d15c0 was not returned to mpool ucp_requests
[1717948054.351129] [eu-a2p-364:46548:0]          mpool.c:38   UCX  WARN  object 0x35d1780 was not returned to mpool ucp_requests
[1717948054.351132] [eu-a2p-364:46548:0]          mpool.c:38   UCX  WARN  object 0x35d1940 was not returned to mpool ucp_requests
[1717948054.351134] [eu-a2p-364:46548:0]          mpool.c:38   UCX  WARN  object 0x35d1b00 was not returned to mpool ucp_requests
[1717948054.351137] [eu-a2p-364:46548:0]          mpool.c:38   UCX  WARN  object 0x35d1cc0 was not returned to mpool ucp_requests
[1717948054.351156] [eu-a2p-364:46553:0]          mpool.c:38   UCX  WARN  object 0x307c940 was not returned to mpool ucp_requests
[1717948054.351182] [eu-a2p-364:46553:0]          mpool.c:38   UCX  WARN  object 0x307cb00 was not returned to mpool ucp_requests
[1717948054.351187] [eu-a2p-364:46553:0]          mpool.c:38   UCX  WARN  object 0x307ccc0 was not returned to mpool ucp_requests
[1717948054.351190] [eu-a2p-364:46553:0]          mpool.c:38   UCX  WARN  object 0x307ce80 was not returned to mpool ucp_requests
[1717948054.351192] [eu-a2p-364:46553:0]          mpool.c:38   UCX  WARN  object 0x307d040 was not returned to mpool ucp_requests
[1717948054.351195] [eu-a2p-364:46553:0]          mpool.c:38   UCX  WARN  object 0x307d200 was not returned to mpool ucp_requests
[1717948054.351198] [eu-a2p-364:46553:0]          mpool.c:38   UCX  WARN  object 0x307d3c0 was not returned to mpool ucp_requests
[1717948054.351201] [eu-a2p-364:46553:0]          mpool.c:38   UCX  WARN  object 0x307d580 was not returned to mpool ucp_requests
[1717948054.351203] [eu-a2p-364:46553:0]          mpool.c:38   UCX  WARN  object 0x307d740 was not returned to mpool ucp_requests
[1717948054.351206] [eu-a2p-364:46553:0]          mpool.c:38   UCX  WARN  object 0x307d900 was not returned to mpool ucp_requests
[1717948054.351209] [eu-a2p-364:46553:0]          mpool.c:38   UCX  WARN  object 0x307dac0 was not returned to mpool ucp_requests
[1717948054.351211] [eu-a2p-364:46553:0]          mpool.c:38   UCX  WARN  object 0x307dc80 was not returned to mpool ucp_requests
[1717948054.351214] [eu-a2p-364:46553:0]          mpool.c:38   UCX  WARN  object 0x307de40 was not returned to mpool ucp_requests
[1717948054.351216] [eu-a2p-364:46553:0]          mpool.c:38   UCX  WARN  object 0x307e000 was not returned to mpool ucp_requests
[1717948054.351219] [eu-a2p-364:46553:0]          mpool.c:38   UCX  WARN  object 0x307e1c0 was not returned to mpool ucp_requests
[1717948054.351222] [eu-a2p-364:46553:0]          mpool.c:38   UCX  WARN  object 0x307e380 was not returned to mpool ucp_requests
[1717948054.351224] [eu-a2p-364:46553:0]          mpool.c:38   UCX  WARN  object 0x307e540 was not returned to mpool ucp_requests
[1717948054.351227] [eu-a2p-364:46553:0]          mpool.c:38   UCX  WARN  object 0x307e700 was not returned to mpool ucp_requests
[1717948054.351230] [eu-a2p-364:46553:0]          mpool.c:38   UCX  WARN  object 0x307e8c0 was not returned to mpool ucp_requests
[1717948054.351233] [eu-a2p-364:46553:0]          mpool.c:38   UCX  WARN  object 0x307ea80 was not returned to mpool ucp_requests
[1717948054.351235] [eu-a2p-364:46553:0]          mpool.c:38   UCX  WARN  object 0x307ec40 was not returned to mpool ucp_requests
[1717948054.351238] [eu-a2p-364:46553:0]          mpool.c:38   UCX  WARN  object 0x307ee00 was not returned to mpool ucp_requests
[1717948054.351240] [eu-a2p-364:46553:0]          mpool.c:38   UCX  WARN  object 0x307efc0 was not returned to mpool ucp_requests
[1717948054.351243] [eu-a2p-364:46553:0]          mpool.c:38   UCX  WARN  object 0x307f180 was not returned to mpool ucp_requests
[1717948054.351246] [eu-a2p-364:46553:0]          mpool.c:38   UCX  WARN  object 0x307f340 was not returned to mpool ucp_requests
[1717948054.351248] [eu-a2p-364:46553:0]          mpool.c:38   UCX  WARN  object 0x307f500 was not returned to mpool ucp_requests
[1717948054.351251] [eu-a2p-364:46553:0]          mpool.c:38   UCX  WARN  object 0x307f6c0 was not returned to mpool ucp_requests
[1717948054.351254] [eu-a2p-364:46553:0]          mpool.c:38   UCX  WARN  object 0x307f880 was not returned to mpool ucp_requests
[1717948054.351257] [eu-a2p-364:46553:0]          mpool.c:38   UCX  WARN  object 0x307fa40 was not returned to mpool ucp_requests
[1717948054.357670] [eu-a2p-364:46552:0]          mpool.c:38   UCX  WARN  object 0x3d4fe40 was not returned to mpool ucp_requests
[1717948054.357698] [eu-a2p-364:46552:0]          mpool.c:38   UCX  WARN  object 0x3d50000 was not returned to mpool ucp_requests
[1717948054.357703] [eu-a2p-364:46552:0]          mpool.c:38   UCX  WARN  object 0x3d501c0 was not returned to mpool ucp_requests
[1717948054.357706] [eu-a2p-364:46552:0]          mpool.c:38   UCX  WARN  object 0x3d50380 was not returned to mpool ucp_requests
[1717948054.357709] [eu-a2p-364:46552:0]          mpool.c:38   UCX  WARN  object 0x3d50540 was not returned to mpool ucp_requests
[1717948054.357712] [eu-a2p-364:46552:0]          mpool.c:38   UCX  WARN  object 0x3d50700 was not returned to mpool ucp_requests
[1717948054.357715] [eu-a2p-364:46552:0]          mpool.c:38   UCX  WARN  object 0x3d508c0 was not returned to mpool ucp_requests
[1717948054.357717] [eu-a2p-364:46552:0]          mpool.c:38   UCX  WARN  object 0x3d50a80 was not returned to mpool ucp_requests
[1717948054.357720] [eu-a2p-364:46552:0]          mpool.c:38   UCX  WARN  object 0x3d50c40 was not returned to mpool ucp_requests
[1717948054.357722] [eu-a2p-364:46552:0]          mpool.c:38   UCX  WARN  object 0x3d50e00 was not returned to mpool ucp_requests
[1717948054.357725] [eu-a2p-364:46552:0]          mpool.c:38   UCX  WARN  object 0x3d50fc0 was not returned to mpool ucp_requests
[1717948054.357727] [eu-a2p-364:46552:0]          mpool.c:38   UCX  WARN  object 0x3d51180 was not returned to mpool ucp_requests
[1717948054.357730] [eu-a2p-364:46552:0]          mpool.c:38   UCX  WARN  object 0x3d51340 was not returned to mpool ucp_requests
[1717948054.357733] [eu-a2p-364:46552:0]          mpool.c:38   UCX  WARN  object 0x3d51500 was not returned to mpool ucp_requests
[1717948054.357736] [eu-a2p-364:46552:0]          mpool.c:38   UCX  WARN  object 0x3d516c0 was not returned to mpool ucp_requests
[1717948054.357738] [eu-a2p-364:46552:0]          mpool.c:38   UCX  WARN  object 0x3d51880 was not returned to mpool ucp_requests
[1717948054.357741] [eu-a2p-364:46552:0]          mpool.c:38   UCX  WARN  object 0x3d51a40 was not returned to mpool ucp_requests
[1717948054.357743] [eu-a2p-364:46552:0]          mpool.c:38   UCX  WARN  object 0x3d51c00 was not returned to mpool ucp_requests
[1717948054.357746] [eu-a2p-364:46552:0]          mpool.c:38   UCX  WARN  object 0x3d51dc0 was not returned to mpool ucp_requests
[1717948054.357748] [eu-a2p-364:46552:0]          mpool.c:38   UCX  WARN  object 0x3d51f80 was not returned to mpool ucp_requests
[1717948054.357751] [eu-a2p-364:46552:0]          mpool.c:38   UCX  WARN  object 0x3d52140 was not returned to mpool ucp_requests
[1717948054.357753] [eu-a2p-364:46552:0]          mpool.c:38   UCX  WARN  object 0x3d52300 was not returned to mpool ucp_requests
[1717948054.357756] [eu-a2p-364:46552:0]          mpool.c:38   UCX  WARN  object 0x3d524c0 was not returned to mpool ucp_requests
[1717948054.357758] [eu-a2p-364:46552:0]          mpool.c:38   UCX  WARN  object 0x3d52680 was not returned to mpool ucp_requests
[1717948054.357761] [eu-a2p-364:46552:0]          mpool.c:38   UCX  WARN  object 0x3d52840 was not returned to mpool ucp_requests
[1717948054.357763] [eu-a2p-364:46552:0]          mpool.c:38   UCX  WARN  object 0x3d52a00 was not returned to mpool ucp_requests
[1717948054.357766] [eu-a2p-364:46552:0]          mpool.c:38   UCX  WARN  object 0x3d52bc0 was not returned to mpool ucp_requests
[1717948054.357769] [eu-a2p-364:46552:0]          mpool.c:38   UCX  WARN  object 0x3d52d80 was not returned to mpool ucp_requests
[1717948054.357771] [eu-a2p-364:46552:0]          mpool.c:38   UCX  WARN  object 0x3d52f40 was not returned to mpool ucp_requests


           ************************************************************
           *        Program running with 8 parallel MPI-processes     *
           *              working on a common directory               *
           ************************************************************

Diagonalization of the overlap matrix:
Smallest eigenvalue                        ... 3.365e-04
Time for diagonalization                   ...    0.212 sec
Threshold for overlap eigenvalues          ... 1.000e-08
Number of eigenvalues below threshold      ... 0
Time for construction of square roots      ...    0.369 sec
Total time needed                          ...    0.586 sec

-------------------
DFT GRID GENERATION
-------------------

General Integration Accuracy     IntAcc      ... 4.959
Radial Grid Type                 RadialGrid  ... OptM3 with GC (2021)
Angular Grid (max. ang.)         AngularGrid ... 6 (Lebedev-590)
Angular grid pruning method      GridPruning ... 4 (adaptive)
Weight generation scheme         WeightScheme... Becke
Basis function cutoff            BFCut       ... 1.0000e-11
Integration weight cutoff        WCut        ... 1.0000e-14
Angular grids for H and He will be reduced by one unit
Partially contracted basis set               ... off
Rotationally invariant grid construction     ... off

Total number of grid points                  ...  1491943
Total number of batches                      ...    23384
Average number of points per batch           ...       63
Average number of grid points per atom       ...    10811
Time for grid setup =   27.201 sec

--------------------
COSX GRID GENERATION
--------------------

GRIDX 1
-------
General Integration Accuracy     IntAcc      ... 4.020
Radial Grid Type                 RadialGrid  ... OptM3 with GC (2021)
Angular Grid (max. ang.)         AngularGrid ... 2 (Lebedev-110)
Angular grid pruning method      GridPruning ... 4 (adaptive)
Weight generation scheme         WeightScheme... Becke
Basis function cutoff            BFCut       ... 1.0000e-11
Integration weight cutoff        WCut        ... 1.0000e-14
Angular grids for H and He will be reduced by one unit
Partially contracted basis set               ... on
Rotationally invariant grid construction     ... off

Total number of grid points                  ...   158292
Total number of batches                      ...     2543
Average number of points per batch           ...       62
Average number of grid points per atom       ...     1147
UseSFitting                                  ... on

GRIDX 2
-------
General Integration Accuracy     IntAcc      ... 4.338
Radial Grid Type                 RadialGrid  ... OptM3 with GC (2021)
Angular Grid (max. ang.)         AngularGrid ... 3 (Lebedev-194)
Angular grid pruning method      GridPruning ... 4 (adaptive)
Weight generation scheme         WeightScheme... Becke
Basis function cutoff            BFCut       ... 1.0000e-11
Integration weight cutoff        WCut        ... 1.0000e-14
Angular grids for H and He will be reduced by one unit
Partially contracted basis set               ... on
Rotationally invariant grid construction     ... off

Total number of grid points                  ...   342532
Total number of batches                      ...     5425
Average number of points per batch           ...       63
Average number of grid points per atom       ...     2482
UseSFitting                                  ... on

GRIDX 3
-------
General Integration Accuracy     IntAcc      ... 4.871
Radial Grid Type                 RadialGrid  ... OptM3 with GC (2021)
Angular Grid (max. ang.)         AngularGrid ... 4 (Lebedev-302)
Angular grid pruning method      GridPruning ... 4 (adaptive)
Weight generation scheme         WeightScheme... Becke
Basis function cutoff            BFCut       ... 1.0000e-11
Integration weight cutoff        WCut        ... 1.0000e-14
Angular grids for H and He will be reduced by one unit
Partially contracted basis set               ... on
Rotationally invariant grid construction     ... off

Total number of grid points                  ...   658703
Total number of batches                      ...    10361
Average number of points per batch           ...       63
Average number of grid points per atom       ...     4773
UseSFitting                                  ... on

Time for X-Grid setup             =   18.130 sec


--------------------
CPCM SOLVATION MODEL
--------------------
CPCM parameters:
  Epsilon                                         ...      80.4000
  Refrac                                          ...       1.3300
  Rsolv                                           ...       1.3000
  Surface type                                    ... GAUSSIAN VDW
  Epsilon function type                           ...         CPCM
Radii:
 Radius for C  used is    3.8550 Bohr (=   2.0400 Ang.)
 Radius for H  used is    2.4944 Bohr (=   1.3200 Ang.)
 Radius for O  used is    3.4469 Bohr (=   1.8240 Ang.)
Calculating surface                               ...        done! (  0.0s)
GEPOL surface points                              ...         7273
GEPOL Volume                                      ...    7348.9061
GEPOL Surface-area                                ...    3728.4856
Calculating surface distance matrix               ...        done! (  0.5s)
Performing Cholesky decomposition & store         ...        done! (  3.0s)
Overall time for CPCM initialization              ...                 3.5s
--------------
SCF ITERATIONS
--------------
ITER       Energy         Delta-E        Max-DP      RMS-DP      [F,P]     Damp
               ***  Starting incremental Fock matrix formation  ***
  0  -2331.0240740594   0.000000000000 0.00586775  0.00006795  0.0271550 0.7000
                      *** Initiating the SOSCF procedure ***
                      *** Re-Reading the Fockian *** 
                      *** Removing any level shift *** 
ITER      Energy       Delta-E        Grad      Rot      Max-DP    RMS-DP
  1  -2331.03308642  -0.0090123577  0.003127  0.003127  0.018233  0.000219
               *** Restarting incremental Fock matrix formation ***
  2  -2331.05790473  -0.0248183090  0.001967  0.005326  0.004606  0.000068
  3  -2331.05866208  -0.0007573492  0.000306  0.001388  0.002801  0.000022
  4  -2331.05865150   0.0000105711  0.000488  0.000895  0.001759  0.000012
  5  -2331.05868503  -0.0000335222  0.000074  0.000331  0.000697  0.000004
  6  -2331.05868419   0.0000008395  0.000121  0.000229  0.000463  0.000002
  7  -2331.05868580  -0.0000016168  0.000013  0.000056  0.000060  0.000001
  8  -2331.05868578   0.0000000259  0.000022  0.000038  0.000038  0.000000
                  ***Gradient check signals convergence***
              ***Rediagonalizing the Fockian in SOSCF/NRSCF***

               *****************************************************
               *                     SUCCESS                       *
               *           SCF CONVERGED AFTER   9 CYCLES          *
               *****************************************************

Old exchange energy                            =    -67.193805252 Eh
New exchange energy                            =    -67.193826838 Eh
Exchange energy change after final integration =     -0.000021585 Eh
Total energy after final integration           =  -2331.058707421 Eh
Final COS-X integration done in                =    70.757 sec
Total Energy       :        -2331.05870742 Eh          -63431.33222 eV
  Last Energy change         ...   -5.7742e-08  Tolerance :   1.0000e-08
  Last MAX-Density change    ...    7.5495e-15  Tolerance :   1.0000e-07
             **** THE GBW FILE WAS UPDATED (MK9_2e_0H_B3LYP_631Gd_opt.gbw) ****
             **** DENSITY MK9_2e_0H_B3LYP_631Gd_opt.scfp WAS UPDATED ****
             **** ENERGY FILE WAS UPDATED (MK9_2e_0H_B3LYP_631Gd_opt.en.tmp) ****
             **** THE GBW FILE WAS UPDATED (MK9_2e_0H_B3LYP_631Gd_opt.gbw) ****
             **** DENSITY MK9_2e_0H_B3LYP_631Gd_opt.scfp WAS UPDATED ****
Total SCF time: 0 days 0 hours 7 min 25 sec 

Maximum memory used throughout the entire SCF-calculation: 1080.5 MB

-------------------------   --------------------
FINAL SINGLE POINT ENERGY     -2331.058707420992
-------------------------   --------------------


           ************************************************************
           *        Program running with 8 parallel MPI-processes     *
           *              working on a common directory               *
           ************************************************************
------------------------------------------------------------------------------
                         ORCA SCF GRADIENT CALCULATION
------------------------------------------------------------------------------

 ... reading COSX grid (gridx3)
Gradient of the Kohn-Sham DFT energy:
Kohn-Sham wavefunction type      ... RKS
Hartree-Fock exchange scaling    ...    0.200
Number of operators              ...    1
Number of atoms                  ...  138
Basis set dimensions             ...  972
Integral neglect threshold       ... 2.5e-11
Integral primitive cutoff        ... 2.5e-12
SHARK Integral package           ... ON

Nuc. rep. gradient       (SHARK) ... done (  0.0 sec)
HCore & Overlap gradient (SHARK) ... done (  2.0 sec)
RI-J gradient            (SHARK) ... done (  7.2 sec)
COSX-gradient                    ... done ( 93.5 sec)
Exchange-correlation gradient    ... done

------------------
CARTESIAN GRADIENT
------------------

   1   C   :    0.000005130   -0.000081004   -0.000019878
   2   C   :    0.000004274    0.000068463    0.000027790
   3   C   :   -0.000036899    0.000026684   -0.000015615
   4   C   :    0.000038539    0.000012664    0.000010616
   5   C   :    0.000091164   -0.000065511    0.000196185
   6   C   :   -0.000163160    0.000054264   -0.000032412
   7   C   :    0.000051358    0.000070940   -0.000010878
   8   C   :   -0.000016319   -0.000016030    0.000050268
   9   C   :   -0.000005210   -0.000002919   -0.000068276
  10   C   :    0.000004567    0.000106148   -0.000014982
  11   C   :    0.000055062   -0.000081769   -0.000041483
  12   C   :   -0.000040231   -0.000021946   -0.000007145
  13   C   :    0.000022673    0.000019032    0.000005858
  14   C   :    0.000020186    0.000091416   -0.000014963
  15   C   :    0.000007425    0.000026178   -0.000032729
  16   C   :    0.000029228   -0.000167517    0.000055075
  17   C   :   -0.000063831   -0.000095244   -0.000085518
  18   C   :    0.000042882    0.000152692   -0.000018558
  19   C   :    0.000055119   -0.000060008    0.000074075
  20   C   :   -0.000033175   -0.000120826    0.000124308
  21   C   :   -0.000034308   -0.000029205   -0.000199214
  22   C   :    0.000130590    0.000071109    0.000043795
  23   C   :   -0.000094562   -0.000064327    0.000016121
  24   C   :    0.000060713   -0.000049812   -0.000081973
  25   C   :   -0.000006398    0.000067600    0.000081110
  26   C   :   -0.000003546   -0.000093749   -0.000108037
  27   C   :   -0.000044507    0.000147608   -0.000210937
  28   C   :    0.000003254    0.000041414    0.000163265
  29   C   :    0.000081754    0.000049127   -0.000231406
  30   C   :    0.000025558   -0.000168353    0.000001186
  31   C   :   -0.000044097    0.000162177    0.000011253
  32   C   :    0.000081754   -0.000044102    0.000186336
  33   C   :   -0.000015541   -0.000030064   -0.000098787
  34   C   :    0.000023129    0.000183780   -0.000079985
  35   C   :   -0.000042299   -0.000027877    0.000093690
  36   C   :   -0.000014325   -0.000122500   -0.000025988
  37   C   :    0.000039899    0.000060831   -0.000014209
  38   C   :   -0.000078695    0.000046794    0.000056862
  39   C   :    0.000063449    0.000130019   -0.000086148
  40   C   :    0.000029537   -0.000016907   -0.000043434
  41   C   :   -0.000049456   -0.000030393    0.000049573
  42   C   :    0.000043309   -0.000078734   -0.000008948
  43   C   :   -0.000009156    0.000003916    0.000008190
  44   C   :    0.000031912    0.000010829    0.000001352
  45   C   :   -0.000010447    0.000051777   -0.000054093
  46   C   :   -0.000016845   -0.000044518   -0.000045505
  47   C   :    0.000004126   -0.000030427   -0.000028813
  48   C   :   -0.000007741    0.000117906    0.000006982
  49   C   :   -0.000006181   -0.000016848    0.000003847
  50   C   :   -0.000023383   -0.000061606   -0.000011689
  51   C   :    0.000006789   -0.000075448    0.000023508
  52   C   :    0.000135993    0.000012194    0.000045531
  53   C   :   -0.000097712   -0.000117512   -0.000230173
  54   H   :    0.000015524    0.000013289    0.000009135
  55   O   :    0.000015764    0.000056460    0.000056876
  56   C   :    0.000013090   -0.000103853    0.000111627
  57   H   :   -0.000041028    0.000063400   -0.000045344
  58   H   :   -0.000002990    0.000034034   -0.000023644
  59   H   :    0.000057086   -0.000016117   -0.000035522
  60   H   :   -0.000017756   -0.000001067    0.000011150
  61   H   :    0.000035435   -0.000020680    0.000014710
  62   H   :    0.000021290   -0.000016242   -0.000032454
  63   H   :   -0.000064806    0.000136923   -0.000093139
  64   H   :    0.000023284    0.000015071    0.000001424
  65   H   :    0.000033834   -0.000012835   -0.000002409
  66   H   :   -0.000030361   -0.000019396   -0.000007959
  67   H   :   -0.000019129    0.000014019    0.000041738
  68   H   :   -0.000010036    0.000053863    0.000027137
  69   H   :   -0.000025253    0.000006183    0.000038929
  70   H   :    0.000006057    0.000006876   -0.000013747
  71   H   :   -0.000043527    0.000003437   -0.000004968
  72   H   :    0.000000893    0.000005238    0.000021717
  73   H   :    0.000030953   -0.000002263   -0.000002517
  74   H   :    0.000001188   -0.000032482    0.000050221
  75   H   :   -0.000016599    0.000009454   -0.000032801
  76   H   :   -0.000006620   -0.000008760   -0.000000623
  77   H   :   -0.000014379   -0.000006095   -0.000016575
  78   H   :    0.000046520    0.000053312   -0.000084535
  79   H   :   -0.000009843    0.000069144    0.000079587
  80   H   :   -0.000039655    0.000039439    0.000042831
  81   H   :   -0.000017579   -0.000002223    0.000002653
  82   H   :    0.000007612    0.000044771   -0.000059532
  83   H   :   -0.000014918    0.000023069   -0.000009209
  84   H   :    0.000031370   -0.000021155    0.000070504
  85   H   :   -0.000035643   -0.000009486   -0.000001437
  86   H   :   -0.000003175    0.000056050   -0.000023056
  87   H   :   -0.000055669   -0.000027129   -0.000005145
  88   H   :    0.000039603   -0.000005408    0.000016813
  89   H   :   -0.000006153    0.000013952   -0.000019355
  90   H   :   -0.000007508   -0.000020362    0.000029444
  91   H   :   -0.000043804   -0.000028803   -0.000011708
  92   H   :    0.000031594   -0.000025143    0.000042686
  93   H   :   -0.000011332    0.000039035   -0.000014134
  94   H   :    0.000013631    0.000141677    0.000030458
  95   H   :    0.000002266   -0.000092938    0.000080053
  96   H   :   -0.000039168   -0.000100723    0.000151100
  97   H   :    0.000018181    0.000005122   -0.000003005
  98   H   :    0.000011537    0.000094890    0.000022846
  99   H   :   -0.000029723    0.000006925   -0.000006152
 100   H   :   -0.000016962   -0.000094411    0.000030840
 101   H   :   -0.000011165   -0.000008318   -0.000018943
 102   H   :    0.000017915    0.000032986   -0.000008270
 103   H   :   -0.000032242    0.000023191   -0.000076058
 104   H   :    0.000016341   -0.000074839    0.000023756
 105   H   :   -0.000008711    0.000008104   -0.000014440
 106   H   :   -0.000018840   -0.000031071    0.000012867
 107   H   :   -0.000016662    0.000000833   -0.000016280
 108   H   :    0.000029681   -0.000007187    0.000004306
 109   H   :   -0.000030636    0.000022581    0.000056494
 110   H   :    0.000002249    0.000021854    0.000062244
 111   H   :    0.000007613   -0.000046370   -0.000034331
 112   H   :   -0.000017167   -0.000101842   -0.000000809
 113   H   :    0.000015241   -0.000005162   -0.000023746
 114   H   :   -0.000023370    0.000022218    0.000060416
 115   H   :   -0.000019359   -0.000021614    0.000009686
 116   H   :    0.000002512   -0.000020457    0.000004239
 117   H   :   -0.000008144    0.000013681    0.000008737
 118   H   :    0.000021811    0.000007848   -0.000026036
 119   H   :   -0.000031706    0.000021523   -0.000004021
 120   H   :    0.000020566    0.000016688   -0.000016059
 121   H   :   -0.000027229   -0.000006058    0.000000145
 122   H   :    0.000008087    0.000008737    0.000000406
 123   H   :    0.000035251    0.000051322    0.000016505
 124   H   :    0.000022381   -0.000034246    0.000034057
 125   H   :   -0.000014598   -0.000067813    0.000027158
 126   H   :    0.000011325   -0.000000841   -0.000016204
 127   H   :   -0.000012531   -0.000001464    0.000020976
 128   H   :    0.000008691    0.000021889   -0.000002318
 129   H   :    0.000000512   -0.000002135   -0.000018612
 130   H   :    0.000011756    0.000017195    0.000016982
 131   H   :   -0.000017405   -0.000007178    0.000023895
 132   H   :    0.000010127   -0.000023025   -0.000011466
 133   H   :   -0.000031672    0.000022034    0.000014913
 134   H   :   -0.000010942    0.000027148    0.000000048
 135   C   :   -0.000002013   -0.000001001    0.000028748
 136   C   :   -0.000018514   -0.000002757    0.000017757
 137   H   :    0.000002852    0.000019609   -0.000017875
 138   O   :   -0.000001880   -0.000169171    0.000049675

Difference to translation invariance:
           :   -0.0000454354    0.0000353612    0.0000390541

Difference to rotation invariance:
           :    0.0007400607   -0.0005807692    0.0026755139

Norm of the cartesian gradient     ...    0.0011378431
RMS gradient                       ...    0.0000559219
MAX gradient                       ...    0.0002314064

-------
TIMINGS
-------

Total SCF gradient time            ...      151.563 sec

One electron gradient       ....       1.972 sec  (  1.3%)
RI-J Coulomb gradient       ....       7.156 sec  (  4.7%)
COSX gradient               ....      93.502 sec  ( 61.7%)
XC gradient                 ....      39.406 sec  ( 26.0%)
CPCM gradient               ....       5.067 sec  (  3.3%)
   A-Matrix (El+Nuc)        ....       1.902 sec  (  1.3%)
   Potential                ....       3.165 sec  (  2.1%)

Maximum memory used throughout the entire SCFGRAD-calculation: 309.4 MB
------------------------------------------------------------------------------
                         ORCA GEOMETRY RELAXATION STEP
------------------------------------------------------------------------------

Reading the OPT-File                    .... done
Getting information on internals        .... done
Copying old internal coords+grads       .... done
Making the new internal coordinates     .... (new redundants).... done
Validating the new internal coordinates .... (new redundants).... done
Calculating the B-matrix                .... done
Calculating the G,G- and P matrices     .... done
Transforming gradient to internals      .... done
Projecting the internal gradient        .... done
Number of atoms                         .... 138
Number of internal coordinates          .... 717
Current Energy                          .... -2331.058707421 Eh
Current gradient norm                   ....     0.001137843 Eh/bohr
Maximum allowed component of the step   ....  0.300
Current trust radius                    ....  0.300
Updating the Hessian (BFGS)             .... done
Forming the augmented Hessian           .... done
Diagonalizing the augmented Hessian     .... done
Last element of RFO vector              ....  0.994009347
Lowest eigenvalues of augmented Hessian:
 -0.000085914  0.002877609  0.005982988  0.009024261  0.009398330
Length of the computed step             ....  0.109953790
The final length of the internal step   ....  0.109953790
Converting the step to cartesian space:
 Initial RMS(Int)=    0.0041062995
Transforming coordinates:
 Iter   0:  RMS(Cart)=    0.1820435085 RMS(Int)=    0.0041643450
 Iter   1:  RMS(Cart)=    0.0054205323 RMS(Int)=    0.0007363746
 Iter   2:  RMS(Cart)=    0.0002081996 RMS(Int)=    0.0000125594
 Iter   3:  RMS(Cart)=    0.0000114840 RMS(Int)=    0.0000018718
 Iter   4:  RMS(Cart)=    0.0000005308 RMS(Int)=    0.0000000410
 Iter   5:  RMS(Cart)=    0.0000000270 RMS(Int)=    0.0000000052
done
Storing new coordinates                 .... done

                                .--------------------.
          ----------------------|Geometry convergence|-------------------------
          Item                value                   Tolerance       Converged
          ---------------------------------------------------------------------
          Energy change      -0.0002239088            0.0000002000      NO
          RMS gradient        0.0000811625            0.0000080000      NO
          MAX gradient        0.0005306647            0.0000300000      NO
          RMS step            0.0041062995            0.0001000000      NO
          MAX step            0.0173487871            0.0002000000      NO
          ........................................................
          Max(Bonds)      0.0003      Max(Angles)    0.09
          Max(Dihed)        0.99      Max(Improp)    0.00
          ---------------------------------------------------------------------

The optimization has not yet converged - more geometry cycles are needed


    ---------------------------------------------------------------------------
                         Redundant Internal Coordinates
                            (Angstroem and degrees)

        Definition                    Value    dE/dq     Step     New-Value
    ----------------------------------------------------------------------------
     1. B(C   1,C   0)                1.4206 -0.000018 -0.0000    1.4206   
     2. B(C   2,C   1)                1.4438 -0.000049  0.0001    1.4438   
     3. B(C   3,C   2)                1.4214  0.000002 -0.0000    1.4213   
     4. B(C   4,C   2)                1.4547 -0.000037  0.0001    1.4548   
     5. B(C   5,C   4)                1.4228 -0.000290  0.0003    1.4231   
     6. B(C   6,C   5)                1.5260 -0.000099  0.0001    1.5261   
     7. B(C   7,C   6)                1.5155  0.000044 -0.0000    1.5155   
     8. B(C   8,C   7)                1.3456  0.000081 -0.0001    1.3456   
     9. B(C   9,C   8)                1.5138  0.000031  0.0000    1.5139   
    10. B(C  10,C   8)                1.5222  0.000010  0.0000    1.5222   
    11. B(C  11,C  10)                1.5555  0.000028  0.0000    1.5556   
    12. B(C  12,C  11)                1.5065 -0.000017  0.0001    1.5065   
    13. B(C  13,C  12)                1.3456  0.000013 -0.0000    1.3455   
    14. B(C  14,C  13)                1.5120 -0.000001  0.0000    1.5120   
    15. B(C  15,C  13)                1.5230  0.000085  0.0000    1.5230   
    16. B(C  16,C  15)                1.5572  0.000053 -0.0002    1.5570   
    17. B(C  17,C  16)                1.5077  0.000071 -0.0001    1.5075   
    18. B(C  18,C  17)                1.3456  0.000041 -0.0000    1.3456   
    19. B(C  19,C  18)                1.5119  0.000093 -0.0001    1.5118   
    20. B(C  20,C  18)                1.5232  0.000040  0.0000    1.5233   
    21. B(C  21,C  20)                1.5565 -0.000033 -0.0000    1.5565   
    22. B(C  22,C  21)                1.5072  0.000064  0.0000    1.5072   
    23. B(C  23,C  22)                1.3456  0.000023 -0.0000    1.3456   
    24. B(C  24,C  23)                1.5118  0.000063 -0.0000    1.5117   
    25. B(C  25,C  23)                1.5227 -0.000034  0.0002    1.5229   
    26. B(C  26,C  25)                1.5571 -0.000008 -0.0001    1.5570   
    27. B(C  27,C  26)                1.5077  0.000081 -0.0002    1.5075   
    28. B(C  28,C  27)                1.3456 -0.000024  0.0000    1.3456   
    29. B(C  29,C  28)                1.5117  0.000016 -0.0000    1.5117   
    30. B(C  30,C  28)                1.5233  0.000100 -0.0000    1.5233   
    31. B(C  31,C  30)                1.5565 -0.000058 -0.0000    1.5565   
    32. B(C  32,C  31)                1.5071  0.000084 -0.0001    1.5070   
    33. B(C  33,C  32)                1.3457  0.000082 -0.0001    1.3456   
    34. B(C  34,C  33)                1.5119  0.000094 -0.0001    1.5119   
    35. B(C  35,C  33)                1.5228 -0.000018  0.0001    1.5229   
    36. B(C  36,C  35)                1.5570 -0.000010 -0.0000    1.5570   
    37. B(C  37,C  36)                1.5075  0.000039 -0.0000    1.5075   
    38. B(C  38,C  37)                1.3456 -0.000026  0.0000    1.3456   
    39. B(C  39,C  38)                1.5117 -0.000012  0.0001    1.5118   
    40. B(C  40,C  38)                1.5229  0.000048 -0.0000    1.5229   
    41. B(C  41,C  40)                1.5568 -0.000072  0.0001    1.5569   
    42. B(C  42,C  41)                1.5074  0.000021 -0.0000    1.5074   
    43. B(C  43,C  42)                1.3459  0.000015 -0.0000    1.3459   
    44. B(C  44,C  43)                1.5210  0.000049  0.0001    1.5211   
    45. B(C  45,C  44)                1.5547 -0.000017  0.0001    1.5548   
    46. B(C  46,C  45)                1.5068  0.000036 -0.0001    1.5067   
    47. B(C  47,C  46)                1.3448  0.000024 -0.0000    1.3448   
    48. B(C  48,C  47)                1.5109  0.000007  0.0000    1.5109   
    49. B(C  49,C  47)                1.5127  0.000032 -0.0000    1.5127   
    50. B(C  50,C  43)                1.5115  0.000056 -0.0000    1.5115   
    51. B(C  51,C   5)                1.4306  0.000149  0.0000    1.4306   
    52. B(C  52,C  51)                1.4248 -0.000042 -0.0000    1.4248   
    53. B(C  52,C   1)                1.4559  0.000018 -0.0001    1.4558   
    54. B(O  54,C  52)                1.3064  0.000022 -0.0000    1.3063   
    55. B(C  55,C  51)                1.5169  0.000092 -0.0002    1.5167   
    56. B(H  56,C  55)                1.1001 -0.000005  0.0002    1.1003   
    57. B(H  57,C   0)                1.0880 -0.000026  0.0001    1.0881   
    58. B(H  58,C  55)                1.1029  0.000030 -0.0002    1.1028   
    59. B(H  59,C   3)                1.0880  0.000009  0.0000    1.0880   
    60. B(H  60,C  55)                1.0941  0.000041 -0.0001    1.0940   
    61. B(H  61,C   6)                1.1008  0.000022 -0.0000    1.1008   
    62. B(H  62,C   6)                1.0935  0.000139 -0.0002    1.0933   
    63. B(H  63,C   7)                1.0930  0.000007  0.0000    1.0930   
    64. B(H  64,C   9)                1.0963  0.000020 -0.0000    1.0963   
    65. B(H  65,C   9)                1.0994  0.000035 -0.0000    1.0994   
    66. B(H  66,C   9)                1.1006  0.000022 -0.0000    1.1006   
    67. B(H  67,C  10)                1.0968  0.000001  0.0001    1.0968   
    68. B(H  68,C  10)                1.0990  0.000030 -0.0000    1.0990   
    69. B(H  69,C  11)                1.1002  0.000005 -0.0000    1.1001   
    70. B(H  70,C  11)                1.0961  0.000023 -0.0000    1.0961   
    71. B(H  71,C  12)                1.0925  0.000015  0.0000    1.0925   
    72. B(H  72,C  14)                1.0932  0.000017 -0.0000    1.0932   
    73. B(H  73,C  14)                1.0976 -0.000002  0.0001    1.0977   
    74. B(H  74,C  14)                1.0999  0.000021 -0.0000    1.0999   
    75. B(H  75,C  15)                1.0977  0.000004  0.0000    1.0977   
    76. B(H  76,C  15)                1.0988  0.000022 -0.0001    1.0987   
    77. B(H  77,C  16)                1.0999  0.000012  0.0000    1.0999   
    78. B(H  78,C  16)                1.0960  0.000004 -0.0000    1.0960   
    79. B(H  79,C  17)                1.0921  0.000000  0.0000    1.0921   
    80. B(H  80,C  19)                1.0932 -0.000007  0.0000    1.0932   
    81. B(H  81,C  19)                1.0979  0.000022 -0.0000    1.0979   
    82. B(H  82,C  19)                1.0997  0.000005  0.0000    1.0997   
    83. B(H  83,C  20)                1.0978  0.000017 -0.0000    1.0977   
    84. B(H  84,C  20)                1.0985  0.000027 -0.0000    1.0985   
    85. B(H  85,C  21)                1.1001  0.000011  0.0000    1.1001   
    86. B(H  86,C  21)                1.0959 -0.000001  0.0000    1.0959   
    87. B(H  87,C  22)                1.0922  0.000022 -0.0000    1.0922   
    88. B(H  88,C  24)                1.0932  0.000000 -0.0000    1.0932   
    89. B(H  89,C  24)                1.0977  0.000025  0.0000    1.0978   
    90. B(H  90,C  24)                1.0997  0.000019  0.0000    1.0997   
    91. B(H  91,C  25)                1.0977  0.000013  0.0000    1.0977   
    92. B(H  92,C  25)                1.0986  0.000027 -0.0001    1.0985   
    93. B(H  93,C  26)                1.0998 -0.000014  0.0001    1.0999   
    94. B(H  94,C  26)                1.0960  0.000040 -0.0001    1.0960   
    95. B(H  95,C  27)                1.0921  0.000023  0.0000    1.0922   
    96. B(H  96,C  29)                1.0932  0.000010 -0.0000    1.0932   
    97. B(H  97,C  29)                1.0978  0.000023  0.0000    1.0978   
    98. B(H  98,C  29)                1.0997  0.000006 -0.0000    1.0997   
    99. B(H  99,C  30)                1.0977  0.000008  0.0000    1.0977   
   100. B(H 100,C  30)                1.0985  0.000009  0.0000    1.0985   
   101. B(H 101,C  31)                1.1002  0.000034  0.0000    1.1002   
   102. B(H 102,C  31)                1.0957 -0.000029  0.0000    1.0957   
   103. B(H 103,C  32)                1.0921  0.000007  0.0000    1.0921   
   104. B(H 104,C  34)                1.0931 -0.000017  0.0000    1.0931   
   105. B(H 105,C  34)                1.0977  0.000033 -0.0000    1.0977   
   106. B(H 106,C  34)                1.0997  0.000010  0.0000    1.0998   
   107. B(H 107,C  35)                1.0977  0.000016 -0.0000    1.0977   
   108. B(H 108,C  35)                1.0986  0.000033 -0.0000    1.0986   
   109. B(H 109,C  36)                1.0999 -0.000010  0.0001    1.1000   
   110. B(H 110,C  36)                1.0960  0.000027 -0.0000    1.0959   
   111. B(H 111,C  37)                1.0922  0.000028 -0.0000    1.0922   
   112. B(H 112,C  39)                1.0932  0.000021 -0.0000    1.0932   
   113. B(H 113,C  39)                1.0975  0.000039 -0.0001    1.0975   
   114. B(H 114,C  39)                1.0998  0.000020  0.0000    1.0998   
   115. B(H 115,C  40)                1.0977  0.000018 -0.0000    1.0977   
   116. B(H 116,C  40)                1.0985 -0.000005  0.0000    1.0986   
   117. B(H 117,C  41)                1.1000  0.000006  0.0000    1.1000   
   118. B(H 118,C  41)                1.0959  0.000004  0.0000    1.0959   
   119. B(H 119,C  42)                1.0920  0.000031 -0.0000    1.0920   
   120. B(H 120,C  44)                1.1001  0.000024 -0.0001    1.1000   
   121. B(H 121,C  44)                1.0972  0.000008  0.0000    1.0972   
   122. B(H 122,C  45)                1.1020  0.000025 -0.0000    1.1020   
   123. B(H 123,C  45)                1.0954  0.000028 -0.0001    1.0953   
   124. B(H 124,C  46)                1.0931  0.000019 -0.0000    1.0931   
   125. B(H 125,C  48)                1.0929  0.000020 -0.0000    1.0929   
   126. B(H 126,C  48)                1.0993  0.000011  0.0000    1.0993   
   127. B(H 127,C  48)                1.0997  0.000018 -0.0000    1.0997   
   128. B(H 128,C  49)                1.0953  0.000011 -0.0000    1.0953   
   129. B(H 129,C  49)                1.0998  0.000021 -0.0000    1.0998   
   130. B(H 130,C  49)                1.0997  0.000017 -0.0000    1.0997   
   131. B(H 131,C  50)                1.0933  0.000017 -0.0000    1.0933   
   132. B(H 132,C  50)                1.0995  0.000001  0.0000    1.0995   
   133. B(H 133,C  50)                1.0973  0.000020  0.0000    1.0973   
   134. B(C 134,C   3)                1.3828  0.000003  0.0000    1.3828   
   135. B(C 135,C 134)                1.4211  0.000001  0.0000    1.4212   
   136. B(C 135,H  53)                1.0893  0.000020 -0.0000    1.0893   
   137. B(C 135,C   0)                1.3830  0.000002  0.0000    1.3830   
   138. B(H 136,C 134)                1.0893  0.000025 -0.0000    1.0893   
   139. B(O 137,C   4)                1.3087 -0.000082  0.0000    1.3087   
   140. A(C   1,C   0,H  57)          116.73  0.000034   -0.00    116.73   
   141. A(C   1,C   0,C 135)          122.33 -0.000003   -0.01    122.33   
   142. A(H  57,C   0,C 135)          120.94 -0.000031    0.01    120.95   
   143. A(C   0,C   1,C  52)          119.81  0.000010   -0.02    119.80   
   144. A(C   2,C   1,C  52)          122.03 -0.000018    0.01    122.04   
   145. A(C   0,C   1,C   2)          118.15  0.000008    0.01    118.16   
   146. A(C   3,C   2,C   4)          120.02  0.000072   -0.00    120.02   
   147. A(C   1,C   2,C   3)          118.13  0.000007   -0.00    118.13   
   148. A(C   1,C   2,C   4)          121.84 -0.000078    0.01    121.85   
   149. A(C   2,C   3,C 134)          122.32 -0.000001   -0.00    122.32   
   150. A(H  59,C   3,C 134)          120.93  0.000015   -0.00    120.93   
   151. A(C   2,C   3,H  59)          116.75 -0.000013    0.00    116.75   
   152. A(C   2,C   4,C   5)          115.02  0.000137   -0.02    115.00   
   153. A(C   2,C   4,O 137)          120.87  0.000121   -0.01    120.86   
   154. A(C   5,C   4,O 137)          124.10 -0.000258    0.03    124.13   
   155. A(C   4,C   5,C  51)          123.24 -0.000000    0.01    123.25   
   156. A(C   4,C   5,C   6)          116.38 -0.000262    0.06    116.44   
   157. A(C   6,C   5,C  51)          120.38  0.000263   -0.06    120.31   
   158. A(C   7,C   6,H  62)          109.65 -0.000140    0.01    109.67   
   159. A(C   5,C   6,H  62)          108.11  0.000003    0.06    108.17   
   160. A(C   5,C   6,H  61)          110.16 -0.000131    0.02    110.18   
   161. A(H  61,C   6,H  62)          107.39  0.000044   -0.03    107.36   
   162. A(C   5,C   6,C   7)          113.19  0.000144   -0.05    113.14   
   163. A(C   7,C   6,H  61)          108.18  0.000074   -0.01    108.17   
   164. A(C   8,C   7,H  63)          117.15  0.000125    0.00    117.15   
   165. A(C   6,C   7,C   8)          128.13 -0.000211   -0.00    128.13   
   166. A(C   6,C   7,H  63)          114.70  0.000088   -0.00    114.69   
   167. A(C   9,C   8,C  10)          116.01  0.000070    0.00    116.01   
   168. A(C   7,C   8,C   9)          120.81  0.000072    0.00    120.81   
   169. A(C   7,C   8,C  10)          123.17 -0.000141   -0.00    123.16   
   170. A(C   8,C   9,H  64)          111.89 -0.000056    0.01    111.90   
   171. A(C   8,C   9,H  66)          111.09  0.000073   -0.00    111.09   
   172. A(C   8,C   9,H  65)          111.45 -0.000015   -0.01    111.44   
   173. A(H  64,C   9,H  65)          108.11  0.000022    0.00    108.11   
   174. A(H  64,C   9,H  66)          107.95 -0.000008    0.01    107.95   
   175. A(H  65,C   9,H  66)          106.09 -0.000014    0.00    106.10   
   176. A(C   8,C  10,C  11)          115.34 -0.000344    0.01    115.35   
   177. A(C   8,C  10,H  68)          109.06  0.000095    0.00    109.06   
   178. A(C  11,C  10,H  68)          108.10  0.000165   -0.01    108.08   
   179. A(C   8,C  10,H  67)          108.68  0.000084   -0.00    108.68   
   180. A(H  67,C  10,H  68)          107.19 -0.000051   -0.01    107.19   
   181. A(C  11,C  10,H  67)          108.18  0.000067    0.01    108.19   
   182. A(C  12,C  11,H  70)          111.05 -0.000089   -0.01    111.03   
   183. A(C  12,C  11,H  69)          108.57  0.000009    0.01    108.58   
   184. A(H  69,C  11,H  70)          106.39  0.000016    0.01    106.39   
   185. A(C  10,C  11,C  12)          114.63  0.000107   -0.02    114.61   
   186. A(C  10,C  11,H  70)          108.13  0.000117   -0.01    108.12   
   187. A(C  10,C  11,H  69)          107.72 -0.000169    0.02    107.74   
   188. A(C  11,C  12,H  71)          114.22 -0.000003    0.02    114.23   
   189. A(C  11,C  12,C  13)          128.97  0.000012   -0.02    128.95   
   190. A(C  13,C  12,H  71)          116.81 -0.000009    0.01    116.82   
   191. A(C  14,C  13,C  15)          115.65  0.000065   -0.03    115.62   
   192. A(C  12,C  13,C  14)          124.69 -0.000009    0.01    124.69   
   193. A(C  12,C  13,C  15)          119.65 -0.000057    0.03    119.68   
   194. A(H  72,C  14,H  73)          108.03  0.000054   -0.01    108.02   
   195. A(C  13,C  14,H  74)          110.29  0.000061    0.01    110.30   
   196. A(C  13,C  14,H  72)          113.27 -0.000025    0.01    113.27   
   197. A(C  13,C  14,H  73)          110.89 -0.000082   -0.01    110.87   
   198. A(H  73,C  14,H  74)          106.19  0.000006   -0.00    106.19   
   199. A(H  72,C  14,H  74)          107.87 -0.000009    0.01    107.88   
   200. A(C  16,C  15,H  75)          106.98  0.000150    0.01    106.99   
   201. A(C  13,C  15,H  76)          109.72  0.000084   -0.01    109.70   
   202. A(C  13,C  15,H  75)          109.25 -0.000063    0.04    109.28   
   203. A(C  16,C  15,H  76)          108.42 -0.000127    0.02    108.45   
   204. A(C  13,C  15,C  16)          115.29 -0.000034   -0.05    115.23   
   205. A(H  75,C  15,H  76)          106.84 -0.000008    0.00    106.84   
   206. A(C  15,C  16,H  77)          107.42  0.000059   -0.01    107.40   
   207. A(C  17,C  16,H  77)          108.71  0.000119   -0.03    108.69   
   208. A(C  15,C  16,C  17)          115.57 -0.000205   -0.05    115.52   
   209. A(H  77,C  16,H  78)          106.44 -0.000013    0.00    106.44   
   210. A(C  17,C  16,H  78)          110.66 -0.000047    0.05    110.71   
   211. A(C  15,C  16,H  78)          107.62  0.000102    0.05    107.66   
   212. A(C  18,C  17,H  79)          116.90  0.000099   -0.01    116.88   
   213. A(C  16,C  17,H  79)          114.84  0.000205   -0.04    114.80   
   214. A(C  16,C  17,C  18)          128.26 -0.000303    0.05    128.31   
   215. A(C  19,C  18,C  20)          115.50 -0.000148    0.02    115.52   
   216. A(C  17,C  18,C  20)          119.85  0.000117   -0.03    119.83   
   217. A(C  17,C  18,C  19)          124.64  0.000032    0.01    124.65   
   218. A(H  81,C  19,H  82)          106.21  0.000034    0.00    106.21   
   219. A(H  80,C  19,H  82)          108.01  0.000009   -0.01    108.00   
   220. A(C  18,C  19,H  82)          110.30 -0.000011    0.01    110.30   
   221. A(C  18,C  19,H  81)          110.66 -0.000114    0.00    110.66   
   222. A(C  18,C  19,H  80)          113.40  0.000055   -0.00    113.39   
   223. A(H  80,C  19,H  81)          107.97  0.000029   -0.00    107.97   
   224. A(C  18,C  20,H  83)          109.37  0.000075   -0.01    109.36   
   225. A(C  18,C  20,C  21)          115.20 -0.000231    0.00    115.20   
   226. A(H  83,C  20,H  84)          106.82 -0.000030   -0.00    106.81   
   227. A(C  21,C  20,H  84)          108.41  0.000100   -0.00    108.41   
   228. A(C  18,C  20,H  84)          109.58  0.000021    0.01    109.59   
   229. A(C  21,C  20,H  83)          107.12  0.000077    0.00    107.12   
   230. A(C  20,C  21,C  22)          115.18 -0.000141   -0.00    115.18   
   231. A(H  85,C  21,H  86)          106.47 -0.000023   -0.00    106.47   
   232. A(C  22,C  21,H  86)          110.89  0.000042   -0.02    110.88   
   233. A(C  20,C  21,H  86)          107.69  0.000122   -0.01    107.68   
   234. A(C  22,C  21,H  85)          108.71  0.000013    0.02    108.73   
   235. A(C  20,C  21,H  85)          107.49 -0.000008    0.01    107.51   
   236. A(C  21,C  22,C  23)          128.58  0.000338   -0.04    128.54   
   237. A(C  23,C  22,H  87)          116.87 -0.000131    0.01    116.88   
   238. A(C  21,C  22,H  87)          114.55 -0.000207    0.03    114.58   
   239. A(C  22,C  23,C  25)          119.71 -0.000323    0.03    119.74   
   240. A(C  24,C  23,C  25)          115.64  0.000107   -0.04    115.60   
   241. A(C  22,C  23,C  24)          124.65  0.000215    0.01    124.66   
   242. A(H  89,C  24,H  90)          106.19  0.000001    0.01    106.19   
   243. A(H  88,C  24,H  90)          107.98  0.000007   -0.00    107.98   
   244. A(H  88,C  24,H  89)          107.98  0.000007    0.01    107.99   
   245. A(C  23,C  24,H  90)          110.26 -0.000012    0.01    110.26   
   246. A(C  23,C  24,H  89)          110.80 -0.000041   -0.03    110.77   
   247. A(C  23,C  24,H  88)          113.32  0.000037    0.01    113.34   
   248. A(C  23,C  25,C  26)          115.23  0.000045   -0.07    115.16   
   249. A(C  23,C  25,H  92)          109.67  0.000074   -0.02    109.65   
   250. A(C  26,C  25,H  92)          108.46 -0.000087    0.03    108.48   
   251. A(C  26,C  25,H  91)          106.97  0.000058    0.02    107.00   
   252. A(C  23,C  25,H  91)          109.27 -0.000117    0.05    109.32   
   253. A(H  91,C  25,H  92)          106.90  0.000026   -0.01    106.89   
   254. A(C  25,C  26,C  27)          115.59  0.000177   -0.08    115.51   
   255. A(H  93,C  26,H  94)          106.45  0.000035    0.01    106.45   
   256. A(C  25,C  26,H  94)          107.60 -0.000018    0.06    107.66   
   257. A(C  27,C  26,H  93)          108.64  0.000003   -0.02    108.62   
   258. A(C  25,C  26,H  93)          107.41 -0.000044   -0.02    107.39   
   259. A(C  27,C  26,H  94)          110.73 -0.000159    0.06    110.79   
   260. A(C  28,C  27,H  95)          116.88  0.000196   -0.02    116.86   
   261. A(C  26,C  27,H  95)          114.81  0.000335   -0.07    114.75   
   262. A(C  26,C  27,C  28)          128.30 -0.000531    0.09    128.39   
   263. A(C  29,C  28,C  30)          115.56 -0.000148    0.02    115.58   
   264. A(C  27,C  28,C  30)          119.82  0.000302   -0.04    119.78   
   265. A(C  27,C  28,C  29)          124.62 -0.000153    0.02    124.64   
   266. A(H  96,C  29,H  98)          108.02  0.000013   -0.00    108.02   
   267. A(H  97,C  29,H  98)          106.20  0.000034   -0.01    106.20   
   268. A(C  28,C  29,H  98)          110.29  0.000047   -0.01    110.28   
   269. A(H  96,C  29,H  97)          107.98  0.000055   -0.01    107.97   
   270. A(C  28,C  29,H  97)          110.70 -0.000148    0.03    110.74   
   271. A(C  28,C  29,H  96)          113.35  0.000005   -0.01    113.34   
   272. A(H  99,C  30,H 100)          106.83 -0.000057   -0.00    106.82   
   273. A(C  28,C  30,H 100)          109.60  0.000048    0.01    109.61   
   274. A(C  31,C  30,H 100)          108.43  0.000057   -0.00    108.43   
   275. A(C  31,C  30,H  99)          107.14  0.000177   -0.01    107.13   
   276. A(C  28,C  30,H  99)          109.38  0.000094   -0.03    109.35   
   277. A(C  28,C  30,C  31)          115.12 -0.000302    0.04    115.16   
   278. A(C  32,C  31,H 102)          110.89  0.000077   -0.01    110.88   
   279. A(H 101,C  31,H 102)          106.47 -0.000048   -0.00    106.47   
   280. A(C  30,C  31,H 102)          107.76  0.000204   -0.02    107.73   
   281. A(C  32,C  31,H 101)          108.72  0.000078    0.02    108.74   
   282. A(C  30,C  31,H 101)          107.48  0.000080    0.02    107.49   
   283. A(C  30,C  31,C  32)          115.14 -0.000371   -0.01    115.13   
   284. A(C  33,C  32,H 103)          116.86 -0.000101    0.00    116.86   
   285. A(C  31,C  32,H 103)          114.57 -0.000175    0.02    114.58   
   286. A(C  31,C  32,C  33)          128.57  0.000277   -0.02    128.55   
   287. A(C  34,C  33,C  35)          115.59  0.000135   -0.04    115.55   
   288. A(C  32,C  33,C  35)          119.73 -0.000307    0.03    119.75   
   289. A(C  32,C  33,C  34)          124.68  0.000173    0.01    124.69   
   290. A(H 104,C  34,H 106)          107.95  0.000005   -0.01    107.95   
   291. A(H 105,C  34,H 106)          106.19  0.000001    0.00    106.20   
   292. A(C  33,C  34,H 106)          110.24 -0.000008    0.00    110.24   
   293. A(H 104,C  34,H 105)          107.99 -0.000006    0.01    108.00   
   294. A(C  33,C  34,H 105)          110.81 -0.000001   -0.02    110.79   
   295. A(C  33,C  34,H 104)          113.35  0.000008    0.01    113.37   
   296. A(C  33,C  35,H 108)          109.61  0.000013   -0.00    109.61   
   297. A(H 107,C  35,H 108)          106.87  0.000029   -0.00    106.87   
   298. A(C  36,C  35,H 108)          108.42 -0.000035    0.01    108.43   
   299. A(C  36,C  35,H 107)          107.04  0.000009    0.02    107.05   
   300. A(C  33,C  35,H 107)          109.30 -0.000105    0.04    109.34   
   301. A(C  33,C  35,C  36)          115.26  0.000086   -0.06    115.20   
   302. A(H 109,C  36,H 110)          106.46  0.000011    0.00    106.46   
   303. A(C  37,C  36,H 110)          110.78 -0.000089    0.03    110.81   
   304. A(C  35,C  36,H 110)          107.60  0.000031    0.03    107.63   
   305. A(C  37,C  36,H 109)          108.70  0.000047   -0.02    108.67   
   306. A(C  35,C  36,H 109)          107.46 -0.000048   -0.01    107.45   
   307. A(C  35,C  36,C  37)          115.43  0.000047   -0.02    115.40   
   308. A(C  38,C  37,H 111)          116.85  0.000048   -0.01    116.85   
   309. A(C  36,C  37,H 111)          114.74  0.000139   -0.02    114.72   
   310. A(C  36,C  37,C  38)          128.41 -0.000187    0.03    128.43   
   311. A(C  39,C  38,C  40)          115.51 -0.000085    0.00    115.51   
   312. A(C  37,C  38,C  40)          119.82  0.000049   -0.00    119.81   
   313. A(C  37,C  38,C  39)          124.67  0.000037    0.00    124.68   
   314. A(H 112,C  39,H 114)          107.98  0.000007   -0.01    107.98   
   315. A(H 112,C  39,H 113)          108.04  0.000034    0.00    108.04   
   316. A(H 113,C  39,H 114)          106.21  0.000028    0.00    106.21   
   317. A(C  38,C  39,H 114)          110.24 -0.000015   -0.00    110.24   
   318. A(C  38,C  39,H 113)          110.71 -0.000083    0.01    110.72   
   319. A(C  38,C  39,H 112)          113.36  0.000032   -0.00    113.36   
   320. A(H 115,C  40,H 116)          106.85 -0.000024   -0.01    106.84   
   321. A(C  41,C  40,H 116)          108.43  0.000016    0.00    108.44   
   322. A(C  38,C  40,H 116)          109.58  0.000063   -0.01    109.58   
   323. A(C  41,C  40,H 115)          107.11  0.000088   -0.00    107.11   
   324. A(C  38,C  40,H 115)          109.41  0.000064   -0.01    109.40   
   325. A(C  38,C  40,C  41)          115.12 -0.000197    0.02    115.14   
   326. A(C  42,C  41,H 118)          110.95  0.000033   -0.00    110.94   
   327. A(H 117,C  41,H 118)          106.44 -0.000008   -0.01    106.44   
   328. A(C  40,C  41,H 118)          107.71  0.000088   -0.00    107.70   
   329. A(C  42,C  41,H 117)          108.60  0.000053    0.00    108.61   
   330. A(C  40,C  41,H 117)          107.48  0.000029    0.01    107.48   
   331. A(C  40,C  41,C  42)          115.26 -0.000183   -0.00    115.26   
   332. A(C  43,C  42,H 119)          116.90 -0.000020   -0.01    116.89   
   333. A(C  41,C  42,H 119)          114.60 -0.000030    0.00    114.60   
   334. A(C  41,C  42,C  43)          128.50  0.000051    0.00    128.51   
   335. A(C  44,C  43,C  50)          115.89  0.000035   -0.02    115.87   
   336. A(C  42,C  43,C  50)          124.50  0.000019    0.02    124.51   
   337. A(C  42,C  43,C  44)          119.61 -0.000054   -0.00    119.61   
   338. A(H 120,C  44,H 121)          106.69  0.000020    0.00    106.69   
   339. A(C  45,C  44,H 121)          107.23 -0.000022   -0.01    107.22   
   340. A(C  43,C  44,H 121)          109.08 -0.000046    0.02    109.11   
   341. A(C  45,C  44,H 120)          108.54 -0.000051    0.01    108.56   
   342. A(C  43,C  44,H 120)          109.75 -0.000016    0.01    109.76   
   343. A(C  43,C  44,C  45)          115.20  0.000110   -0.03    115.16   
   344. A(C  46,C  45,H 123)          111.52 -0.000019   -0.00    111.52   
   345. A(H 122,C  45,H 123)          106.30  0.000000    0.02    106.32   
   346. A(C  44,C  45,H 123)          108.65  0.000013   -0.01    108.63   
   347. A(C  46,C  45,H 122)          108.24 -0.000014   -0.00    108.24   
   348. A(C  44,C  45,H 122)          106.65 -0.000030    0.01    106.66   
   349. A(C  44,C  45,C  46)          115.02  0.000046   -0.01    115.00   
   350. A(C  47,C  46,H 124)          117.02 -0.000042   -0.00    117.02   
   351. A(C  45,C  46,H 124)          114.09  0.000024   -0.00    114.09   
   352. A(C  45,C  46,C  47)          128.87  0.000017    0.00    128.87   
   353. A(C  48,C  47,C  49)          114.30  0.000035   -0.00    114.29   
   354. A(C  46,C  47,C  49)          120.68 -0.000042    0.00    120.68   
   355. A(C  46,C  47,C  48)          125.02  0.000007    0.00    125.02   
   356. A(H 125,C  48,H 127)          107.89 -0.000006    0.01    107.90   
   357. A(H 126,C  48,H 127)          106.26 -0.000002   -0.00    106.25   
   358. A(C  47,C  48,H 127)          110.51  0.000008    0.00    110.51   
   359. A(H 125,C  48,H 126)          108.03  0.000013   -0.01    108.02   
   360. A(C  47,C  48,H 126)          110.48  0.000002   -0.01    110.47   
   361. A(C  47,C  48,H 125)          113.38 -0.000014    0.00    113.38   
   362. A(H 129,C  49,H 130)          106.28 -0.000011    0.00    106.28   
   363. A(H 128,C  49,H 130)          108.20  0.000000   -0.00    108.20   
   364. A(C  47,C  49,H 130)          111.04  0.000041   -0.00    111.04   
   365. A(H 128,C  49,H 129)          108.15  0.000019    0.00    108.15   
   366. A(C  47,C  49,H 129)          111.00 -0.000024    0.00    111.01   
   367. A(C  47,C  49,H 128)          111.94 -0.000023    0.00    111.94   
   368. A(H 132,C  50,H 133)          106.36 -0.000016    0.01    106.37   
   369. A(H 131,C  50,H 133)          108.25  0.000023   -0.01    108.25   
   370. A(C  43,C  50,H 133)          110.79 -0.000035   -0.01    110.78   
   371. A(H 131,C  50,H 132)          107.81  0.000002    0.00    107.81   
   372. A(C  43,C  50,H 132)          110.16  0.000020   -0.00    110.16   
   373. A(C  43,C  50,H 131)          113.19  0.000005    0.00    113.19   
   374. A(C  52,C  51,C  55)          116.68  0.000018    0.00    116.69   
   375. A(C   5,C  51,C  55)          120.46  0.000093   -0.01    120.45   
   376. A(C   5,C  51,C  52)          122.85 -0.000111    0.01    122.86   
   377. A(C  51,C  52,O  54)          124.09  0.000012    0.01    124.10   
   378. A(C   1,C  52,O  54)          120.90 -0.000083   -0.00    120.90   
   379. A(C   1,C  52,C  51)          115.01  0.000071   -0.01    115.00   
   380. A(H  58,C  55,H  60)          107.60 -0.000024    0.09    107.69   
   381. A(H  56,C  55,H  60)          108.34  0.000048   -0.06    108.29   
   382. A(C  51,C  55,H  60)          108.26  0.000040   -0.04    108.22   
   383. A(H  56,C  55,H  58)          105.95  0.000059   -0.02    105.93   
   384. A(C  51,C  55,H  58)          113.06 -0.000009    0.02    113.08   
   385. A(C  51,C  55,H  56)          113.40 -0.000109    0.00    113.41   
   386. A(C 135,C 134,H 136)          120.04  0.000007   -0.00    120.04   
   387. A(C   3,C 134,H 136)          120.42  0.000006    0.00    120.42   
   388. A(C   3,C 134,C 135)          119.54 -0.000013    0.00    119.54   
   389. A(H  53,C 135,C 134)          120.04  0.000002   -0.00    120.03   
   390. A(C   0,C 135,C 134)          119.52  0.000002    0.00    119.52   
   391. A(C   0,C 135,H  53)          120.44 -0.000004   -0.00    120.44   
   392. D(C  52,C   1,C   0,C 135)    179.76  0.000012    0.00    179.76   
   393. D(C   2,C   1,C   0,H  57)   -179.93  0.000008   -0.01   -179.94   
   394. D(C  52,C   1,C   0,H  57)     -0.20  0.000002   -0.00     -0.20   
   395. D(C   2,C   1,C   0,C 135)      0.03  0.000018   -0.00      0.03   
   396. D(C   3,C   2,C   1,C   0)     -0.00 -0.000011   -0.04     -0.05   
   397. D(C   4,C   2,C   1,C   0)   -179.79 -0.000016    0.00   -179.79   
   398. D(C   4,C   2,C   1,C  52)      0.49 -0.000010   -0.00      0.48   
   399. D(C   3,C   2,C   1,C  52)   -179.73 -0.000005   -0.05   -179.77   
   400. D(H  59,C   3,C   2,C   1)    179.97  0.000005    0.03    180.00   
   401. D(C 134,C   3,C   2,C   4)    179.81  0.000003    0.02    179.83   
   402. D(C 134,C   3,C   2,C   1)      0.02 -0.000002    0.07      0.08   
   403. D(H  59,C   3,C   2,C   4)     -0.24  0.000009   -0.02     -0.26   
   404. D(C   5,C   4,C   2,C   1)     -0.18  0.000020   -0.01     -0.19   
   405. D(O 137,C   4,C   2,C   1)   -179.45  0.000037   -0.02   -179.47   
   406. D(O 137,C   4,C   2,C   3)      0.77  0.000032    0.03      0.79   
   407. D(C   5,C   4,C   2,C   3)   -179.96  0.000016    0.04   -179.92   
   408. D(C   6,C   5,C   4,C   2)    179.72  0.000020   -0.10    179.63   
   409. D(C  51,C   5,C   4,O 137)    179.10 -0.000018    0.01    179.11   
   410. D(C  51,C   5,C   4,C   2)     -0.14 -0.000004   -0.01     -0.15   
   411. D(C   6,C   5,C   4,O 137)     -1.03  0.000006   -0.08     -1.12   
   412. D(H  62,C   6,C   5,C   4)     28.86  0.000037    0.24     29.10   
   413. D(H  61,C   6,C   5,C  51)    -34.21  0.000041    0.16    -34.05   
   414. D(H  61,C   6,C   5,C   4)    145.92  0.000018    0.25    146.17   
   415. D(C   7,C   6,C   5,C   4)    -92.82  0.000118    0.22    -92.60   
   416. D(C   7,C   6,C   5,C  51)     87.05  0.000141    0.13     87.18   
   417. D(H  62,C   6,C   5,C  51)   -151.28  0.000059    0.16   -151.12   
   418. D(H  63,C   7,C   6,H  61)     59.82  0.000067   -0.03     59.79   
   419. D(C   8,C   7,C   6,H  62)     -5.37  0.000132   -0.16     -5.53   
   420. D(C   8,C   7,C   6,H  61)   -122.20  0.000114   -0.12   -122.33   
   421. D(H  63,C   7,C   6,C   5)    -62.55  0.000086   -0.01    -62.56   
   422. D(C   8,C   7,C   6,C   5)    115.43  0.000133   -0.11    115.33   
   423. D(H  63,C   7,C   6,H  62)    176.65  0.000085   -0.06    176.58   
   424. D(C  10,C   8,C   7,H  63)    178.97  0.000128   -0.04    178.92   
   425. D(C  10,C   8,C   7,C   6)      1.03  0.000081    0.05      1.08   
   426. D(C   9,C   8,C   7,C   6)   -177.56  0.000012    0.11   -177.45   
   427. D(C   9,C   8,C   7,H  63)      0.38  0.000060    0.01      0.39   
   428. D(H  66,C   9,C   8,C   7)    117.91  0.000024    0.02    117.93   
   429. D(H  66,C   9,C   8,C  10)    -60.77 -0.000037    0.07    -60.70   
   430. D(H  65,C   9,C   8,C  10)     57.31 -0.000016    0.07     57.38   
   431. D(H  65,C   9,C   8,C   7)   -124.00  0.000045    0.02   -123.99   
   432. D(H  64,C   9,C   8,C   7)     -2.82  0.000022    0.01     -2.81   
   433. D(H  64,C   9,C   8,C  10)    178.50 -0.000039    0.06    178.56   
   434. D(H  68,C  10,C   8,C   9)     21.25 -0.000041    0.34     21.58   
   435. D(H  68,C  10,C   8,C   7)   -157.40 -0.000107    0.39   -157.01   
   436. D(H  67,C  10,C   8,C   9)    137.79 -0.000003    0.33    138.12   
   437. D(C  11,C  10,C   8,C   9)   -100.57 -0.000089    0.35   -100.23   
   438. D(C  11,C  10,C   8,C   7)     80.78 -0.000154    0.40     81.18   
   439. D(H  67,C  10,C   8,C   7)    -40.85 -0.000069    0.38    -40.47   
   440. D(H  70,C  11,C  10,H  68)     59.85  0.000052    0.05     59.90   
   441. D(H  70,C  11,C  10,H  67)    -55.91 -0.000009    0.06    -55.85   
   442. D(H  69,C  11,C  10,H  68)    174.45  0.000043    0.06    174.51   
   443. D(H  69,C  11,C  10,C   8)    -63.21  0.000057    0.06    -63.16   
   444. D(H  70,C  11,C  10,C   8)   -177.81  0.000065    0.05   -177.77   
   445. D(C  12,C  11,C  10,H  68)    -64.61  0.000002    0.09    -64.52   
   446. D(H  69,C  11,C  10,H  67)     58.69 -0.000018    0.07     58.76   
   447. D(C  12,C  11,C  10,H  67)    179.63 -0.000059    0.10    179.73   
   448. D(C  12,C  11,C  10,C   8)     57.73  0.000015    0.08     57.81   
   449. D(H  71,C  12,C  11,C  10)    -64.27  0.000194   -0.55    -64.82   
   450. D(H  71,C  12,C  11,H  69)     56.21  0.000055   -0.52     55.68   
   451. D(C  13,C  12,C  11,H  70)     -6.87  0.000125   -0.71     -7.58   
   452. D(H  71,C  12,C  11,H  70)    172.83  0.000029   -0.51    172.31   
   453. D(C  13,C  12,C  11,C  10)    116.03  0.000290   -0.75    115.28   
   454. D(C  13,C  12,C  11,H  69)   -123.50  0.000151   -0.72   -124.21   
   455. D(C  15,C  13,C  12,H  71)      0.81  0.000093    0.03      0.84   
   456. D(C  15,C  13,C  12,C  11)   -179.50 -0.000005    0.23   -179.27   
   457. D(C  14,C  13,C  12,H  71)   -178.17  0.000148   -0.12   -178.30   
   458. D(C  14,C  13,C  12,C  11)      1.52  0.000049    0.07      1.60   
   459. D(H  74,C  14,C  13,C  15)    -62.84  0.000028   -0.05    -62.89   
   460. D(H  74,C  14,C  13,C  12)    116.17 -0.000025    0.11    116.28   
   461. D(H  73,C  14,C  13,C  15)     54.50  0.000023   -0.05     54.45   
   462. D(H  73,C  14,C  13,C  12)   -126.48 -0.000031    0.10   -126.38   
   463. D(H  72,C  14,C  13,C  12)     -4.83 -0.000040    0.08     -4.75   
   464. D(H  72,C  14,C  13,C  15)    176.15  0.000013   -0.07    176.08   
   465. D(H  75,C  15,C  13,C  12)    -32.45  0.000134   -0.68    -33.13   
   466. D(H  76,C  15,C  13,C  12)   -149.26  0.000132   -0.70   -149.96   
   467. D(H  76,C  15,C  13,C  14)     29.81  0.000082   -0.55     29.26   
   468. D(H  75,C  15,C  13,C  14)    146.62  0.000084   -0.54    146.08   
   469. D(C  16,C  15,C  13,C  12)     88.01  0.000258   -0.68     87.34   
   470. D(C  16,C  15,C  13,C  14)    -92.92  0.000208   -0.53    -93.45   
   471. D(H  78,C  16,C  15,H  76)     62.75  0.000006   -0.42     62.33   
   472. D(H  78,C  16,C  15,C  13)   -173.84 -0.000007   -0.46   -174.30   
   473. D(H  77,C  16,C  15,H  76)    177.01  0.000069   -0.40    176.60   
   474. D(H  77,C  16,C  15,H  75)     62.12  0.000064   -0.42     61.70   
   475. D(H  77,C  16,C  15,C  13)    -59.58  0.000056   -0.44    -60.02   
   476. D(C  17,C  16,C  15,H  76)    -61.47  0.000132   -0.49    -61.96   
   477. D(H  78,C  16,C  15,H  75)    -52.14  0.000001   -0.44    -52.58   
   478. D(C  17,C  16,C  15,H  75)   -176.36  0.000127   -0.51   -176.86   
   479. D(C  17,C  16,C  15,C  13)     61.95  0.000120   -0.53     61.42   
   480. D(H  79,C  17,C  16,H  78)    162.90  0.000010    0.69    163.60   
   481. D(H  79,C  17,C  16,H  77)     46.34 -0.000017    0.68     47.02   
   482. D(H  79,C  17,C  16,C  15)    -74.48 -0.000046    0.76    -73.72   
   483. D(C  18,C  17,C  16,H  78)    -16.90 -0.000107    0.77    -16.13   
   484. D(C  18,C  17,C  16,C  15)    105.72 -0.000163    0.84    106.55   
   485. D(C  18,C  17,C  16,H  77)   -133.46 -0.000135    0.76   -132.70   
   486. D(C  20,C  18,C  17,H  79)      0.75  0.000066    0.02      0.77   
   487. D(C  20,C  18,C  17,C  16)   -179.45  0.000185   -0.06   -179.51   
   488. D(C  19,C  18,C  17,H  79)   -178.65 -0.000031    0.10   -178.55   
   489. D(C  19,C  18,C  17,C  16)      1.15  0.000089    0.02      1.17   
   490. D(H  82,C  19,C  18,C  20)    -62.11 -0.000013   -0.12    -62.23   
   491. D(H  82,C  19,C  18,C  17)    117.31  0.000081   -0.19    117.12   
   492. D(H  81,C  19,C  18,C  20)     55.12 -0.000048   -0.11     55.01   
   493. D(H  81,C  19,C  18,C  17)   -125.46  0.000047   -0.19   -125.65   
   494. D(H  80,C  19,C  18,C  20)    176.62 -0.000055   -0.11    176.50   
   495. D(H  80,C  19,C  18,C  17)     -3.96  0.000039   -0.19     -4.15   
   496. D(H  84,C  20,C  18,C  19)     27.10 -0.000039    0.22     27.32   
   497. D(H  84,C  20,C  18,C  17)   -152.35 -0.000128    0.29   -152.06   
   498. D(H  83,C  20,C  18,C  19)    143.88 -0.000019    0.22    144.10   
   499. D(H  83,C  20,C  18,C  17)    -35.57 -0.000108    0.29    -35.28   
   500. D(C  21,C  20,C  18,C  19)    -95.43 -0.000021    0.21    -95.22   
   501. D(C  21,C  20,C  18,C  17)     85.12 -0.000110    0.28     85.40   
   502. D(H  86,C  21,C  20,H  83)    -54.47 -0.000057    0.28    -54.19   
   503. D(H  86,C  21,C  20,C  18)   -176.37 -0.000060    0.29   -176.08   
   504. D(H  85,C  21,C  20,H  84)    174.84  0.000026    0.27    175.11   
   505. D(H  85,C  21,C  20,C  18)    -62.00 -0.000031    0.29    -61.72   
   506. D(C  22,C  21,C  20,H  84)    -63.84 -0.000055    0.30    -63.54   
   507. D(C  22,C  21,C  20,H  83)   -178.77 -0.000109    0.31   -178.47   
   508. D(C  22,C  21,C  20,C  18)     59.32 -0.000112    0.32     59.64   
   509. D(H  86,C  21,C  20,H  84)     60.47 -0.000003    0.27     60.74   
   510. D(H  85,C  21,C  20,H  83)     59.90 -0.000028    0.28     60.18   
   511. D(H  87,C  22,C  21,H  86)    166.14  0.000016    0.08    166.22   
   512. D(H  87,C  22,C  21,H  85)     49.41  0.000012    0.08     49.50   
   513. D(H  87,C  22,C  21,C  20)    -71.25  0.000107    0.06    -71.19   
   514. D(C  23,C  22,C  21,H  86)    -13.66  0.000062   -0.01    -13.66   
   515. D(C  23,C  22,C  21,C  20)    108.95  0.000154   -0.03    108.92   
   516. D(C  23,C  22,C  21,H  85)   -130.39  0.000059   -0.00   -130.39   
   517. D(C  24,C  23,C  22,H  87)   -178.52  0.000066   -0.03   -178.55   
   518. D(C  24,C  23,C  22,C  21)      1.28  0.000019    0.06      1.34   
   519. D(C  25,C  23,C  22,H  87)      0.83  0.000052    0.06      0.89   
   520. D(C  25,C  23,C  22,C  21)   -179.37  0.000004    0.15   -179.22   
   521. D(H  90,C  24,C  23,C  25)    -61.15  0.000055   -0.39    -61.55   
   522. D(H  90,C  24,C  23,C  22)    118.22  0.000038   -0.31    117.91   
   523. D(H  89,C  24,C  23,C  25)     56.11  0.000023   -0.40     55.71   
   524. D(H  89,C  24,C  23,C  22)   -124.51  0.000007   -0.31   -124.83   
   525. D(H  88,C  24,C  23,C  25)    177.68  0.000028   -0.41    177.27   
   526. D(H  88,C  24,C  23,C  22)     -2.95  0.000012   -0.32     -3.27   
   527. D(H  92,C  25,C  23,C  24)     29.53  0.000101   -0.71     28.82   
   528. D(H  92,C  25,C  23,C  22)   -149.87  0.000114   -0.79   -150.67   
   529. D(H  91,C  25,C  23,C  24)    146.40  0.000107   -0.70    145.70   
   530. D(H  91,C  25,C  23,C  22)    -33.01  0.000119   -0.78    -33.78   
   531. D(C  26,C  25,C  23,C  24)    -93.16  0.000125   -0.68    -93.84   
   532. D(C  26,C  25,C  23,C  22)     87.44  0.000137   -0.76     86.68   
   533. D(H  94,C  26,C  25,H  92)     62.21  0.000035   -0.48     61.74   
   534. D(H  94,C  26,C  25,H  91)    -52.76  0.000018   -0.49    -53.26   
   535. D(H  94,C  26,C  25,C  23)   -174.45  0.000096   -0.53   -174.99   
   536. D(H  93,C  26,C  25,H  92)    176.46  0.000045   -0.45    176.01   
   537. D(H  93,C  26,C  25,H  91)     61.48  0.000028   -0.47     61.02   
   538. D(H  93,C  26,C  25,C  23)    -60.20  0.000106   -0.50    -60.71   
   539. D(C  27,C  26,C  25,H  92)    -62.10  0.000133   -0.55    -62.65   
   540. D(C  27,C  26,C  25,H  91)   -177.07  0.000116   -0.57   -177.64   
   541. D(C  27,C  26,C  25,C  23)     61.24  0.000194   -0.61     60.63   
   542. D(H  95,C  27,C  26,H  94)    162.87 -0.000075    0.90    163.78   
   543. D(H  95,C  27,C  26,H  93)     46.31 -0.000029    0.87     47.18   
   544. D(H  95,C  27,C  26,C  25)    -74.46 -0.000094    0.98    -73.49   
   545. D(C  28,C  27,C  26,H  94)    -16.77 -0.000103    0.91    -15.86   
   546. D(C  28,C  27,C  26,H  93)   -133.34 -0.000057    0.88   -132.46   
   547. D(C  28,C  27,C  26,C  25)    105.89 -0.000122    0.98    106.87   
   548. D(C  30,C  28,C  27,H  95)      0.87  0.000083   -0.01      0.86   
   549. D(C  30,C  28,C  27,C  26)   -179.49  0.000112   -0.02   -179.51   
   550. D(C  29,C  28,C  27,H  95)   -178.38  0.000040    0.03   -178.35   
   551. D(C  29,C  28,C  27,C  26)      1.26  0.000069    0.02      1.28   
   552. D(H  98,C  29,C  28,C  30)    -62.28  0.000014    0.09    -62.19   
   553. D(H  98,C  29,C  28,C  27)    116.99  0.000059    0.06    117.05   
   554. D(H  97,C  29,C  28,C  30)     54.96 -0.000005    0.10     55.06   
   555. D(H  97,C  29,C  28,C  27)   -125.77  0.000039    0.07   -125.70   
   556. D(H  96,C  29,C  28,C  30)    176.46 -0.000040    0.11    176.57   
   557. D(H  96,C  29,C  28,C  27)     -4.27  0.000005    0.08     -4.19   
   558. D(H 100,C  30,C  28,C  29)     27.18 -0.000018    0.04     27.22   
   559. D(H 100,C  30,C  28,C  27)   -152.13 -0.000057    0.07   -152.06   
   560. D(H  99,C  30,C  28,C  29)    143.99 -0.000005    0.02    144.01   
   561. D(H  99,C  30,C  28,C  27)    -35.32 -0.000044    0.05    -35.27   
   562. D(C  31,C  30,C  28,C  29)    -95.35  0.000088    0.01    -95.34   
   563. D(C  31,C  30,C  28,C  27)     85.34  0.000049    0.04     85.38   
   564. D(H 102,C  31,C  30,H 100)     61.05 -0.000002    0.10     61.15   
   565. D(H 102,C  31,C  30,H  99)    -53.91 -0.000053    0.11    -53.80   
   566. D(H 102,C  31,C  30,C  28)   -175.80 -0.000108    0.13   -175.66   
   567. D(H 101,C  31,C  30,H 100)    175.45  0.000082    0.09    175.54   
   568. D(H 101,C  31,C  30,H  99)     60.48  0.000031    0.10     60.58   
   569. D(H 101,C  31,C  30,C  28)    -61.40 -0.000024    0.13    -61.28   
   570. D(C  32,C  31,C  30,H 100)    -63.26 -0.000001    0.13    -63.13   
   571. D(C  32,C  31,C  30,H  99)   -178.23 -0.000052    0.14   -178.09   
   572. D(C  32,C  31,C  30,C  28)     59.89 -0.000107    0.17     60.05   
   573. D(H 103,C  32,C  31,H 102)    167.17  0.000041    0.21    167.38   
   574. D(H 103,C  32,C  31,H 101)     50.45  0.000009    0.20     50.65   
   575. D(H 103,C  32,C  31,C  30)    -70.17  0.000096    0.17    -70.00   
   576. D(C  33,C  32,C  31,H 102)    -12.59  0.000004    0.22    -12.37   
   577. D(C  33,C  32,C  31,H 101)   -129.32 -0.000029    0.21   -129.10   
   578. D(C  33,C  32,C  31,C  30)    110.07  0.000058    0.18    110.25   
   579. D(C  35,C  33,C  32,H 103)      0.91  0.000021    0.06      0.97   
   580. D(C  35,C  33,C  32,C  31)   -179.34  0.000059    0.05   -179.28   
   581. D(C  34,C  33,C  32,H 103)   -178.38 -0.000011    0.06   -178.32   
   582. D(C  34,C  33,C  32,C  31)      1.38  0.000028    0.05      1.43   
   583. D(H 106,C  34,C  33,C  35)    -62.30  0.000005   -0.26    -62.56   
   584. D(H 106,C  34,C  33,C  32)    117.00  0.000032   -0.25    116.76   
   585. D(H 105,C  34,C  33,C  35)     54.96  0.000001   -0.27     54.70   
   586. D(H 105,C  34,C  33,C  32)   -125.73  0.000029   -0.26   -125.99   
   587. D(H 104,C  34,C  33,C  35)    176.56 -0.000002   -0.26    176.30   
   588. D(H 104,C  34,C  33,C  32)     -4.13  0.000026   -0.25     -4.38   
   589. D(H 108,C  35,C  33,C  34)     28.97  0.000067   -0.32     28.65   
   590. D(H 108,C  35,C  33,C  32)   -150.38  0.000038   -0.32   -150.70   
   591. D(H 107,C  35,C  33,C  34)    145.79  0.000049   -0.30    145.49   
   592. D(H 107,C  35,C  33,C  32)    -33.55  0.000020   -0.30    -33.86   
   593. D(C  36,C  35,C  33,C  34)    -93.65  0.000041   -0.28    -93.93   
   594. D(C  36,C  35,C  33,C  32)     87.01  0.000011   -0.29     86.71   
   595. D(H 110,C  36,C  35,H 108)     61.79  0.000032   -0.32     61.47   
   596. D(H 110,C  36,C  35,H 107)    -53.17  0.000011   -0.33    -53.50   
   597. D(H 110,C  36,C  35,C  33)   -174.95  0.000083   -0.36   -175.31   
   598. D(H 109,C  36,C  35,H 108)    176.09  0.000036   -0.31    175.78   
   599. D(H 109,C  36,C  35,H 107)     61.13  0.000015   -0.32     60.80   
   600. D(H 109,C  36,C  35,C  33)    -60.66  0.000087   -0.35    -61.01   
   601. D(C  37,C  36,C  35,H 108)    -62.47  0.000091   -0.36    -62.84   
   602. D(C  37,C  36,C  35,H 107)   -177.43  0.000070   -0.37   -177.81   
   603. D(C  37,C  36,C  35,C  33)     60.78  0.000142   -0.40     60.38   
   604. D(H 111,C  37,C  36,H 110)    164.38 -0.000015    0.34    164.72   
   605. D(H 111,C  37,C  36,H 109)     47.74 -0.000006    0.34     48.08   
   606. D(H 111,C  37,C  36,C  35)    -73.03 -0.000010    0.38    -72.65   
   607. D(C  38,C  37,C  36,H 110)    -15.30  0.000001    0.31    -14.99   
   608. D(C  38,C  37,C  36,H 109)   -131.93  0.000011    0.31   -131.63   
   609. D(C  38,C  37,C  36,C  35)    107.29  0.000006    0.35    107.64   
   610. D(C  40,C  38,C  37,H 111)      0.88  0.000072   -0.03      0.85   
   611. D(C  40,C  38,C  37,C  36)   -179.45  0.000056    0.01   -179.45   
   612. D(C  39,C  38,C  37,H 111)   -178.34  0.000062    0.00   -178.34   
   613. D(C  39,C  38,C  37,C  36)      1.33  0.000045    0.03      1.36   
   614. D(H 114,C  39,C  38,C  40)    -62.84  0.000021   -0.25    -63.09   
   615. D(H 114,C  39,C  38,C  37)    116.41  0.000033   -0.28    116.13   
   616. D(H 113,C  39,C  38,C  40)     54.39 -0.000004   -0.24     54.14   
   617. D(H 113,C  39,C  38,C  37)   -126.37  0.000007   -0.27   -126.64   
   618. D(H 112,C  39,C  38,C  40)    175.98  0.000002   -0.24    175.74   
   619. D(H 112,C  39,C  38,C  37)     -4.77  0.000013   -0.27     -5.04   
   620. D(H 116,C  40,C  38,C  39)     28.54 -0.000010   -0.06     28.49   
   621. D(H 116,C  40,C  38,C  37)   -150.74 -0.000020   -0.03   -150.78   
   622. D(H 115,C  40,C  38,C  39)    145.39  0.000035   -0.07    145.32   
   623. D(H 115,C  40,C  38,C  37)    -33.90  0.000024   -0.05    -33.95   
   624. D(C  41,C  40,C  38,C  39)    -93.97  0.000062   -0.07    -94.04   
   625. D(C  41,C  40,C  38,C  37)     86.75  0.000051   -0.04     86.70   
   626. D(H 118,C  41,C  40,H 116)     60.67 -0.000003    0.02     60.69   
   627. D(H 118,C  41,C  40,H 115)    -54.31 -0.000028    0.03    -54.28   
   628. D(H 118,C  41,C  40,C  38)   -176.20 -0.000046    0.03   -176.17   
   629. D(H 117,C  41,C  40,H 116)    175.01  0.000045    0.02    175.02   
   630. D(H 117,C  41,C  40,H 115)     60.03  0.000020    0.02     60.05   
   631. D(H 117,C  41,C  40,C  38)    -61.87  0.000001    0.02    -61.85   
   632. D(C  42,C  41,C  40,H 116)    -63.77  0.000014    0.03    -63.74   
   633. D(C  42,C  41,C  40,H 115)   -178.75 -0.000010    0.03   -178.72   
   634. D(C  42,C  41,C  40,C  38)     59.36 -0.000029    0.03     59.39   
   635. D(H 119,C  42,C  41,H 118)    164.89  0.000027    0.22    165.11   
   636. D(H 119,C  42,C  41,H 117)     48.23 -0.000013    0.23     48.46   
   637. D(H 119,C  42,C  41,C  40)    -72.38  0.000032    0.21    -72.17   
   638. D(C  43,C  42,C  41,H 118)    -14.78 -0.000005    0.25    -14.54   
   639. D(C  43,C  42,C  41,H 117)   -131.44 -0.000045    0.25   -131.19   
   640. D(C  43,C  42,C  41,C  40)    107.95  0.000000    0.24    108.19   
   641. D(C  50,C  43,C  42,H 119)    178.57  0.000009    0.02    178.59   
   642. D(C  50,C  43,C  42,C  41)     -1.76  0.000042   -0.01     -1.77   
   643. D(C  44,C  43,C  42,H 119)     -1.15  0.000030   -0.00     -1.15   
   644. D(C  44,C  43,C  42,C  41)    178.52  0.000062   -0.03    178.49   
   645. D(C  45,C  44,C  43,C  50)     85.03 -0.000010    0.55     85.58   
   646. D(C  45,C  44,C  43,C  42)    -95.23 -0.000028    0.57    -94.66   
   647. D(H 121,C  44,C  43,C  50)   -154.37  0.000002    0.54   -153.83   
   648. D(H 121,C  44,C  43,C  42)     25.37 -0.000016    0.56     25.93   
   649. D(H 120,C  44,C  43,C  50)    -37.82 -0.000010    0.55    -37.26   
   650. D(H 120,C  44,C  43,C  42)    141.93 -0.000028    0.57    142.50   
   651. D(H 123,C  45,C  44,H 121)    -66.19 -0.000008    0.33    -65.86   
   652. D(H 123,C  45,C  44,H 120)    178.91  0.000005    0.33    179.23   
   653. D(H 123,C  45,C  44,C  43)     55.43 -0.000012    0.33     55.75   
   654. D(H 122,C  45,C  44,H 121)     48.02 -0.000017    0.35     48.37   
   655. D(H 122,C  45,C  44,H 120)    -66.88 -0.000003    0.35    -66.54   
   656. D(H 122,C  45,C  44,C  43)    169.64 -0.000020    0.35    169.98   
   657. D(C  46,C  45,C  44,H 121)    168.03 -0.000028    0.35    168.38   
   658. D(C  46,C  45,C  44,H 120)     53.12 -0.000014    0.35     53.47   
   659. D(C  46,C  45,C  44,C  43)    -70.36 -0.000031    0.35    -70.01   
   660. D(H 124,C  46,C  45,H 123)   -177.26  0.000029   -0.64   -177.90   
   661. D(H 124,C  46,C  45,H 122)     66.15  0.000048   -0.66     65.49   
   662. D(H 124,C  46,C  45,C  44)    -52.97  0.000067   -0.67    -53.64   
   663. D(C  47,C  46,C  45,H 123)      4.30  0.000048   -0.71      3.59   
   664. D(C  47,C  46,C  45,H 122)   -112.29  0.000067   -0.73   -113.02   
   665. D(C  47,C  46,C  45,C  44)    128.58  0.000086   -0.74    127.84   
   666. D(C  49,C  47,C  46,H 124)     -0.05  0.000011   -0.02     -0.07   
   667. D(C  49,C  47,C  46,C  45)    178.36 -0.000008    0.05    178.40   
   668. D(C  48,C  47,C  46,H 124)   -179.60  0.000013   -0.03   -179.63   
   669. D(C  48,C  47,C  46,C  45)     -1.19 -0.000006    0.04     -1.15   
   670. D(H 127,C  48,C  47,C  49)    -61.06 -0.000016    0.19    -60.87   
   671. D(H 127,C  48,C  47,C  46)    118.52 -0.000018    0.19    118.71   
   672. D(H 126,C  48,C  47,C  49)     56.24 -0.000013    0.18     56.43   
   673. D(H 126,C  48,C  47,C  46)   -124.18 -0.000015    0.19   -123.99   
   674. D(H 125,C  48,C  47,C  49)    177.67 -0.000005    0.17    177.84   
   675. D(H 125,C  48,C  47,C  46)     -2.75 -0.000007    0.18     -2.58   
   676. D(H 130,C  49,C  47,C  48)    -59.12  0.000002    0.03    -59.09   
   677. D(H 130,C  49,C  47,C  46)    121.28  0.000004    0.03    121.31   
   678. D(H 129,C  49,C  47,C  48)     58.88 -0.000002    0.03     58.91   
   679. D(H 129,C  49,C  47,C  46)   -120.72  0.000000    0.03   -120.69   
   680. D(H 128,C  49,C  47,C  48)    179.84 -0.000011    0.03    179.87   
   681. D(H 128,C  49,C  47,C  46)      0.24 -0.000009    0.03      0.27   
   682. D(H 133,C  50,C  43,C  44)    -57.32 -0.000012    0.06    -57.25   
   683. D(H 133,C  50,C  43,C  42)    122.96  0.000008    0.04    123.00   
   684. D(H 132,C  50,C  43,C  44)     60.09 -0.000041    0.07     60.16   
   685. D(H 132,C  50,C  43,C  42)   -119.64 -0.000021    0.05   -119.59   
   686. D(H 131,C  50,C  43,C  44)   -179.13 -0.000020    0.08   -179.05   
   687. D(H 131,C  50,C  43,C  42)      1.14 -0.000001    0.05      1.20   
   688. D(C  55,C  51,C   5,C   6)      1.13 -0.000033    0.20      1.33   
   689. D(C  55,C  51,C   5,C   4)   -179.02 -0.000009    0.11   -178.91   
   690. D(C  52,C  51,C   5,C   6)   -179.69 -0.000049    0.13   -179.56   
   691. D(C  52,C  51,C   5,C   4)      0.17 -0.000025    0.04      0.20   
   692. D(O  54,C  52,C  51,C  55)     -0.74 -0.000037    0.14     -0.61   
   693. D(O  54,C  52,C  51,C   5)   -179.96 -0.000023    0.20   -179.75   
   694. D(C   1,C  52,C  51,C  55)    179.34  0.000020   -0.11    179.22   
   695. D(C   1,C  52,C  51,C   5)      0.13  0.000034   -0.05      0.08   
   696. D(O  54,C  52,C   1,C   2)    179.64  0.000037   -0.21    179.42   
   697. D(O  54,C  52,C   1,C   0)     -0.08  0.000043   -0.22     -0.30   
   698. D(C  51,C  52,C   1,C   2)     -0.44 -0.000017    0.03     -0.41   
   699. D(C  51,C  52,C   1,C   0)    179.84 -0.000012    0.02    179.87   
   700. D(H  60,C  55,C  51,C  52)      5.65  0.000025   -0.83      4.82   
   701. D(H  60,C  55,C  51,C   5)   -175.12  0.000010   -0.90   -176.01   
   702. D(H  58,C  55,C  51,C  52)   -113.46  0.000034   -0.93   -114.38   
   703. D(H  58,C  55,C  51,C   5)     65.78  0.000018   -0.99     64.78   
   704. D(H  56,C  55,C  51,C  52)    125.91  0.000044   -0.92    124.98   
   705. D(H  56,C  55,C  51,C   5)    -54.86  0.000028   -0.99    -55.85   
   706. D(H 136,C 134,C   3,H  59)      0.01 -0.000007    0.02      0.03   
   707. D(H 136,C 134,C   3,C   2)    179.96 -0.000000   -0.02    179.94   
   708. D(C 135,C 134,C   3,H  59)    180.00  0.000001   -0.01    179.99   
   709. D(C 135,C 134,C   3,C   2)     -0.05  0.000008   -0.05     -0.10   
   710. D(H  53,C 135,C 134,H 136)      0.06  0.000005   -0.01      0.06   
   711. D(H  53,C 135,C 134,C   3)   -179.92 -0.000004    0.02   -179.91   
   712. D(C   0,C 135,C 134,H 136)   -179.94  0.000007   -0.02   -179.96   
   713. D(C   0,C 135,C 134,C   3)      0.07 -0.000001    0.00      0.08   
   714. D(C 134,C 135,C   0,H  57)    179.90 -0.000001    0.03    179.92   
   715. D(C 134,C 135,C   0,C   1)     -0.06 -0.000012    0.02     -0.04   
   716. D(H  53,C 135,C   0,H  57)     -0.11  0.000001    0.01     -0.09   
   717. D(H  53,C 135,C   0,C   1)    179.93 -0.000009    0.01    179.94   
    ----------------------------------------------------------------------------

Time needed for optimization step       :     1.04 sec

         *************************************************************
         *                GEOMETRY OPTIMIZATION CYCLE  13            *
         *************************************************************
---------------------------------
CARTESIAN COORDINATES (ANGSTROEM)
---------------------------------
  C     16.773564    2.400058    0.146850
  C     15.628934    1.558985    0.124525
  C     14.474408    1.999131   -0.622476
  C     14.547164    3.250152   -1.293175
  C     13.258547    1.203689   -0.695668
  C     13.301887   -0.027969    0.015852
  C     12.039957   -0.884856   -0.031620
  C     11.097322   -0.621477    1.125449
  C      9.853391   -0.110202    1.083752
  C      9.073621    0.137388    2.357496
  C      9.157547    0.282544   -0.211830
  C      8.503375   -0.889342   -0.998296
  C      7.473400   -1.668096   -0.222202
  C      6.152476   -1.784586   -0.450309
  C      5.419841   -1.147770   -1.609548
  C      5.296046   -2.623199    0.489294
  C      4.738065   -1.867578    1.731097
  C      3.824596   -0.707054    1.428738
  C      2.488999   -0.636148    1.576407
  C      1.623920   -1.750412    2.120080
  C      1.751497    0.641433    1.196634
  C      1.358315    0.758323   -0.304834
  C      0.455251   -0.333740   -0.818127
  C     -0.843305   -0.255349   -1.161858
  C     -1.668679    1.010490   -1.120426
  C     -1.573617   -1.501453   -1.644677
  C     -2.191207   -2.383978   -0.520463
  C     -3.228849   -1.708037    0.339156
  C     -4.561549   -1.893934    0.342118
  C     -5.293479   -2.880073   -0.539403
  C     -5.435522   -1.089259    1.295585
  C     -5.864763    0.313524    0.775477
  C     -6.665120    0.305317   -0.501396
  C     -7.965489    0.602956   -0.677981
  C     -8.902566    1.050630    0.420748
  C     -8.579538    0.512051   -2.068579
  C     -9.115495   -0.894756   -2.465971
  C    -10.206645   -1.444282   -1.582856
  C    -11.515996   -1.583765   -1.859768
  C    -12.159059   -1.223883   -3.179807
  C    -12.455651   -2.156747   -0.807193
  C    -13.043211   -1.116642    0.191280
  C    -13.846878   -0.006048   -0.435578
  C    -15.178215    0.188010   -0.399979
  C    -15.778368    1.408300   -1.081418
  C    -16.005197    2.637305   -0.156502
  C    -17.105271    2.474823    0.860161
  C    -17.061034    2.669920    2.190005
  C    -15.833027    3.087933    2.964736
  C    -18.299202    2.484323    3.038940
  C    -16.160885   -0.738670    0.278389
  C     14.447121   -0.469289    0.750875
  C     15.649040    0.290775    0.839134
  H     17.707345    4.233971   -0.478396
  O     16.709981   -0.090659    1.498996
  C     14.432554   -1.806408    1.466637
  H     13.600847   -1.911644    2.179285
  H     17.630482    2.045273    0.715832
  H     14.351825   -2.664304    0.778474
  H     13.664733    3.559809   -1.849161
  H     15.371935   -1.909613    2.017714
  H     12.305749   -1.953034   -0.021587
  H     11.527519   -0.685051   -0.976452
  H     11.508854   -0.852349    2.111333
  H      9.625639   -0.192155    3.245446
  H      8.105749   -0.383881    2.343865
  H      8.842649    1.206600    2.479042
  H      9.887899    0.770215   -0.868913
  H      8.375938    1.022434    0.010601
  H      9.305784   -1.577060   -1.304012
  H      8.075552   -0.483063   -1.922055
  H      7.874162   -2.206656    0.639675
  H      6.055841   -0.500830   -2.219532
  H      4.569621   -0.551107   -1.254569
  H      4.997826   -1.922676   -2.266180
  H      5.890208   -3.465529    0.866676
  H      4.450384   -3.053268   -0.064899
  H      5.599903   -1.497286    2.305502
  H      4.233150   -2.602512    2.368386
  H      4.327051    0.183693    1.045540
  H      2.178400   -2.670186    2.324191
  H      0.815362   -1.991096    1.417512
  H      1.135687   -1.433798    3.053239
  H      2.380442    1.509131    1.434495
  H      0.839733    0.734324    1.802231
  H      2.288607    0.752531   -0.891947
  H      0.902968    1.743885   -0.453910
  H      0.934888   -1.309673   -0.919735
  H     -1.122669    1.870755   -0.724379
  H     -2.568466    0.868669   -0.507766
  H     -2.022111    1.267923   -2.129437
  H     -0.875885   -2.137240   -2.204870
  H     -2.373301   -1.214442   -2.341025
  H     -1.365870   -2.720100    0.124230
  H     -2.602749   -3.283536   -0.992231
  H     -2.830501   -0.980365    1.049519
  H     -4.640353   -3.394074   -1.249492
  H     -6.085581   -2.377913   -1.110032
  H     -5.794271   -3.642185    0.075242
  H     -4.896566   -0.933199    2.239063
  H     -6.341100   -1.661912    1.537714
  H     -4.948666    0.901199    0.614692
  H     -6.417069    0.812899    1.579367
  H     -6.098549    0.021742   -1.390960
  H     -8.443248    1.041891    1.412679
  H     -9.795577    0.413274    0.454815
  H     -9.261396    2.071111    0.222427
  H     -7.827539    0.793245   -2.817119
  H     -9.402380    1.234644   -2.156222
  H     -8.263295   -1.589994   -2.446772
  H     -9.448676   -0.840674   -3.508642
  H     -9.873780   -1.771140   -0.595354
  H    -11.469687   -0.748377   -3.882475
  H    -13.008505   -0.546224   -3.025944
  H    -12.567746   -2.123990   -3.661829
  H    -11.921702   -2.909280   -0.212605
  H    -13.289655   -2.674109   -1.300739
  H    -12.199811   -0.672733    0.740524
  H    -13.640408   -1.663813    0.929528
  H    -13.254673    0.731313   -0.981557
  H    -16.737595    1.139501   -1.547917
  H    -15.113034    1.730403   -1.892220
  H    -16.264564    3.483341   -0.813204
  H    -15.053606    2.897538    0.319358
  H    -18.067099    2.178875    0.433401
  H    -14.939005    3.181388    2.343178
  H    -15.617674    2.364199    3.763672
  H    -16.001523    4.054198    3.461940
  H    -19.165309    2.184203    2.439338
  H    -18.555478    3.412410    3.570564
  H    -18.136192    1.720567    3.813176
  H    -15.681742   -1.591084    0.767282
  H    -16.879343   -1.131855   -0.455208
  H    -16.750423   -0.198449    1.029788
  C     15.677233    4.046026   -1.252628
  C     16.813385    3.612677   -0.517043
  H     15.699608    4.999384   -1.779188
  O     12.226832    1.616474   -1.387021

----------------------------
CARTESIAN COORDINATES (A.U.)
----------------------------
  NO LB      ZA    FRAG     MASS         X           Y           Z
   0 C     6.0000    0    12.011   31.697443    4.535452    0.277507
   1 C     6.0000    0    12.011   29.534406    2.946054    0.235318
   2 C     6.0000    0    12.011   27.352667    3.777810   -1.176308
   3 C     6.0000    0    12.011   27.490155    6.141897   -2.443747
   4 C     6.0000    0    12.011   25.055022    2.274643   -1.314622
   5 C     6.0000    0    12.011   25.136923   -0.052854    0.029956
   6 C     6.0000    0    12.011   22.752221   -1.672135   -0.059754
   7 C     6.0000    0    12.011   20.970900   -1.174421    2.126790
   8 C     6.0000    0    12.011   18.620210   -0.208252    2.047994
   9 C     6.0000    0    12.011   17.146659    0.259625    4.455021
  10 C     6.0000    0    12.011   17.305255    0.533931   -0.400300
  11 C     6.0000    0    12.011   16.069050   -1.680612   -1.886507
  12 C     6.0000    0    12.011   14.122679   -3.152244   -0.419901
  13 C     6.0000    0    12.011   11.626494   -3.372379   -0.850960
  14 C     6.0000    0    12.011   10.242015   -2.168971   -3.041605
  15 C     6.0000    0    12.011   10.008076   -4.957127    0.924632
  16 C     6.0000    0    12.011    8.953645   -3.529210    3.271298
  17 C     6.0000    0    12.011    7.227439   -1.336139    2.699924
  18 C     6.0000    0    12.011    4.703526   -1.202146    2.978978
  19 C     6.0000    0    12.011    3.068763   -3.307799    4.006371
  20 C     6.0000    0    12.011    3.309849    1.212133    2.261310
  21 C     6.0000    0    12.011    2.566844    1.433023   -0.576053
  22 C     6.0000    0    12.011    0.860300   -0.630678   -1.546036
  23 C     6.0000    0    12.011   -1.593615   -0.482539   -2.195594
  24 C     6.0000    0    12.011   -3.153346    1.909550   -2.117297
  25 C     6.0000    0    12.011   -2.973705   -2.837334   -3.107990
  26 C     6.0000    0    12.011   -4.140781   -4.505066   -0.983533
  27 C     6.0000    0    12.011   -6.101640   -3.227721    0.640912
  28 C     6.0000    0    12.011   -8.620079   -3.579017    0.646509
  29 C     6.0000    0    12.011  -10.003227   -5.442549   -1.019323
  30 C     6.0000    0    12.011  -10.271649   -2.058401    2.448301
  31 C     6.0000    0    12.011  -11.082795    0.592474    1.465440
  32 C     6.0000    0    12.011  -12.595251    0.576965   -0.947501
  33 C     6.0000    0    12.011  -15.052592    1.139423   -1.281199
  34 C     6.0000    0    12.011  -16.823411    1.985402    0.795099
  35 C     6.0000    0    12.011  -16.212977    0.967636   -3.909048
  36 C     6.0000    0    12.011  -17.225788   -1.690844   -4.660009
  37 C     6.0000    0    12.011  -19.287763   -2.729298   -2.991165
  38 C     6.0000    0    12.011  -21.762078   -2.992881   -3.514453
  39 C     6.0000    0    12.011  -22.977292   -2.312803   -6.008964
  40 C     6.0000    0    12.011  -23.537770   -4.075660   -1.525374
  41 C     6.0000    0    12.011  -24.648096   -2.110148    0.361466
  42 C     6.0000    0    12.011  -26.166808   -0.011430   -0.823123
  43 C     6.0000    0    12.011  -28.682669    0.355288   -0.755851
  44 C     6.0000    0    12.011  -29.816794    2.661301   -2.043584
  45 C     6.0000    0    12.011  -30.245440    4.983784   -0.295746
  46 C     6.0000    0    12.011  -32.324277    4.676738    1.625469
  47 C     6.0000    0    12.011  -32.240682    5.045417    4.138510
  48 C     6.0000    0    12.011  -29.920085    5.835348    5.602539
  49 C     6.0000    0    12.011  -34.580480    4.694691    5.742765
  50 C     6.0000    0    12.011  -30.539648   -1.395885    0.526079
  51 C     6.0000    0    12.011   27.301103   -0.886829    1.418947
  52 C     6.0000    0    12.011   29.572400    0.549485    1.585734
  53 H     1.0000    0     1.008   33.462032    8.001046   -0.904037
  54 O     8.0000    0    15.999   31.577288   -0.171320    2.832692
  55 C     6.0000    0    12.011   27.273575   -3.413616    2.771542
  56 H     1.0000    0     1.008   25.701876   -3.612484    4.118252
  57 H     1.0000    0     1.008   33.316782    3.865005    1.352726
  58 H     1.0000    0     1.008   27.121019   -5.034805    1.471103
  59 H     1.0000    0     1.008   25.822603    6.727064   -3.494409
  60 H     1.0000    0     1.008   29.048746   -3.608647    3.812926
  61 H     1.0000    0     1.008   23.254495   -3.690698   -0.040794
  62 H     1.0000    0     1.008   21.783853   -1.294560   -1.845227
  63 H     1.0000    0     1.008   21.748583   -1.610707    3.989841
  64 H     1.0000    0     1.008   18.189822   -0.363120    6.133004
  65 H     1.0000    0     1.008   15.317645   -0.725431    4.429263
  66 H     1.0000    0     1.008   16.710186    2.280143    4.684711
  67 H     1.0000    0     1.008   18.685422    1.455495   -1.642007
  68 H     1.0000    0     1.008   15.828228    1.932120    0.020033
  69 H     1.0000    0     1.008   17.585382   -2.980211   -2.464225
  70 H     1.0000    0     1.008   15.260583   -0.912858   -3.632158
  71 H     1.0000    0     1.008   14.880009   -4.169975    1.208811
  72 H     1.0000    0     1.008   11.443881   -0.946432   -4.194307
  73 H     1.0000    0     1.008    8.635333   -1.041441   -2.370793
  74 H     1.0000    0     1.008    9.444523   -3.633332   -4.282460
  75 H     1.0000    0     1.008   11.130880   -6.548900    1.637779
  76 H     1.0000    0     1.008    8.410008   -5.769841   -0.122641
  77 H     1.0000    0     1.008   10.582283   -2.829461    4.356767
  78 H     1.0000    0     1.008    7.999495   -4.918035    4.475602
  79 H     1.0000    0     1.008    8.176941    0.347130    1.975785
  80 H     1.0000    0     1.008    4.116580   -5.045920    4.392085
  81 H     1.0000    0     1.008    1.540811   -3.762627    2.678710
  82 H     1.0000    0     1.008    2.146137   -2.709486    5.769785
  83 H     1.0000    0     1.008    4.498383    2.851844    2.710803
  84 H     1.0000    0     1.008    1.586866    1.387671    3.405724
  85 H     1.0000    0     1.008    4.324841    1.422077   -1.685536
  86 H     1.0000    0     1.008    1.706362    3.295465   -0.857766
  87 H     1.0000    0     1.008    1.766681   -2.474924   -1.738046
  88 H     1.0000    0     1.008   -2.121537    3.535215   -1.368878
  89 H     1.0000    0     1.008   -4.853698    1.641547   -0.959540
  90 H     1.0000    0     1.008   -3.821235    2.396028   -4.024052
  91 H     1.0000    0     1.008   -1.655183   -4.038799   -4.166600
  92 H     1.0000    0     1.008   -4.484889   -2.294963   -4.423897
  93 H     1.0000    0     1.008   -2.581120   -5.140244    0.234761
  94 H     1.0000    0     1.008   -4.918483   -6.204984   -1.875045
  95 H     1.0000    0     1.008   -5.348871   -1.852621    1.983304
  96 H     1.0000    0     1.008   -8.768995   -6.413871   -2.361198
  97 H     1.0000    0     1.008  -11.500082   -4.493604   -2.097656
  98 H     1.0000    0     1.008  -10.949584   -6.882731    0.142186
  99 H     1.0000    0     1.008   -9.253169   -1.763490    4.231215
 100 H     1.0000    0     1.008  -11.982943   -3.140558    2.905859
 101 H     1.0000    0     1.008   -9.351623    1.703019    1.161600
 102 H     1.0000    0     1.008  -12.126502    1.536156    2.984571
 103 H     1.0000    0     1.008  -11.524587    0.041086   -2.628533
 104 H     1.0000    0     1.008  -15.955426    1.968889    2.669577
 105 H     1.0000    0     1.008  -18.510958    0.780974    0.859476
 106 H     1.0000    0     1.008  -17.501503    3.913833    0.420325
 107 H     1.0000    0     1.008  -14.791905    1.499017   -5.323583
 108 H     1.0000    0     1.008  -17.767924    2.333139   -4.074670
 109 H     1.0000    0     1.008  -15.615365   -3.004654   -4.623730
 110 H     1.0000    0     1.008  -17.855409   -1.588644   -6.630373
 111 H     1.0000    0     1.008  -18.658741   -3.346970   -1.125056
 112 H     1.0000    0     1.008  -21.674568   -1.414228   -7.336815
 113 H     1.0000    0     1.008  -24.582512   -1.032215   -5.718206
 114 H     1.0000    0     1.008  -23.749598   -4.013759   -6.919854
 115 H     1.0000    0     1.008  -22.528753   -5.497742   -0.401764
 116 H     1.0000    0     1.008  -25.113808   -5.053334   -2.458041
 117 H     1.0000    0     1.008  -23.054302   -1.271281    1.399387
 118 H     1.0000    0     1.008  -25.776636   -3.144152    1.756553
 119 H     1.0000    0     1.008  -25.047702    1.381981   -1.854874
 120 H     1.0000    0     1.008  -31.629471    2.153346   -2.925139
 121 H     1.0000    0     1.008  -28.559496    3.269988   -3.575778
 122 H     1.0000    0     1.008  -30.735572    6.582560   -1.536734
 123 H     1.0000    0     1.008  -28.447192    5.475553    0.603500
 124 H     1.0000    0     1.008  -34.141868    4.117476    0.819010
 125 H     1.0000    0     1.008  -28.230628    6.011953    4.427965
 126 H     1.0000    0     1.008  -29.513127    4.467689    7.112309
 127 H     1.0000    0     1.008  -30.238496    7.661324    6.542119
 128 H     1.0000    0     1.008  -36.217185    4.127546    4.609681
 129 H     1.0000    0     1.008  -35.064771    6.448520    6.747388
 130 H     1.0000    0     1.008  -34.272436    3.251400    7.205858
 131 H     1.0000    0     1.008  -29.634198   -3.006713    1.449953
 132 H     1.0000    0     1.008  -31.897336   -2.138896   -0.860219
 133 H     1.0000    0     1.008  -31.653712   -0.375015    1.946016
 134 C     6.0000    0    12.011   29.625676    7.645880   -2.367124
 135 C     6.0000    0    12.011   31.772693    6.826971   -0.977070
 136 H     1.0000    0     1.008   29.667959    9.447466   -3.362178
 137 O     8.0000    0    15.999   23.105364    3.054693   -2.621089

--------------------------------
INTERNAL COORDINATES (ANGSTROEM)
--------------------------------
 C      0   0   0     0.000000000000     0.00000000     0.00000000
 C      1   0   0     1.420591555234     0.00000000     0.00000000
 C      2   1   0     1.443838739327   118.15993786     0.00000000
 C      3   2   1     1.421331512539   118.13319286   359.95395108
 C      3   2   1     1.454786247554   121.84652230   180.21209213
 C      5   3   2     1.423067893040   115.00030736   359.81285954
 C      6   5   3     1.526098044883   116.43797980   179.62751823
 C      7   6   5     1.515498944233   113.14110444   267.39607512
 C      8   7   6     1.345550711606   128.12632603   115.32588840
 C      9   8   7     1.513857719320   120.81432901   182.55011878
 C      9   8   7     1.522162554848   123.16376169     1.07929291
 C     11   9   8     1.555566536577   115.35277439    81.17603817
 C     12  11   9     1.506528830139   114.61242575    57.81330385
 C     13  12  11     1.345527293582   128.94632567   115.28309231
 C     14  13  12     1.511993600477   124.69465798     1.59509310
 C     14  13  12     1.523022308948   119.67784026   180.73148362
 C     16  14  13     1.557041831865   115.23477917    87.33810476
 C     17  16  14     1.507534386310   115.51646924    61.41935444
 C     18  17  16     1.345605278932   128.31494545   106.55169031
 C     19  18  17     1.511795312428   124.65202206     1.16952461
 C     19  18  17     1.523269973377   119.82756057   180.49003653
 C     21  19  18     1.556489609970   115.20062264    85.39946760
 C     22  21  19     1.507181856677   115.18025793    59.64034325
 C     23  22  21     1.345564168975   128.53753573   108.91822058
 C     24  23  22     1.511723185070   124.65891784     1.33845957
 C     24  23  22     1.522906917697   119.74340660   180.77667751
 C     26  24  23     1.556960540582   115.15707248    86.67588321
 C     27  26  24     1.507495844893   115.50648711    60.63148672
 C     28  27  26     1.345606174769   128.39136756   106.87385670
 C     29  28  27     1.511710745774   124.63642524     1.27890544
 C     29  28  27     1.523296294359   119.77762809   180.48944824
 C     31  29  28     1.556456981265   115.16056951    85.38138717
 C     32  31  29     1.506998567204   115.13107164    60.05241516
 C     33  32  31     1.345633886832   128.55113262   110.24779143
 C     34  33  32     1.511863710272   124.68702554     1.42686739
 C     34  33  32     1.522853250834   119.75463140   180.71719088
 C     36  34  33     1.557008545524   115.20103638    86.71357013
 C     37  36  34     1.507474364637   115.40457395    60.37731717
 C     38  37  36     1.345561467048   128.43125496   107.64469249
 C     39  38  37     1.511802683473   124.67572154     1.36191673
 C     39  38  37     1.522883752570   119.81362821   180.55171080
 C     41  39  38     1.556917186122   115.13552733    86.70234328
 C     42  41  39     1.507398781438   115.25873980    59.38884324
 C     43  42  41     1.345876059341   128.50784035   108.18970166
 C     44  43  42     1.521068458014   119.61198610   178.49063641
 C     45  44  43     1.554790921765   115.16402892   265.34080274
 C     46  45  44     1.506706719691   115.00363468   289.99322769
 C     47  46  45     1.344806583315   128.87248665   127.84293286
 C     48  47  46     1.510941531191   125.02354563   358.84640477
 C     48  47  46     1.512678849496   120.68010467   178.40377304
 C     44  43  42     1.511477041650   124.51249445   358.23063092
 C      6   5   3     1.430588681059   123.24813559   359.85325456
 C     52   6   5     1.424814571087   122.85832726     0.20405023
 H      1   2   3     2.150840982868   148.21818956     0.07841602
 O     53  52   6     1.306332803864   124.09937445   180.24941851
 C     52   6   5     1.516711299437   120.44681598   181.09217756
 H     56  52   6     1.100308459577   113.40505569   304.14968016
 H      1   2   3     1.088080746102   116.72635958   180.06052421
 H     56  52   6     1.102756238712   113.08196842    64.78202358
 H      4   3   2     1.087976339594   116.75267398   179.99731844
 H     56  52   6     1.093971038464   108.21875314   183.98868828
 H      7   6   5     1.100795277939   110.17622921   146.17296182
 H      7   6   5     1.093261831275   108.17100975    29.09523957
 H      8   7   6     1.092990616882   114.69388807   297.43921257
 H     10   9   8     1.096256121455   111.89932529   357.19313321
 H     10   9   8     1.099401832870   111.43758998   236.01308011
 H     10   9   8     1.100607033532   111.09398812   117.93381514
 H     11   9   8     1.096811767926   108.67652306   319.52623969
 H     11   9   8     1.099011164582   109.05999526   202.98824047
 H     12  11   9     1.100126285939   107.74044891   296.84423440
 H     12  11   9     1.096095200755   108.11926986   182.23476784
 H     13  12  11     1.092469265857   114.23293350   295.17784388
 H     15  14  13     1.093209550785   113.27491494   355.25072578
 H     15  14  13     1.097674859708   110.87376008   233.61678703
 H     15  14  13     1.099882785760   110.29793952   116.27952812
 H     16  14  13     1.097709009477   109.28378807   326.86732485
 H     16  14  13     1.098741578602   109.70335300   210.04380854
 H     17  16  14     1.099918967251   107.40228534   299.97860915
 H     17  16  14     1.095995459528   107.66310171   185.70343977
 H     18  17  16     1.092123479713   114.80106690   286.27538324
 H     20  19  18     1.093203940880   113.39260269   355.85074095
 H     20  19  18     1.097859945457   110.66343801   234.35208263
 H     20  19  18     1.099726978418   110.30367723   117.11596994
 H     21  19  18     1.097747363388   109.36166300   324.72073116
 H     21  19  18     1.098494333804   109.59274771   207.94416394
 H     22  21  19     1.100080772247   107.50677371   298.28314941
 H     22  21  19     1.095854998147   107.68182486   183.91580192
 H     23  22  21     1.092163313713   114.58304888   288.80660405
 H     25  24  23     1.093176986187   113.33899777   356.73371049
 H     25  24  23     1.097762165856   110.77114533   235.17121866
 H     25  24  23     1.099677084754   110.26429532   117.91342833
 H     26  24  23     1.097666079009   109.32415425   326.21626018
 H     26  24  23     1.098531271782   109.65043217   209.33426177
 H     27  26  24     1.099903666026   107.38527419   299.29342563
 H     27  26  24     1.095963255130   107.66074386   185.01464164
 H     28  27  26     1.092155678751   114.74513350   286.51053264
 H     30  29  28     1.093160363750   113.34288643   355.81119645
 H     30  29  28     1.097819454069   110.73555972   234.29913750
 H     30  29  28     1.099724345846   110.28170875   117.04925268
 H     31  29  28     1.097715182532   109.35269666   324.72994431
 H     31  29  28     1.098466527483   109.60749236   207.93742262
 H     32  31  29     1.100203672399   107.49460440   298.72222745
 H     32  31  29     1.095744681538   107.73368996   184.33798569
 H     33  32  31     1.092126899322   114.58465245   290.00119808
 H     35  34  33     1.093149569393   113.36871169   355.62024988
 H     35  34  33     1.097657619867   110.78596432   234.01229838
 H     35  34  33     1.099760836579   110.23925307   116.75740712
 H     36  34  33     1.097672555375   109.34015510   326.14100964
 H     36  34  33     1.098586406826   109.60906504   209.29690995
 H     37  36  34     1.099985626069   107.45370111   298.98799424
 H     37  36  34     1.095946328576   107.63077601   184.68522147
 H     38  37  36     1.092151496229   114.71980393   287.34932455
 H     40  39  38     1.093197953029   113.36221626   354.96225142
 H     40  39  38     1.097475780739   110.72016360   233.36204147
 H     40  39  38     1.099801283099   110.23841447   116.13019289
 H     41  39  38     1.097699106558   109.40166811   326.05470706
 H     41  39  38     1.098550763106   109.57900740   209.22476650
 H     42  41  39     1.100021333296   107.48486958   298.15427891
 H     42  41  39     1.095925074546   107.70470585   183.82676733
 H     43  42  41     1.092017210315   114.59928345   287.83350700
 H     45  44  43     1.099995977079   109.75617308   142.49961695
 H     45  44  43     1.097186889143   109.10640054    25.92907424
 H     46  45  44     1.101955598719   106.66096733   169.98318479
 H     46  45  44     1.095303978648   108.63308548    55.75120999
 H     47  46  45     1.093079184078   114.09227107   306.35528054
 H     49  48  47     1.092860363456   113.38491895   357.42404740
 H     49  48  47     1.099302178901   110.47041722   236.01015857
 H     49  48  47     1.099668688679   110.51159770   118.70989830
 H     50  48  47     1.095324839168   111.93987810     0.26769892
 H     50  48  47     1.099838724518   111.00588802   239.30538000
 H     50  48  47     1.099698550978   111.03878885   121.31131370
 H     51  44  43     1.093253601217   113.19111891     1.19886661
 H     51  44  43     1.099518352973   110.15829751   240.41446997
 H     51  44  43     1.097266190336   110.78121659   122.99677075
 C      4   3   2     1.382792460443   122.31584798     0.08309657
 C     54   1   2     1.089341058740    33.66783704   359.90236247
 H    135   4   3     1.089337871054   120.41918506   179.94090947
 O      5   3   2     1.308737651563   120.86243400   180.53122957

---------------------------
INTERNAL COORDINATES (A.U.)
---------------------------
 C      0   0   0     0.000000000000     0.00000000     0.00000000
 C      1   0   0     2.684528987553     0.00000000     0.00000000
 C      2   1   0     2.728459798874   118.15993786     0.00000000
 C      3   2   1     2.685927304211   118.13319286   359.95395108
 C      3   2   1     2.749147591272   121.84652230   180.21209213
 C      5   3   2     2.689208587823   115.00030736   359.81285954
 C      6   5   3     2.883907358342   116.43797980   179.62751823
 C      7   6   5     2.863877960848   113.14110444   267.39607512
 C      8   7   6     2.542722344237   128.12632603   115.32588840
 C      9   8   7     2.860776495238   120.81432901   182.55011878
 C      9   8   7     2.876470359972   123.16376169     1.07929291
 C     11   9   8     2.939594737223   115.35277439    81.17603817
 C     12  11   9     2.846926901820   114.61242575    57.81330385
 C     13  12  11     2.542678090585   128.94632567   115.28309231
 C     14  13  12     2.857253821144   124.69465798     1.59509310
 C     14  13  12     2.878095059764   119.67784026   180.73148362
 C     16  14  13     2.942382641283   115.23477917    87.33810476
 C     17  16  14     2.848827127595   115.51646924    61.41935444
 C     18  17  16     2.542825461541   128.31494545   106.55169031
 C     19  18  17     2.856879111036   124.65202206     1.16952461
 C     19  18  17     2.878563077708   119.82756057   180.49003653
 C     21  19  18     2.941339093137   115.20062264    85.39946760
 C     22  21  19     2.848160943134   115.18025793    59.64034325
 C     23  22  21     2.542747774980   128.53753573   108.91822058
 C     24  23  22     2.856742810081   124.65891784     1.33845957
 C     24  23  22     2.877877001901   119.74340660   180.77667751
 C     26  24  23     2.942229023022   115.15707248    86.67588321
 C     27  26  24     2.848754294872   115.50648711    60.63148672
 C     28  27  26     2.542827154427   128.39136756   106.87385670
 C     29  28  27     2.856719303219   124.63642524     1.27890544
 C     29  28  27     2.878612817155   119.77762809   180.48944824
 C     31  29  28     2.941277433821   115.16056951    85.38138717
 C     32  31  29     2.847814576227   115.13107164    60.05241516
 C     33  32  31     2.542879522637   128.55113262   110.24779143
 C     34  33  32     2.857008364229   124.68702554     1.42686739
 C     34  33  32     2.877775586228   119.75463140   180.71719088
 C     36  34  33     2.942319739215   115.20103638    86.71357013
 C     37  36  34     2.848713703070   115.40457395    60.37731717
 C     38  37  36     2.542742669078   128.43125496   107.64469249
 C     39  38  37     2.856893040291   124.67572154     1.36191673
 C     39  38  37     2.877833226155   119.81362821   180.55171080
 C     41  39  38     2.942147094967   115.13552733    86.70234328
 C     42  41  39     2.848570871524   115.25873980    59.38884324
 C     43  42  41     2.543337162356   128.50784035   108.18970166
 C     44  43  42     2.874402816592   119.61198610   178.49063641
 C     45  44  43     2.938129037644   115.16402892   265.34080274
 C     46  45  44     2.847263064355   115.00363468   289.99322769
 C     47  46  45     2.541316145560   128.87248665   127.84293286
 C     48  47  46     2.855265698318   125.02354563   358.84640477
 C     48  47  46     2.858548754122   120.68010467   178.40377304
 C     44  43  42     2.856277666427   124.51249445   358.23063092
 C      6   5   3     2.703420817489   123.24813559   359.85325456
 C     52   6   5     2.692509330975   122.85832726     0.20405023
 H      1   2   3     4.064500415234   148.21818956     0.07841602
 O     53  52   6     2.468611239060   124.09937445   180.24941851
 C     52   6   5     2.866168980160   120.44681598   181.09217756
 H     56  52   6     2.079281651436   113.40505569   304.14968016
 H      1   2   3     2.056174621725   116.72635958   180.06052421
 H     56  52   6     2.083907283638   113.08196842    64.78202358
 H      4   3   2     2.055977322019   116.75267398   179.99731844
 H     56  52   6     2.067305661139   108.21875314   183.98868828
 H      7   6   5     2.080201604819   110.17622921   146.17296182
 H      7   6   5     2.065965453779   108.17100975    29.09523957
 H      8   7   6     2.065452932852   114.69388807   297.43921257
 H     10   9   8     2.071623842185   111.89932529   357.19313321
 H     10   9   8     2.077568375256   111.43758998   236.01308011
 H     10   9   8     2.079845874443   111.09398812   117.93381514
 H     11   9   8     2.072673861842   108.67652306   319.52623969
 H     11   9   8     2.076830119182   109.05999526   202.98824047
 H     12  11   9     2.078937393152   107.74044891   296.84423440
 H     12  11   9     2.071319746133   108.11926986   182.23476784
 H     13  12  11     2.064467722197   114.23293350   295.17784388
 H     15  14  13     2.065866657970   113.27491494   355.25072578
 H     15  14  13     2.074304868939   110.87376008   233.61678703
 H     15  14  13     2.078477244501   110.29793952   116.27952812
 H     16  14  13     2.074369402650   109.28378807   326.86732485
 H     16  14  13     2.076320675510   109.70335300   210.04380854
 H     17  16  14     2.078545617609   107.40228534   299.97860915
 H     17  16  14     2.071131262528   107.66310171   185.70343977
 H     18  17  16     2.063814281082   114.80106690   286.27538324
 H     20  19  18     2.065856056786   113.39260269   355.85074095
 H     20  19  18     2.074654630315   110.66343801   234.35208263
 H     20  19  18     2.078182811295   110.30367723   117.11596994
 H     21  19  18     2.074441881037   109.36166300   324.72073116
 H     21  19  18     2.075853450555   109.59274771   207.94416394
 H     22  21  19     2.078851384739   107.50677371   298.28314941
 H     22  21  19     2.070865828987   107.68182486   183.91580192
 H     23  22  21     2.063889556433   114.58304888   288.80660405
 H     25  24  23     2.065805119799   113.33899777   356.73371049
 H     25  24  23     2.074469853648   110.77114533   235.17121866
 H     25  24  23     2.078088525934   110.26429532   117.91342833
 H     26  24  23     2.074288275822   109.32415425   326.21626018
 H     26  24  23     2.075923253216   109.65043217   209.33426177
 H     27  26  24     2.078516702485   107.38527419   299.29342563
 H     27  26  24     2.071070405036   107.66074386   185.01464164
 H     28  27  26     2.063875128446   114.74513350   286.51053264
 H     30  29  28     2.065773707946   113.34288643   355.81119645
 H     30  29  28     2.074578112681   110.73555972   234.29913750
 H     30  29  28     2.078177836455   110.28170875   117.04925268
 H     31  29  28     2.074381068033   109.35269666   324.72994431
 H     31  29  28     2.075800904222   109.60749236   207.93742262
 H     32  31  29     2.079083632369   107.49460440   298.72222745
 H     32  31  29     2.070657360807   107.73368996   184.33798569
 H     33  32  31     2.063820743207   114.58465245   290.00119808
 H     35  34  33     2.065753309567   113.36871169   355.62024988
 H     35  34  33     2.074272290361   110.78596432   234.01229838
 H     35  34  33     2.078246793946   110.23925307   116.75740712
 H     36  34  33     2.074300514380   109.34015510   326.14100964
 H     36  34  33     2.076027443349   109.60906504   209.29690995
 H     37  36  34     2.078671584520   107.45370111   298.98799424
 H     37  36  34     2.071038418484   107.63077601   184.68522147
 H     38  37  36     2.063867224625   114.71980393   287.34932455
 H     40  39  38     2.065844741388   113.36221626   354.96225142
 H     40  39  38     2.073928664209   110.72016360   233.36204147
 H     40  39  38     2.078323226792   110.23841447   116.13019289
 H     41  39  38     2.074350688844   109.40166811   326.05470706
 H     41  39  38     2.075960086481   109.57900740   209.22476650
 H     42  41  39     2.078739061400   107.48486958   298.15427891
 H     42  41  39     2.070998254190   107.70470585   183.82676733
 H     43  42  41     2.063613461024   114.59928345   287.83350700
 H     45  44  43     2.078691145095   109.75617308   142.49961695
 H     45  44  43     2.073382738209   109.10640054    25.92907424
 H     46  45  44     2.082394293320   106.66096733   169.98318479
 H     46  45  44     2.069824553039   108.63308548    55.75120999
 H     47  46  45     2.065620300598   114.09227107   306.35528054
 H     49  48  47     2.065206789550   113.38491895   357.42404740
 H     49  48  47     2.077380056545   110.47041722   236.01015857
 H     49  48  47     2.078072659652   110.51159770   118.70989830
 H     50  48  47     2.069863973710   111.93987810     0.26769892
 H     50  48  47     2.078393980820   111.00588802   239.30538000
 H     50  48  47     2.078129091218   111.03878885   121.31131370
 H     51  44  43     2.065949901223   113.19111891     1.19886661
 H     51  44  43     2.077788566338   110.15829751   240.41446997
 H     51  44  43     2.073532595746   110.78121659   122.99677075
 C      4   3   2     2.613099050289   122.31584798     0.08309657
 C     54   1   2     2.058556267454    33.66783704   359.90236247
 H    135   4   3     2.058550243601   120.41918506   179.94090947
 O      5   3   2     2.473155742606   120.86243400   180.53122957


           ************************************************************
           *        Program running with 8 parallel MPI-processes     *
           *              working on a common directory               *
           ************************************************************
------------------------------------------------------------------------------
                   ___                                                        
                  /   \      - P O W E R E D   B Y -                         
                 /     \                                                     
                 |  |  |   _    _      __       _____    __    __             
                 |  |  |  | |  | |    /  \     |  _  \  |  |  /  |          
                  \  \/   | |  | |   /    \    | | | |  |  | /  /          
                 / \  \   | |__| |  /  /\  \   | |_| |  |  |/  /          
                |  |  |   |  __  | /  /__\  \  |    /   |      \           
                |  |  |   | |  | | |   __   |  |    \   |  |\   \          
                \     /   | |  | | |  |  |  |  | |\  \  |  | \   \       
                 \___/    |_|  |_| |__|  |__|  |_| \__\ |__|  \__/        
                                                                              
                      - O R C A' S   B I G   F R I E N D -                    
                                      &                                       
                       - I N T E G R A L  F E E D E R -                       
                                                                              
 v1 FN, 2020, v2 2021                                                         
------------------------------------------------------------------------------


Reading SHARK input file MK9_2e_0H_B3LYP_631Gd_opt.SHARKINP.tmp ... ok
----------------------
SHARK INTEGRAL PACKAGE
----------------------

Number of atoms                             ...    138
Number of basis functions                   ...    972
Number of shells                            ...    508
Maximum angular momentum                    ...      2
Integral batch strategy                     ... SHARK/LIBINT Hybrid
RI-J (if used) integral strategy            ... SPLIT-RIJ (Revised 2003 algorithm where possible)
Printlevel                                  ...      1
Contraction scheme used                     ... SEGMENTED contraction
Coulomb Range Separation                    ... NOT USED
Exchange Range Separation                   ... NOT USED
Finite Nucleus Model                        ... NOT USED
Auxiliary Coulomb fitting basis             ... AVAILABLE
   # of basis functions in Aux-J            ...   3722
   # of shells in Aux-J                     ...   1270
   Maximum angular momentum in Aux-J        ...      4
Auxiliary J/K fitting basis                 ... NOT available
Auxiliary Correlation fitting basis         ... NOT available
Auxiliary 'external' fitting basis          ... NOT available
Integral threshold                          ...     2.500000e-11
Primitive cut-off                           ...     2.500000e-12
Primitive pair pre-selection threshold      ...     2.500000e-12

Calculating pre-screening integrals         ... done (  0.3 sec) Dimension = 508
Organizing shell pair data                  ... done (  0.6 sec)
Shell pair information
Total number of shell pairs                 ...    129286
Shell pairs after pre-screening             ...     36388
Total number of primitive shell pairs       ...    710103
Primitive shell pairs kept                  ...    105602
          la=0 lb=0:  15352 shell pairs
          la=1 lb=0:  11880 shell pairs
          la=1 lb=1:   2375 shell pairs
          la=2 lb=0:   4550 shell pairs
          la=2 lb=1:   1883 shell pairs
          la=2 lb=2:    348 shell pairs

Calculating one electron integrals          ... done (  0.3 sec)
Calculating RI/J V-Matrix + Cholesky decomp.... done (  1.5 sec)
Calculating Nuclear repulsion               ... done (  0.0 sec) ENN=   6590.673086440596 Eh

SHARK setup successfully completed in   4.0 seconds

Maximum memory used throughout the entire GTOINT-calculation: 95.7 MB
[1717948659.473022] [eu-a2p-364:51022:0]          mpool.c:38   UCX  WARN  object 0x43f3780 was not returned to mpool ucp_requests
[1717948659.473045] [eu-a2p-364:51022:0]          mpool.c:38   UCX  WARN  object 0x43f3940 was not returned to mpool ucp_requests
[1717948659.473049] [eu-a2p-364:51022:0]          mpool.c:38   UCX  WARN  object 0x43f3b00 was not returned to mpool ucp_requests
[1717948659.473052] [eu-a2p-364:51022:0]          mpool.c:38   UCX  WARN  object 0x43f3cc0 was not returned to mpool ucp_requests
[1717948659.473055] [eu-a2p-364:51022:0]          mpool.c:38   UCX  WARN  object 0x43f3e80 was not returned to mpool ucp_requests
[1717948659.473057] [eu-a2p-364:51022:0]          mpool.c:38   UCX  WARN  object 0x43f4040 was not returned to mpool ucp_requests
[1717948659.473060] [eu-a2p-364:51022:0]          mpool.c:38   UCX  WARN  object 0x43f4200 was not returned to mpool ucp_requests
[1717948659.473062] [eu-a2p-364:51022:0]          mpool.c:38   UCX  WARN  object 0x43f43c0 was not returned to mpool ucp_requests
[1717948659.473064] [eu-a2p-364:51022:0]          mpool.c:38   UCX  WARN  object 0x43f4580 was not returned to mpool ucp_requests
[1717948659.473067] [eu-a2p-364:51022:0]          mpool.c:38   UCX  WARN  object 0x43f4740 was not returned to mpool ucp_requests
[1717948659.473069] [eu-a2p-364:51022:0]          mpool.c:38   UCX  WARN  object 0x43f4900 was not returned to mpool ucp_requests
[1717948659.473072] [eu-a2p-364:51022:0]          mpool.c:38   UCX  WARN  object 0x43f4ac0 was not returned to mpool ucp_requests
[1717948659.473074] [eu-a2p-364:51022:0]          mpool.c:38   UCX  WARN  object 0x43f4c80 was not returned to mpool ucp_requests
[1717948659.473077] [eu-a2p-364:51022:0]          mpool.c:38   UCX  WARN  object 0x43f4e40 was not returned to mpool ucp_requests
[1717948659.473079] [eu-a2p-364:51022:0]          mpool.c:38   UCX  WARN  object 0x43f5000 was not returned to mpool ucp_requests
[1717948659.473082] [eu-a2p-364:51022:0]          mpool.c:38   UCX  WARN  object 0x43f51c0 was not returned to mpool ucp_requests
[1717948659.473084] [eu-a2p-364:51022:0]          mpool.c:38   UCX  WARN  object 0x43f5380 was not returned to mpool ucp_requests
[1717948659.473087] [eu-a2p-364:51022:0]          mpool.c:38   UCX  WARN  object 0x43f5540 was not returned to mpool ucp_requests
[1717948659.473089] [eu-a2p-364:51022:0]          mpool.c:38   UCX  WARN  object 0x43f5700 was not returned to mpool ucp_requests
[1717948659.473092] [eu-a2p-364:51022:0]          mpool.c:38   UCX  WARN  object 0x43f58c0 was not returned to mpool ucp_requests
[1717948659.473094] [eu-a2p-364:51022:0]          mpool.c:38   UCX  WARN  object 0x43f5a80 was not returned to mpool ucp_requests
[1717948659.473097] [eu-a2p-364:51022:0]          mpool.c:38   UCX  WARN  object 0x43f5c40 was not returned to mpool ucp_requests
[1717948659.473099] [eu-a2p-364:51022:0]          mpool.c:38   UCX  WARN  object 0x43f5e00 was not returned to mpool ucp_requests
[1717948659.473102] [eu-a2p-364:51022:0]          mpool.c:38   UCX  WARN  object 0x43f5fc0 was not returned to mpool ucp_requests
[1717948659.473104] [eu-a2p-364:51022:0]          mpool.c:38   UCX  WARN  object 0x43f6180 was not returned to mpool ucp_requests
[1717948659.473108] [eu-a2p-364:51022:0]          mpool.c:38   UCX  WARN  object 0x43f6340 was not returned to mpool ucp_requests
[1717948659.473111] [eu-a2p-364:51022:0]          mpool.c:38   UCX  WARN  object 0x43f6500 was not returned to mpool ucp_requests
[1717948659.473114] [eu-a2p-364:51022:0]          mpool.c:38   UCX  WARN  object 0x43f66c0 was not returned to mpool ucp_requests
[1717948659.473117] [eu-a2p-364:51022:0]          mpool.c:38   UCX  WARN  object 0x43f6880 was not returned to mpool ucp_requests
[1717948659.473573] [eu-a2p-364:51025:0]          mpool.c:38   UCX  WARN  object 0x261d780 was not returned to mpool ucp_requests
[1717948659.473594] [eu-a2p-364:51025:0]          mpool.c:38   UCX  WARN  object 0x261d940 was not returned to mpool ucp_requests
[1717948659.473598] [eu-a2p-364:51025:0]          mpool.c:38   UCX  WARN  object 0x261db00 was not returned to mpool ucp_requests
[1717948659.473601] [eu-a2p-364:51025:0]          mpool.c:38   UCX  WARN  object 0x261dcc0 was not returned to mpool ucp_requests
[1717948659.473604] [eu-a2p-364:51025:0]          mpool.c:38   UCX  WARN  object 0x261de80 was not returned to mpool ucp_requests
[1717948659.473606] [eu-a2p-364:51025:0]          mpool.c:38   UCX  WARN  object 0x261e040 was not returned to mpool ucp_requests
[1717948659.473609] [eu-a2p-364:51025:0]          mpool.c:38   UCX  WARN  object 0x261e200 was not returned to mpool ucp_requests
[1717948659.473611] [eu-a2p-364:51025:0]          mpool.c:38   UCX  WARN  object 0x261e3c0 was not returned to mpool ucp_requests
[1717948659.473614] [eu-a2p-364:51025:0]          mpool.c:38   UCX  WARN  object 0x261e580 was not returned to mpool ucp_requests
[1717948659.473617] [eu-a2p-364:51025:0]          mpool.c:38   UCX  WARN  object 0x261e740 was not returned to mpool ucp_requests
[1717948659.473619] [eu-a2p-364:51025:0]          mpool.c:38   UCX  WARN  object 0x261e900 was not returned to mpool ucp_requests
[1717948659.473622] [eu-a2p-364:51025:0]          mpool.c:38   UCX  WARN  object 0x261eac0 was not returned to mpool ucp_requests
[1717948659.473624] [eu-a2p-364:51025:0]          mpool.c:38   UCX  WARN  object 0x261ec80 was not returned to mpool ucp_requests
[1717948659.473627] [eu-a2p-364:51025:0]          mpool.c:38   UCX  WARN  object 0x261ee40 was not returned to mpool ucp_requests
[1717948659.473630] [eu-a2p-364:51025:0]          mpool.c:38   UCX  WARN  object 0x261f000 was not returned to mpool ucp_requests
[1717948659.473632] [eu-a2p-364:51025:0]          mpool.c:38   UCX  WARN  object 0x261f1c0 was not returned to mpool ucp_requests
[1717948659.473635] [eu-a2p-364:51025:0]          mpool.c:38   UCX  WARN  object 0x261f380 was not returned to mpool ucp_requests
[1717948659.473638] [eu-a2p-364:51025:0]          mpool.c:38   UCX  WARN  object 0x261f540 was not returned to mpool ucp_requests
[1717948659.473640] [eu-a2p-364:51025:0]          mpool.c:38   UCX  WARN  object 0x261f700 was not returned to mpool ucp_requests
[1717948659.473643] [eu-a2p-364:51025:0]          mpool.c:38   UCX  WARN  object 0x261f8c0 was not returned to mpool ucp_requests
[1717948659.473645] [eu-a2p-364:51025:0]          mpool.c:38   UCX  WARN  object 0x261fa80 was not returned to mpool ucp_requests
[1717948659.473648] [eu-a2p-364:51025:0]          mpool.c:38   UCX  WARN  object 0x261fc40 was not returned to mpool ucp_requests
[1717948659.473650] [eu-a2p-364:51025:0]          mpool.c:38   UCX  WARN  object 0x261fe00 was not returned to mpool ucp_requests
[1717948659.473653] [eu-a2p-364:51025:0]          mpool.c:38   UCX  WARN  object 0x261ffc0 was not returned to mpool ucp_requests
[1717948659.473655] [eu-a2p-364:51025:0]          mpool.c:38   UCX  WARN  object 0x2620180 was not returned to mpool ucp_requests
[1717948659.473658] [eu-a2p-364:51025:0]          mpool.c:38   UCX  WARN  object 0x2620340 was not returned to mpool ucp_requests
[1717948659.473660] [eu-a2p-364:51025:0]          mpool.c:38   UCX  WARN  object 0x2620500 was not returned to mpool ucp_requests
[1717948659.473663] [eu-a2p-364:51025:0]          mpool.c:38   UCX  WARN  object 0x26206c0 was not returned to mpool ucp_requests
[1717948659.473665] [eu-a2p-364:51025:0]          mpool.c:38   UCX  WARN  object 0x2620880 was not returned to mpool ucp_requests
[1717948659.480595] [eu-a2p-364:51027:0]          mpool.c:38   UCX  WARN  object 0x29a7e40 was not returned to mpool ucp_requests
[1717948659.480612] [eu-a2p-364:51027:0]          mpool.c:38   UCX  WARN  object 0x29a8000 was not returned to mpool ucp_requests
[1717948659.480616] [eu-a2p-364:51027:0]          mpool.c:38   UCX  WARN  object 0x29a81c0 was not returned to mpool ucp_requests
[1717948659.480619] [eu-a2p-364:51027:0]          mpool.c:38   UCX  WARN  object 0x29a8380 was not returned to mpool ucp_requests
[1717948659.480622] [eu-a2p-364:51027:0]          mpool.c:38   UCX  WARN  object 0x29a8540 was not returned to mpool ucp_requests
[1717948659.480625] [eu-a2p-364:51027:0]          mpool.c:38   UCX  WARN  object 0x29a8700 was not returned to mpool ucp_requests
[1717948659.480627] [eu-a2p-364:51027:0]          mpool.c:38   UCX  WARN  object 0x29a88c0 was not returned to mpool ucp_requests
[1717948659.480630] [eu-a2p-364:51027:0]          mpool.c:38   UCX  WARN  object 0x29a8a80 was not returned to mpool ucp_requests
[1717948659.480633] [eu-a2p-364:51027:0]          mpool.c:38   UCX  WARN  object 0x29a8c40 was not returned to mpool ucp_requests
[1717948659.480635] [eu-a2p-364:51027:0]          mpool.c:38   UCX  WARN  object 0x29a8e00 was not returned to mpool ucp_requests
[1717948659.480638] [eu-a2p-364:51027:0]          mpool.c:38   UCX  WARN  object 0x29a8fc0 was not returned to mpool ucp_requests
[1717948659.480640] [eu-a2p-364:51027:0]          mpool.c:38   UCX  WARN  object 0x29a9180 was not returned to mpool ucp_requests
[1717948659.480643] [eu-a2p-364:51027:0]          mpool.c:38   UCX  WARN  object 0x29a9340 was not returned to mpool ucp_requests
[1717948659.480645] [eu-a2p-364:51027:0]          mpool.c:38   UCX  WARN  object 0x29a9500 was not returned to mpool ucp_requests
[1717948659.480648] [eu-a2p-364:51027:0]          mpool.c:38   UCX  WARN  object 0x29a96c0 was not returned to mpool ucp_requests
[1717948659.480651] [eu-a2p-364:51027:0]          mpool.c:38   UCX  WARN  object 0x29a9880 was not returned to mpool ucp_requests
[1717948659.480653] [eu-a2p-364:51027:0]          mpool.c:38   UCX  WARN  object 0x29a9a40 was not returned to mpool ucp_requests
[1717948659.480656] [eu-a2p-364:51027:0]          mpool.c:38   UCX  WARN  object 0x29a9c00 was not returned to mpool ucp_requests
[1717948659.480659] [eu-a2p-364:51027:0]          mpool.c:38   UCX  WARN  object 0x29a9dc0 was not returned to mpool ucp_requests
[1717948659.480662] [eu-a2p-364:51027:0]          mpool.c:38   UCX  WARN  object 0x29a9f80 was not returned to mpool ucp_requests
[1717948659.480664] [eu-a2p-364:51027:0]          mpool.c:38   UCX  WARN  object 0x29aa140 was not returned to mpool ucp_requests
[1717948659.480667] [eu-a2p-364:51027:0]          mpool.c:38   UCX  WARN  object 0x29aa300 was not returned to mpool ucp_requests
[1717948659.480669] [eu-a2p-364:51027:0]          mpool.c:38   UCX  WARN  object 0x29aa4c0 was not returned to mpool ucp_requests
[1717948659.480672] [eu-a2p-364:51027:0]          mpool.c:38   UCX  WARN  object 0x29aa680 was not returned to mpool ucp_requests
[1717948659.480674] [eu-a2p-364:51027:0]          mpool.c:38   UCX  WARN  object 0x29aa840 was not returned to mpool ucp_requests
[1717948659.480677] [eu-a2p-364:51027:0]          mpool.c:38   UCX  WARN  object 0x29aaa00 was not returned to mpool ucp_requests
[1717948659.480679] [eu-a2p-364:51027:0]          mpool.c:38   UCX  WARN  object 0x29aabc0 was not returned to mpool ucp_requests
[1717948659.480682] [eu-a2p-364:51027:0]          mpool.c:38   UCX  WARN  object 0x29aad80 was not returned to mpool ucp_requests
[1717948659.480685] [eu-a2p-364:51027:0]          mpool.c:38   UCX  WARN  object 0x29aaf40 was not returned to mpool ucp_requests
[1717948659.486602] [eu-a2p-364:51024:0]          mpool.c:38   UCX  WARN  object 0x25742c0 was not returned to mpool ucp_requests
[1717948659.486619] [eu-a2p-364:51024:0]          mpool.c:38   UCX  WARN  object 0x2574480 was not returned to mpool ucp_requests
[1717948659.486623] [eu-a2p-364:51024:0]          mpool.c:38   UCX  WARN  object 0x2574640 was not returned to mpool ucp_requests
[1717948659.486626] [eu-a2p-364:51024:0]          mpool.c:38   UCX  WARN  object 0x2574800 was not returned to mpool ucp_requests
[1717948659.486628] [eu-a2p-364:51024:0]          mpool.c:38   UCX  WARN  object 0x25749c0 was not returned to mpool ucp_requests
[1717948659.486631] [eu-a2p-364:51024:0]          mpool.c:38   UCX  WARN  object 0x2574b80 was not returned to mpool ucp_requests
[1717948659.486633] [eu-a2p-364:51024:0]          mpool.c:38   UCX  WARN  object 0x2574d40 was not returned to mpool ucp_requests
[1717948659.486636] [eu-a2p-364:51024:0]          mpool.c:38   UCX  WARN  object 0x2574f00 was not returned to mpool ucp_requests
[1717948659.486638] [eu-a2p-364:51024:0]          mpool.c:38   UCX  WARN  object 0x25750c0 was not returned to mpool ucp_requests
[1717948659.486641] [eu-a2p-364:51024:0]          mpool.c:38   UCX  WARN  object 0x2575280 was not returned to mpool ucp_requests
[1717948659.486643] [eu-a2p-364:51024:0]          mpool.c:38   UCX  WARN  object 0x2575440 was not returned to mpool ucp_requests
[1717948659.486646] [eu-a2p-364:51024:0]          mpool.c:38   UCX  WARN  object 0x2575600 was not returned to mpool ucp_requests
[1717948659.486648] [eu-a2p-364:51024:0]          mpool.c:38   UCX  WARN  object 0x25757c0 was not returned to mpool ucp_requests
[1717948659.486651] [eu-a2p-364:51024:0]          mpool.c:38   UCX  WARN  object 0x2575980 was not returned to mpool ucp_requests
[1717948659.486653] [eu-a2p-364:51024:0]          mpool.c:38   UCX  WARN  object 0x2575b40 was not returned to mpool ucp_requests
[1717948659.486656] [eu-a2p-364:51024:0]          mpool.c:38   UCX  WARN  object 0x2575d00 was not returned to mpool ucp_requests
[1717948659.486658] [eu-a2p-364:51024:0]          mpool.c:38   UCX  WARN  object 0x2575ec0 was not returned to mpool ucp_requests
[1717948659.486661] [eu-a2p-364:51024:0]          mpool.c:38   UCX  WARN  object 0x2576080 was not returned to mpool ucp_requests
[1717948659.486663] [eu-a2p-364:51024:0]          mpool.c:38   UCX  WARN  object 0x2576240 was not returned to mpool ucp_requests
[1717948659.486666] [eu-a2p-364:51024:0]          mpool.c:38   UCX  WARN  object 0x2576400 was not returned to mpool ucp_requests
[1717948659.486669] [eu-a2p-364:51024:0]          mpool.c:38   UCX  WARN  object 0x25765c0 was not returned to mpool ucp_requests
[1717948659.486671] [eu-a2p-364:51024:0]          mpool.c:38   UCX  WARN  object 0x2576780 was not returned to mpool ucp_requests
[1717948659.486674] [eu-a2p-364:51024:0]          mpool.c:38   UCX  WARN  object 0x2576940 was not returned to mpool ucp_requests
[1717948659.486676] [eu-a2p-364:51024:0]          mpool.c:38   UCX  WARN  object 0x2576b00 was not returned to mpool ucp_requests
[1717948659.486679] [eu-a2p-364:51024:0]          mpool.c:38   UCX  WARN  object 0x2576cc0 was not returned to mpool ucp_requests
[1717948659.486681] [eu-a2p-364:51024:0]          mpool.c:38   UCX  WARN  object 0x2576e80 was not returned to mpool ucp_requests
[1717948659.486684] [eu-a2p-364:51024:0]          mpool.c:38   UCX  WARN  object 0x2577040 was not returned to mpool ucp_requests
[1717948659.486686] [eu-a2p-364:51024:0]          mpool.c:38   UCX  WARN  object 0x2577200 was not returned to mpool ucp_requests
[1717948659.486689] [eu-a2p-364:51024:0]          mpool.c:38   UCX  WARN  object 0x25773c0 was not returned to mpool ucp_requests
[1717948659.493549] [eu-a2p-364:51026:0]          mpool.c:38   UCX  WARN  object 0x37c9080 was not returned to mpool ucp_requests
[1717948659.493576] [eu-a2p-364:51026:0]          mpool.c:38   UCX  WARN  object 0x37c9240 was not returned to mpool ucp_requests
[1717948659.493580] [eu-a2p-364:51026:0]          mpool.c:38   UCX  WARN  object 0x37c9400 was not returned to mpool ucp_requests
[1717948659.493583] [eu-a2p-364:51026:0]          mpool.c:38   UCX  WARN  object 0x37c95c0 was not returned to mpool ucp_requests
[1717948659.493586] [eu-a2p-364:51026:0]          mpool.c:38   UCX  WARN  object 0x37c9780 was not returned to mpool ucp_requests
[1717948659.493589] [eu-a2p-364:51026:0]          mpool.c:38   UCX  WARN  object 0x37c9940 was not returned to mpool ucp_requests
[1717948659.493591] [eu-a2p-364:51026:0]          mpool.c:38   UCX  WARN  object 0x37c9b00 was not returned to mpool ucp_requests
[1717948659.493594] [eu-a2p-364:51026:0]          mpool.c:38   UCX  WARN  object 0x37c9cc0 was not returned to mpool ucp_requests
[1717948659.493596] [eu-a2p-364:51026:0]          mpool.c:38   UCX  WARN  object 0x37c9e80 was not returned to mpool ucp_requests
[1717948659.493599] [eu-a2p-364:51026:0]          mpool.c:38   UCX  WARN  object 0x37ca040 was not returned to mpool ucp_requests
[1717948659.493601] [eu-a2p-364:51026:0]          mpool.c:38   UCX  WARN  object 0x37ca200 was not returned to mpool ucp_requests
[1717948659.493604] [eu-a2p-364:51026:0]          mpool.c:38   UCX  WARN  object 0x37ca3c0 was not returned to mpool ucp_requests
[1717948659.493607] [eu-a2p-364:51026:0]          mpool.c:38   UCX  WARN  object 0x37ca580 was not returned to mpool ucp_requests
[1717948659.493609] [eu-a2p-364:51026:0]          mpool.c:38   UCX  WARN  object 0x37ca740 was not returned to mpool ucp_requests
[1717948659.493612] [eu-a2p-364:51026:0]          mpool.c:38   UCX  WARN  object 0x37ca900 was not returned to mpool ucp_requests
[1717948659.493614] [eu-a2p-364:51026:0]          mpool.c:38   UCX  WARN  object 0x37caac0 was not returned to mpool ucp_requests
[1717948659.493617] [eu-a2p-364:51026:0]          mpool.c:38   UCX  WARN  object 0x37cac80 was not returned to mpool ucp_requests
[1717948659.493619] [eu-a2p-364:51026:0]          mpool.c:38   UCX  WARN  object 0x37cae40 was not returned to mpool ucp_requests
[1717948659.493622] [eu-a2p-364:51026:0]          mpool.c:38   UCX  WARN  object 0x37cb000 was not returned to mpool ucp_requests
[1717948659.493624] [eu-a2p-364:51026:0]          mpool.c:38   UCX  WARN  object 0x37cb1c0 was not returned to mpool ucp_requests
[1717948659.493627] [eu-a2p-364:51026:0]          mpool.c:38   UCX  WARN  object 0x37cb380 was not returned to mpool ucp_requests
[1717948659.493629] [eu-a2p-364:51026:0]          mpool.c:38   UCX  WARN  object 0x37cb540 was not returned to mpool ucp_requests
[1717948659.493632] [eu-a2p-364:51026:0]          mpool.c:38   UCX  WARN  object 0x37cb700 was not returned to mpool ucp_requests
[1717948659.493634] [eu-a2p-364:51026:0]          mpool.c:38   UCX  WARN  object 0x37cb8c0 was not returned to mpool ucp_requests
[1717948659.493639] [eu-a2p-364:51026:0]          mpool.c:38   UCX  WARN  object 0x37cba80 was not returned to mpool ucp_requests
[1717948659.493642] [eu-a2p-364:51026:0]          mpool.c:38   UCX  WARN  object 0x37cbc40 was not returned to mpool ucp_requests
[1717948659.493644] [eu-a2p-364:51026:0]          mpool.c:38   UCX  WARN  object 0x37cbe00 was not returned to mpool ucp_requests
[1717948659.493647] [eu-a2p-364:51026:0]          mpool.c:38   UCX  WARN  object 0x37cbfc0 was not returned to mpool ucp_requests
[1717948659.493649] [eu-a2p-364:51026:0]          mpool.c:38   UCX  WARN  object 0x37cc180 was not returned to mpool ucp_requests
[1717948659.495280] [eu-a2p-364:51023:0]          mpool.c:38   UCX  WARN  object 0x3590780 was not returned to mpool ucp_requests
[1717948659.495302] [eu-a2p-364:51023:0]          mpool.c:38   UCX  WARN  object 0x3590940 was not returned to mpool ucp_requests
[1717948659.495306] [eu-a2p-364:51023:0]          mpool.c:38   UCX  WARN  object 0x3590b00 was not returned to mpool ucp_requests
[1717948659.495309] [eu-a2p-364:51023:0]          mpool.c:38   UCX  WARN  object 0x3590cc0 was not returned to mpool ucp_requests
[1717948659.495312] [eu-a2p-364:51023:0]          mpool.c:38   UCX  WARN  object 0x3590e80 was not returned to mpool ucp_requests
[1717948659.495314] [eu-a2p-364:51023:0]          mpool.c:38   UCX  WARN  object 0x3591040 was not returned to mpool ucp_requests
[1717948659.495317] [eu-a2p-364:51023:0]          mpool.c:38   UCX  WARN  object 0x3591200 was not returned to mpool ucp_requests
[1717948659.495319] [eu-a2p-364:51023:0]          mpool.c:38   UCX  WARN  object 0x35913c0 was not returned to mpool ucp_requests
[1717948659.495322] [eu-a2p-364:51023:0]          mpool.c:38   UCX  WARN  object 0x3591580 was not returned to mpool ucp_requests
[1717948659.495324] [eu-a2p-364:51023:0]          mpool.c:38   UCX  WARN  object 0x3591740 was not returned to mpool ucp_requests
[1717948659.495327] [eu-a2p-364:51023:0]          mpool.c:38   UCX  WARN  object 0x3591900 was not returned to mpool ucp_requests
[1717948659.495329] [eu-a2p-364:51023:0]          mpool.c:38   UCX  WARN  object 0x3591ac0 was not returned to mpool ucp_requests
[1717948659.495332] [eu-a2p-364:51023:0]          mpool.c:38   UCX  WARN  object 0x3591c80 was not returned to mpool ucp_requests
[1717948659.495335] [eu-a2p-364:51023:0]          mpool.c:38   UCX  WARN  object 0x3591e40 was not returned to mpool ucp_requests
[1717948659.495337] [eu-a2p-364:51023:0]          mpool.c:38   UCX  WARN  object 0x3592000 was not returned to mpool ucp_requests
[1717948659.495340] [eu-a2p-364:51023:0]          mpool.c:38   UCX  WARN  object 0x35921c0 was not returned to mpool ucp_requests
[1717948659.495342] [eu-a2p-364:51023:0]          mpool.c:38   UCX  WARN  object 0x3592380 was not returned to mpool ucp_requests
[1717948659.495345] [eu-a2p-364:51023:0]          mpool.c:38   UCX  WARN  object 0x3592540 was not returned to mpool ucp_requests
[1717948659.495347] [eu-a2p-364:51023:0]          mpool.c:38   UCX  WARN  object 0x3592700 was not returned to mpool ucp_requests
[1717948659.495350] [eu-a2p-364:51023:0]          mpool.c:38   UCX  WARN  object 0x35928c0 was not returned to mpool ucp_requests
[1717948659.495352] [eu-a2p-364:51023:0]          mpool.c:38   UCX  WARN  object 0x3592a80 was not returned to mpool ucp_requests
[1717948659.495355] [eu-a2p-364:51023:0]          mpool.c:38   UCX  WARN  object 0x3592c40 was not returned to mpool ucp_requests
[1717948659.495357] [eu-a2p-364:51023:0]          mpool.c:38   UCX  WARN  object 0x3592e00 was not returned to mpool ucp_requests
[1717948659.495360] [eu-a2p-364:51023:0]          mpool.c:38   UCX  WARN  object 0x3592fc0 was not returned to mpool ucp_requests
[1717948659.495362] [eu-a2p-364:51023:0]          mpool.c:38   UCX  WARN  object 0x3593180 was not returned to mpool ucp_requests
[1717948659.495365] [eu-a2p-364:51023:0]          mpool.c:38   UCX  WARN  object 0x3593340 was not returned to mpool ucp_requests
[1717948659.495367] [eu-a2p-364:51023:0]          mpool.c:38   UCX  WARN  object 0x3593500 was not returned to mpool ucp_requests
[1717948659.495370] [eu-a2p-364:51023:0]          mpool.c:38   UCX  WARN  object 0x35936c0 was not returned to mpool ucp_requests
[1717948659.495372] [eu-a2p-364:51023:0]          mpool.c:38   UCX  WARN  object 0x3593880 was not returned to mpool ucp_requests
[1717948659.504310] [eu-a2p-364:51021:0]          mpool.c:38   UCX  WARN  object 0x3894100 was not returned to mpool ucp_requests
[1717948659.504345] [eu-a2p-364:51021:0]          mpool.c:38   UCX  WARN  object 0x38942c0 was not returned to mpool ucp_requests
[1717948659.504351] [eu-a2p-364:51021:0]          mpool.c:38   UCX  WARN  object 0x3894480 was not returned to mpool ucp_requests
[1717948659.504359] [eu-a2p-364:51021:0]          mpool.c:38   UCX  WARN  object 0x3894640 was not returned to mpool ucp_requests
[1717948659.504361] [eu-a2p-364:51021:0]          mpool.c:38   UCX  WARN  object 0x3894800 was not returned to mpool ucp_requests
[1717948659.504364] [eu-a2p-364:51021:0]          mpool.c:38   UCX  WARN  object 0x38949c0 was not returned to mpool ucp_requests
[1717948659.504370] [eu-a2p-364:51021:0]          mpool.c:38   UCX  WARN  object 0x3894b80 was not returned to mpool ucp_requests
[1717948659.504374] [eu-a2p-364:51021:0]          mpool.c:38   UCX  WARN  object 0x3894d40 was not returned to mpool ucp_requests
[1717948659.504376] [eu-a2p-364:51021:0]          mpool.c:38   UCX  WARN  object 0x3894f00 was not returned to mpool ucp_requests
[1717948659.504378] [eu-a2p-364:51021:0]          mpool.c:38   UCX  WARN  object 0x38950c0 was not returned to mpool ucp_requests
[1717948659.504384] [eu-a2p-364:51021:0]          mpool.c:38   UCX  WARN  object 0x3895280 was not returned to mpool ucp_requests
[1717948659.504386] [eu-a2p-364:51021:0]          mpool.c:38   UCX  WARN  object 0x3895440 was not returned to mpool ucp_requests
[1717948659.504392] [eu-a2p-364:51021:0]          mpool.c:38   UCX  WARN  object 0x3895600 was not returned to mpool ucp_requests
[1717948659.504394] [eu-a2p-364:51021:0]          mpool.c:38   UCX  WARN  object 0x38957c0 was not returned to mpool ucp_requests
[1717948659.504402] [eu-a2p-364:51021:0]          mpool.c:38   UCX  WARN  object 0x3895980 was not returned to mpool ucp_requests
[1717948659.504407] [eu-a2p-364:51021:0]          mpool.c:38   UCX  WARN  object 0x3895b40 was not returned to mpool ucp_requests
[1717948659.504409] [eu-a2p-364:51021:0]          mpool.c:38   UCX  WARN  object 0x3895d00 was not returned to mpool ucp_requests
[1717948659.504418] [eu-a2p-364:51021:0]          mpool.c:38   UCX  WARN  object 0x3895ec0 was not returned to mpool ucp_requests
[1717948659.504423] [eu-a2p-364:51021:0]          mpool.c:38   UCX  WARN  object 0x3896080 was not returned to mpool ucp_requests
[1717948659.504427] [eu-a2p-364:51021:0]          mpool.c:38   UCX  WARN  object 0x3896240 was not returned to mpool ucp_requests
[1717948659.504432] [eu-a2p-364:51021:0]          mpool.c:38   UCX  WARN  object 0x3896400 was not returned to mpool ucp_requests
[1717948659.504434] [eu-a2p-364:51021:0]          mpool.c:38   UCX  WARN  object 0x38965c0 was not returned to mpool ucp_requests
[1717948659.504442] [eu-a2p-364:51021:0]          mpool.c:38   UCX  WARN  object 0x3896780 was not returned to mpool ucp_requests
[1717948659.504444] [eu-a2p-364:51021:0]          mpool.c:38   UCX  WARN  object 0x3896940 was not returned to mpool ucp_requests
[1717948659.504446] [eu-a2p-364:51021:0]          mpool.c:38   UCX  WARN  object 0x3896b00 was not returned to mpool ucp_requests
[1717948659.504456] [eu-a2p-364:51021:0]          mpool.c:38   UCX  WARN  object 0x3896cc0 was not returned to mpool ucp_requests


           ************************************************************
           *        Program running with 8 parallel MPI-processes     *
           *              working on a common directory               *
           ************************************************************

Diagonalization of the overlap matrix:
Smallest eigenvalue                        ... 3.367e-04
Time for diagonalization                   ...    0.219 sec
Threshold for overlap eigenvalues          ... 1.000e-08
Number of eigenvalues below threshold      ... 0
Time for construction of square roots      ...    0.126 sec
Total time needed                          ...    0.350 sec

-------------------
DFT GRID GENERATION
-------------------

General Integration Accuracy     IntAcc      ... 4.959
Radial Grid Type                 RadialGrid  ... OptM3 with GC (2021)
Angular Grid (max. ang.)         AngularGrid ... 6 (Lebedev-590)
Angular grid pruning method      GridPruning ... 4 (adaptive)
Weight generation scheme         WeightScheme... Becke
Basis function cutoff            BFCut       ... 1.0000e-11
Integration weight cutoff        WCut        ... 1.0000e-14
Angular grids for H and He will be reduced by one unit
Partially contracted basis set               ... off
Rotationally invariant grid construction     ... off

Total number of grid points                  ...  1491782
Total number of batches                      ...    23369
Average number of points per batch           ...       63
Average number of grid points per atom       ...    10810
Time for grid setup =   27.270 sec

--------------------
COSX GRID GENERATION
--------------------

GRIDX 1
-------
General Integration Accuracy     IntAcc      ... 4.020
Radial Grid Type                 RadialGrid  ... OptM3 with GC (2021)
Angular Grid (max. ang.)         AngularGrid ... 2 (Lebedev-110)
Angular grid pruning method      GridPruning ... 4 (adaptive)
Weight generation scheme         WeightScheme... Becke
Basis function cutoff            BFCut       ... 1.0000e-11
Integration weight cutoff        WCut        ... 1.0000e-14
Angular grids for H and He will be reduced by one unit
Partially contracted basis set               ... on
Rotationally invariant grid construction     ... off

Total number of grid points                  ...   158281
Total number of batches                      ...     2543
Average number of points per batch           ...       62
Average number of grid points per atom       ...     1147
UseSFitting                                  ... on

GRIDX 2
-------
General Integration Accuracy     IntAcc      ... 4.338
Radial Grid Type                 RadialGrid  ... OptM3 with GC (2021)
Angular Grid (max. ang.)         AngularGrid ... 3 (Lebedev-194)
Angular grid pruning method      GridPruning ... 4 (adaptive)
Weight generation scheme         WeightScheme... Becke
Basis function cutoff            BFCut       ... 1.0000e-11
Integration weight cutoff        WCut        ... 1.0000e-14
Angular grids for H and He will be reduced by one unit
Partially contracted basis set               ... on
Rotationally invariant grid construction     ... off

Total number of grid points                  ...   342549
Total number of batches                      ...     5429
Average number of points per batch           ...       63
Average number of grid points per atom       ...     2482
UseSFitting                                  ... on

GRIDX 3
-------
General Integration Accuracy     IntAcc      ... 4.871
Radial Grid Type                 RadialGrid  ... OptM3 with GC (2021)
Angular Grid (max. ang.)         AngularGrid ... 4 (Lebedev-302)
Angular grid pruning method      GridPruning ... 4 (adaptive)
Weight generation scheme         WeightScheme... Becke
Basis function cutoff            BFCut       ... 1.0000e-11
Integration weight cutoff        WCut        ... 1.0000e-14
Angular grids for H and He will be reduced by one unit
Partially contracted basis set               ... on
Rotationally invariant grid construction     ... off

Total number of grid points                  ...   658713
Total number of batches                      ...    10363
Average number of points per batch           ...       63
Average number of grid points per atom       ...     4773
UseSFitting                                  ... on

Time for X-Grid setup             =   18.147 sec


--------------------
CPCM SOLVATION MODEL
--------------------
CPCM parameters:
  Epsilon                                         ...      80.4000
  Refrac                                          ...       1.3300
  Rsolv                                           ...       1.3000
  Surface type                                    ... GAUSSIAN VDW
  Epsilon function type                           ...         CPCM
Radii:
 Radius for C  used is    3.8550 Bohr (=   2.0400 Ang.)
 Radius for H  used is    2.4944 Bohr (=   1.3200 Ang.)
 Radius for O  used is    3.4469 Bohr (=   1.8240 Ang.)
Calculating surface                               ...        done! (  0.0s)
GEPOL surface points                              ...         7302
GEPOL Volume                                      ...    7345.4046
GEPOL Surface-area                                ...    3731.4923
Calculating surface distance matrix               ...        done! (  0.5s)
Performing Cholesky decomposition & store         ...        done! (  2.9s)
Overall time for CPCM initialization              ...                 3.4s
--------------
SCF ITERATIONS
--------------
ITER       Energy         Delta-E        Max-DP      RMS-DP      [F,P]     Damp
               ***  Starting incremental Fock matrix formation  ***
  0  -2331.0347278512   0.000000000000 0.00356707  0.00005328  0.0256539 0.7000
                      *** Initiating the SOSCF procedure ***
                      *** Re-Reading the Fockian *** 
                      *** Removing any level shift *** 
ITER      Energy       Delta-E        Grad      Rot      Max-DP    RMS-DP
  1  -2331.04097936  -0.0062515081  0.001936  0.001936  0.011183  0.000172
               *** Restarting incremental Fock matrix formation ***
  2  -2331.05816211  -0.0171827541  0.001230  0.003115  0.002892  0.000054
  3  -2331.05866780  -0.0005056857  0.000194  0.000798  0.001687  0.000014
  4  -2331.05866666   0.0000011412  0.000329  0.000683  0.001295  0.000007
  5  -2331.05868018  -0.0000135203  0.000051  0.000246  0.000359  0.000003
  6  -2331.05868016   0.0000000141  0.000066  0.000140  0.000266  0.000002
  7  -2331.05868075  -0.0000005871  0.000015  0.000044  0.000086  0.000001
  8  -2331.05868074   0.0000000081  0.000017  0.000032  0.000043  0.000000
  9  -2331.05868078  -0.0000000327  0.000003  0.000014  0.000025  0.000000
 10  -2331.05868078   0.0000000007  0.000004  0.000008  0.000015  0.000000
                  ***Gradient check signals convergence***
              ***Rediagonalizing the Fockian in SOSCF/NRSCF***

               *****************************************************
               *                     SUCCESS                       *
               *           SCF CONVERGED AFTER  11 CYCLES          *
               *****************************************************

Old exchange energy                            =    -67.193868696 Eh
New exchange energy                            =    -67.193892902 Eh
Exchange energy change after final integration =     -0.000024205 Eh
Total energy after final integration           =  -2331.058704985 Eh
Final COS-X integration done in                =    70.248 sec
Total Energy       :        -2331.05870499 Eh          -63431.33215 eV
  Last Energy change         ...   -4.9104e-09  Tolerance :   1.0000e-08
  Last MAX-Density change    ...    7.5495e-15  Tolerance :   1.0000e-07
             **** THE GBW FILE WAS UPDATED (MK9_2e_0H_B3LYP_631Gd_opt.gbw) ****
             **** DENSITY MK9_2e_0H_B3LYP_631Gd_opt.scfp WAS UPDATED ****
             **** ENERGY FILE WAS UPDATED (MK9_2e_0H_B3LYP_631Gd_opt.en.tmp) ****
             **** THE GBW FILE WAS UPDATED (MK9_2e_0H_B3LYP_631Gd_opt.gbw) ****
             **** DENSITY MK9_2e_0H_B3LYP_631Gd_opt.scfp WAS UPDATED ****
Total SCF time: 0 days 0 hours 8 min 9 sec 

Maximum memory used throughout the entire SCF-calculation: 1087.2 MB

-------------------------   --------------------
FINAL SINGLE POINT ENERGY     -2331.058704985413
-------------------------   --------------------


           ************************************************************
           *        Program running with 8 parallel MPI-processes     *
           *              working on a common directory               *
           ************************************************************
------------------------------------------------------------------------------
                         ORCA SCF GRADIENT CALCULATION
------------------------------------------------------------------------------

 ... reading COSX grid (gridx3)
Gradient of the Kohn-Sham DFT energy:
Kohn-Sham wavefunction type      ... RKS
Hartree-Fock exchange scaling    ...    0.200
Number of operators              ...    1
Number of atoms                  ...  138
Basis set dimensions             ...  972
Integral neglect threshold       ... 2.5e-11
Integral primitive cutoff        ... 2.5e-12
SHARK Integral package           ... ON

Nuc. rep. gradient       (SHARK) ... done (  0.0 sec)
HCore & Overlap gradient (SHARK) ... done (  2.0 sec)
RI-J gradient            (SHARK) ... done (  7.1 sec)
COSX-gradient                    ... done ( 92.6 sec)
Exchange-correlation gradient    ... done

------------------
CARTESIAN GRADIENT
------------------

   1   C   :   -0.000106676   -0.000104451    0.000072888
   2   C   :    0.000056924    0.000083812   -0.000093573
   3   C   :    0.000013453   -0.000094168   -0.000080992
   4   C   :    0.000103728    0.000115954    0.000027539
   5   C   :    0.000145921    0.000101299    0.000111397
   6   C   :    0.000020321   -0.000271762   -0.000064352
   7   C   :    0.000036795    0.000053817   -0.000068123
   8   C   :   -0.000048184    0.000001232    0.000116526
   9   C   :    0.000127669   -0.000013483   -0.000070909
  10   C   :    0.000001559    0.000162236    0.000006354
  11   C   :    0.000087775    0.000066000    0.000006104
  12   C   :   -0.000011346    0.000011586   -0.000054283
  13   C   :    0.000054295   -0.000031490    0.000015608
  14   C   :   -0.000003223   -0.000042075   -0.000041261
  15   C   :    0.000000049    0.000048056   -0.000021783
  16   C   :    0.000020594   -0.000083289    0.000085304
  17   C   :   -0.000056477   -0.000121143   -0.000093800
  18   C   :    0.000046364    0.000118810   -0.000050922
  19   C   :    0.000057375   -0.000120352    0.000019458
  20   C   :   -0.000000632   -0.000060427    0.000148053
  21   C   :   -0.000064382    0.000001117   -0.000193276
  22   C   :    0.000106929    0.000049671    0.000104297
  23   C   :   -0.000049760   -0.000060560   -0.000018194
  24   C   :    0.000075593   -0.000004075   -0.000100857
  25   C   :   -0.000015204    0.000068857    0.000077828
  26   C   :   -0.000015888   -0.000120954   -0.000082734
  27   C   :   -0.000059898    0.000111944   -0.000222154
  28   C   :    0.000051559    0.000055678    0.000173161
  29   C   :    0.000025478    0.000026635   -0.000192344
  30   C   :    0.000027421   -0.000144103    0.000000436
  31   C   :   -0.000036518    0.000155538   -0.000037534
  32   C   :    0.000103057   -0.000030482    0.000138125
  33   C   :   -0.000031023   -0.000051100   -0.000063770
  34   C   :    0.000044459    0.000124304   -0.000036765
  35   C   :   -0.000030840   -0.000017514    0.000072678
  36   C   :    0.000005301   -0.000095932   -0.000072355
  37   C   :    0.000034791    0.000104773   -0.000010553
  38   C   :   -0.000008399   -0.000016255    0.000081362
  39   C   :    0.000023523    0.000096537   -0.000078996
  40   C   :    0.000003685    0.000007032   -0.000066068
  41   C   :   -0.000014780   -0.000017620    0.000033553
  42   C   :    0.000019477   -0.000055660   -0.000005875
  43   C   :   -0.000017121    0.000017894    0.000007572
  44   C   :    0.000031148    0.000008583    0.000006690
  45   C   :   -0.000017469    0.000022175   -0.000048356
  46   C   :    0.000000751   -0.000036960   -0.000035757
  47   C   :    0.000018958   -0.000018160   -0.000053059
  48   C   :   -0.000005280    0.000083015    0.000047208
  49   C   :    0.000000597   -0.000009500   -0.000012100
  50   C   :   -0.000024857   -0.000041440   -0.000012350
  51   C   :    0.000012010   -0.000075078    0.000036797
  52   C   :    0.000086519    0.000168745    0.000097933
  53   C   :   -0.000344909    0.000111278    0.000177499
  54   H   :    0.000004794    0.000009911    0.000008501
  55   O   :    0.000283872    0.000015157   -0.000196102
  56   C   :    0.000001065   -0.000215584    0.000002988
  57   H   :   -0.000015740    0.000056015   -0.000023917
  58   H   :    0.000007125    0.000053836    0.000007281
  59   H   :   -0.000019603   -0.000000601   -0.000014234
  60   H   :   -0.000011572   -0.000004212   -0.000018896
  61   H   :    0.000007608   -0.000026378    0.000066320
  62   H   :    0.000009034   -0.000067635    0.000001948
  63   H   :    0.000019883   -0.000013015    0.000112557
  64   H   :   -0.000018007    0.000039216    0.000019724
  65   H   :    0.000022630   -0.000010621   -0.000003674
  66   H   :   -0.000013413   -0.000032492   -0.000049010
  67   H   :   -0.000025302    0.000008246    0.000042831
  68   H   :    0.000079768   -0.000043283   -0.000103726
  69   H   :   -0.000007768    0.000000104    0.000032947
  70   H   :   -0.000016504    0.000006131   -0.000009598
  71   H   :   -0.000041770    0.000006837    0.000018561
  72   H   :    0.000010466    0.000042946    0.000031501
  73   H   :    0.000017494   -0.000005966    0.000007774
  74   H   :   -0.000018498   -0.000008867    0.000036897
  75   H   :   -0.000008722    0.000008207   -0.000023136
  76   H   :   -0.000000915    0.000002351    0.000007463
  77   H   :   -0.000009844    0.000006262   -0.000032791
  78   H   :    0.000026476    0.000046336   -0.000079118
  79   H   :   -0.000011149    0.000062863    0.000085311
  80   H   :   -0.000054846    0.000067862    0.000061291
  81   H   :   -0.000017307   -0.000014177    0.000000677
  82   H   :    0.000008298    0.000061336   -0.000091972
  83   H   :   -0.000020585    0.000011915   -0.000000807
  84   H   :    0.000019631   -0.000015033    0.000083587
  85   H   :   -0.000023297    0.000000155   -0.000013602
  86   H   :   -0.000007189    0.000047487   -0.000047365
  87   H   :   -0.000060578   -0.000019365   -0.000003443
  88   H   :    0.000030746   -0.000011850    0.000045322
  89   H   :    0.000003355    0.000013206   -0.000012279
  90   H   :   -0.000004974   -0.000038082    0.000029817
  91   H   :   -0.000033314   -0.000023705   -0.000003903
  92   H   :    0.000019062   -0.000027446    0.000043976
  93   H   :   -0.000001745    0.000049383   -0.000013404
  94   H   :    0.000015547    0.000142630    0.000029974
  95   H   :    0.000015616   -0.000091360    0.000093576
  96   H   :   -0.000035177   -0.000091887    0.000131023
  97   H   :    0.000004870    0.000014489   -0.000000520
  98   H   :    0.000013169    0.000070014    0.000000665
  99   H   :   -0.000036214    0.000012424   -0.000003076
 100   H   :   -0.000003446   -0.000091037    0.000025870
 101   H   :   -0.000007436   -0.000011359   -0.000006531
 102   H   :   -0.000003080    0.000051769    0.000001957
 103   H   :   -0.000039007    0.000010649   -0.000047906
 104   H   :    0.000000406   -0.000059493    0.000016457
 105   H   :   -0.000003239    0.000005954    0.000003607
 106   H   :    0.000001071   -0.000023616   -0.000008540
 107   H   :   -0.000014482    0.000005343   -0.000008783
 108   H   :    0.000017199   -0.000005195    0.000000564
 109   H   :   -0.000017261    0.000023531    0.000046310
 110   H   :   -0.000000890    0.000003792    0.000064115
 111   H   :   -0.000007402   -0.000053546   -0.000024381
 112   H   :   -0.000045077   -0.000083599    0.000001235
 113   H   :    0.000016033    0.000000178    0.000000592
 114   H   :    0.000012770   -0.000001602    0.000035454
 115   H   :   -0.000012723   -0.000017041    0.000011280
 116   H   :    0.000008959   -0.000016701   -0.000005144
 117   H   :   -0.000012793    0.000000484   -0.000009305
 118   H   :   -0.000010183    0.000014581   -0.000001120
 119   H   :   -0.000028071    0.000028447    0.000000296
 120   H   :    0.000017360    0.000006153   -0.000001176
 121   H   :   -0.000028178    0.000001887    0.000003641
 122   H   :    0.000013169    0.000011584    0.000001920
 123   H   :    0.000019191    0.000041363    0.000011351
 124   H   :    0.000004513   -0.000035263    0.000022869
 125   H   :   -0.000010610   -0.000050740    0.000022090
 126   H   :    0.000012676    0.000012405   -0.000022948
 127   H   :   -0.000008874    0.000000167    0.000019310
 128   H   :    0.000012537    0.000019667    0.000000216
 129   H   :    0.000000039   -0.000011734   -0.000010243
 130   H   :    0.000011128    0.000013858    0.000012418
 131   H   :   -0.000014278   -0.000007390    0.000014144
 132   H   :    0.000006241   -0.000020154   -0.000009602
 133   H   :   -0.000020753    0.000023568    0.000014544
 134   H   :   -0.000004832    0.000011247    0.000004935
 135   C   :   -0.000019583   -0.000037846    0.000018245
 136   C   :   -0.000048018    0.000033596   -0.000013881
 137   H   :    0.000007363    0.000014835   -0.000012236
 138   O   :   -0.000411973   -0.000110193   -0.000052458

Difference to translation invariance:
           :   -0.0000238462    0.0000308522    0.0000583748

Difference to rotation invariance:
           :   -0.0010294790   -0.0002146030    0.0047238672

Norm of the cartesian gradient     ...    0.0013100552
RMS gradient                       ...    0.0000643857
MAX gradient                       ...    0.0004119726

-------
TIMINGS
-------

Total SCF gradient time            ...      151.168 sec

One electron gradient       ....       1.958 sec  (  1.3%)
RI-J Coulomb gradient       ....       7.078 sec  (  4.7%)
COSX gradient               ....      92.591 sec  ( 61.3%)
XC gradient                 ....      39.146 sec  ( 25.9%)
CPCM gradient               ....       5.072 sec  (  3.4%)
   A-Matrix (El+Nuc)        ....       1.907 sec  (  1.3%)
   Potential                ....       3.166 sec  (  2.1%)

Maximum memory used throughout the entire SCFGRAD-calculation: 308.1 MB
------------------------------------------------------------------------------
                         ORCA GEOMETRY RELAXATION STEP
------------------------------------------------------------------------------

Reading the OPT-File                    .... done
Getting information on internals        .... done
Copying old internal coords+grads       .... done
Making the new internal coordinates     .... (new redundants).... done
Validating the new internal coordinates .... (new redundants).... done
Calculating the B-matrix                .... done
Calculating the G,G- and P matrices     .... done
Transforming gradient to internals      .... done
Projecting the internal gradient        .... done
Number of atoms                         .... 138
Number of internal coordinates          .... 717
Current Energy                          .... -2331.058704985 Eh
Current gradient norm                   ....     0.001310055 Eh/bohr
Maximum allowed component of the step   ....  0.300
Current trust radius                    ....  0.300
Updating the Hessian (BFGS)             .... done
Forming the augmented Hessian           .... done
Diagonalizing the augmented Hessian     .... done
Last element of RFO vector              ....  0.987863036
Lowest eigenvalues of augmented Hessian:
 -0.000095768  0.002182938  0.003912856  0.008370543  0.009395009
Length of the computed step             ....  0.157235831
The final length of the internal step   ....  0.157235831
Converting the step to cartesian space:
 Initial RMS(Int)=    0.0058720797
Transforming coordinates:
 Iter   0:  RMS(Cart)=    0.2047526180 RMS(Int)=    0.4062899045
 Iter   1:  RMS(Cart)=    0.0068464707 RMS(Int)=    0.0011117084
 Iter   2:  RMS(Cart)=    0.0002967218 RMS(Int)=    0.0000196789
 Iter   3:  RMS(Cart)=    0.0000193930 RMS(Int)=    0.0000040829
 Iter   4:  RMS(Cart)=    0.0000010534 RMS(Int)=    0.0000001042
 Iter   5:  RMS(Cart)=    0.0000000641 RMS(Int)=    0.0000000160
done
Storing new coordinates                 .... done

                                .--------------------.
          ----------------------|Geometry convergence|-------------------------
          Item                value                   Tolerance       Converged
          ---------------------------------------------------------------------
          Energy change       0.0000024356            0.0000002000      NO
          RMS gradient        0.0001194640            0.0000080000      NO
          MAX gradient        0.0011087107            0.0000300000      NO
          RMS step            0.0058720797            0.0001000000      NO
          MAX step            0.0329777270            0.0002000000      NO
          ........................................................
          Max(Bonds)      0.0004      Max(Angles)    0.16
          Max(Dihed)        1.89      Max(Improp)    0.00
          ---------------------------------------------------------------------

The optimization has not yet converged - more geometry cycles are needed


    ---------------------------------------------------------------------------
                         Redundant Internal Coordinates
                            (Angstroem and degrees)

        Definition                    Value    dE/dq     Step     New-Value
    ----------------------------------------------------------------------------
     1. B(C   1,C   0)                1.4206 -0.000085  0.0001    1.4206   
     2. B(C   2,C   1)                1.4438 -0.000054  0.0001    1.4439   
     3. B(C   3,C   2)                1.4213  0.000072 -0.0002    1.4212   
     4. B(C   4,C   2)                1.4548 -0.000080 -0.0001    1.4547   
     5. B(C   5,C   4)                1.4231 -0.000058  0.0001    1.4232   
     6. B(C   6,C   5)                1.5261 -0.000278  0.0003    1.5264   
     7. B(C   7,C   6)                1.5155 -0.000124  0.0001    1.5156   
     8. B(C   8,C   7)                1.3456 -0.000150  0.0000    1.3456   
     9. B(C   9,C   8)                1.5139  0.000022  0.0001    1.5139   
    10. B(C  10,C   8)                1.5222  0.000069  0.0000    1.5222   
    11. B(C  11,C  10)                1.5556  0.000022 -0.0000    1.5555   
    12. B(C  12,C  11)                1.5065 -0.000033  0.0001    1.5066   
    13. B(C  13,C  12)                1.3455  0.000046 -0.0001    1.3455   
    14. B(C  14,C  13)                1.5120  0.000025  0.0000    1.5120   
    15. B(C  15,C  13)                1.5230  0.000002  0.0000    1.5231   
    16. B(C  16,C  15)                1.5570  0.000003 -0.0002    1.5568   
    17. B(C  17,C  16)                1.5075  0.000072 -0.0003    1.5072   
    18. B(C  18,C  17)                1.3456 -0.000018  0.0000    1.3456   
    19. B(C  19,C  18)                1.5118  0.000042 -0.0001    1.5117   
    20. B(C  20,C  18)                1.5233  0.000064 -0.0001    1.5232   
    21. B(C  21,C  20)                1.5565 -0.000079  0.0002    1.5567   
    22. B(C  22,C  21)                1.5072 -0.000013 -0.0000    1.5071   
    23. B(C  23,C  22)                1.3456 -0.000028 -0.0000    1.3455   
    24. B(C  24,C  23)                1.5117  0.000048 -0.0001    1.5116   
    25. B(C  25,C  23)                1.5229 -0.000045  0.0003    1.5233   
    26. B(C  26,C  25)                1.5570 -0.000043 -0.0002    1.5568   
    27. B(C  27,C  26)                1.5075  0.000060 -0.0003    1.5071   
    28. B(C  28,C  27)                1.3456 -0.000022  0.0001    1.3457   
    29. B(C  29,C  28)                1.5117  0.000031  0.0000    1.5117   
    30. B(C  30,C  28)                1.5233  0.000068 -0.0002    1.5231   
    31. B(C  31,C  30)                1.5565 -0.000052  0.0001    1.5566   
    32. B(C  32,C  31)                1.5070  0.000020 -0.0001    1.5069   
    33. B(C  33,C  32)                1.3456  0.000006 -0.0001    1.3456   
    34. B(C  34,C  33)                1.5119  0.000064 -0.0001    1.5117   
    35. B(C  35,C  33)                1.5229 -0.000017  0.0001    1.5230   
    36. B(C  36,C  35)                1.5570 -0.000041  0.0000    1.5570   
    37. B(C  37,C  36)                1.5075  0.000043 -0.0001    1.5074   
    38. B(C  38,C  37)                1.3456 -0.000018  0.0000    1.3456   
    39. B(C  39,C  38)                1.5118  0.000012  0.0000    1.5118   
    40. B(C  40,C  38)                1.5229  0.000053 -0.0001    1.5228   
    41. B(C  41,C  40)                1.5569  0.000013  0.0001    1.5570   
    42. B(C  42,C  41)                1.5074 -0.000024 -0.0000    1.5074   
    43. B(C  43,C  42)                1.3459 -0.000021 -0.0000    1.3459   
    44. B(C  44,C  43)                1.5211  0.000024  0.0001    1.5211   
    45. B(C  45,C  44)                1.5548 -0.000012  0.0001    1.5549   
    46. B(C  46,C  45)                1.5067  0.000014 -0.0001    1.5066   
    47. B(C  47,C  46)                1.3448  0.000056 -0.0000    1.3448   
    48. B(C  48,C  47)                1.5109  0.000018 -0.0000    1.5109   
    49. B(C  49,C  47)                1.5127  0.000031 -0.0000    1.5126   
    50. B(C  50,C  43)                1.5115  0.000057 -0.0001    1.5114   
    51. B(C  51,C   5)                1.4306  0.000035  0.0001    1.4306   
    52. B(C  52,C  51)                1.4248  0.000124  0.0000    1.4248   
    53. B(C  52,C   1)                1.4558  0.000103 -0.0000    1.4558   
    54. B(O  54,C  52)                1.3063  0.000128 -0.0000    1.3063   
    55. B(C  55,C  51)                1.5167  0.000189 -0.0004    1.5163   
    56. B(H  56,C  55)                1.1003 -0.000010  0.0003    1.1006   
    57. B(H  57,C   0)                1.0881 -0.000006 -0.0001    1.0880   
    58. B(H  58,C  55)                1.1028  0.000014 -0.0002    1.1025   
    59. B(H  59,C   3)                1.0880  0.000016  0.0001    1.0880   
    60. B(H  60,C  55)                1.0940  0.000042 -0.0001    1.0938   
    61. B(H  61,C   6)                1.1008  0.000070 -0.0001    1.1007   
    62. B(H  62,C   6)                1.0933 -0.000109  0.0000    1.0933   
    63. B(H  63,C   7)                1.0930  0.000003 -0.0000    1.0930   
    64. B(H  64,C   9)                1.0963  0.000012 -0.0000    1.0962   
    65. B(H  65,C   9)                1.0994  0.000029 -0.0001    1.0993   
    66. B(H  66,C   9)                1.1006  0.000015 -0.0000    1.1006   
    67. B(H  67,C  10)                1.0968  0.000096 -0.0001    1.0967   
    68. B(H  68,C  10)                1.0990  0.000011 -0.0001    1.0990   
    69. B(H  69,C  11)                1.1001 -0.000012 -0.0000    1.1001   
    70. B(H  70,C  11)                1.0961  0.000004 -0.0000    1.0961   
    71. B(H  71,C  12)                1.0925  0.000007 -0.0000    1.0925   
    72. B(H  72,C  14)                1.0932  0.000003 -0.0000    1.0932   
    73. B(H  73,C  14)                1.0977  0.000021  0.0001    1.0977   
    74. B(H  74,C  14)                1.0999  0.000012 -0.0000    1.0998   
    75. B(H  75,C  15)                1.0977  0.000001  0.0000    1.0977   
    76. B(H  76,C  15)                1.0987  0.000023 -0.0001    1.0987   
    77. B(H  77,C  16)                1.0999 -0.000007  0.0001    1.1000   
    78. B(H  78,C  16)                1.0960  0.000013 -0.0001    1.0959   
    79. B(H  79,C  17)                1.0921  0.000007  0.0000    1.0921   
    80. B(H  80,C  19)                1.0932  0.000005 -0.0000    1.0932   
    81. B(H  81,C  19)                1.0979  0.000041 -0.0001    1.0977   
    82. B(H  82,C  19)                1.0997  0.000010  0.0000    1.0997   
    83. B(H  83,C  20)                1.0977  0.000017 -0.0000    1.0977   
    84. B(H  84,C  20)                1.0985  0.000011  0.0000    1.0985   
    85. B(H  85,C  21)                1.1001  0.000019  0.0000    1.1001   
    86. B(H  86,C  21)                1.0959  0.000008  0.0000    1.0959   
    87. B(H  87,C  22)                1.0922  0.000020 -0.0000    1.0921   
    88. B(H  88,C  24)                1.0932  0.000008  0.0000    1.0932   
    89. B(H  89,C  24)                1.0978  0.000025  0.0000    1.0978   
    90. B(H  90,C  24)                1.0997  0.000009  0.0000    1.0997   
    91. B(H  91,C  25)                1.0977  0.000006 -0.0000    1.0977   
    92. B(H  92,C  25)                1.0985  0.000024 -0.0001    1.0984   
    93. B(H  93,C  26)                1.0999 -0.000016  0.0002    1.1001   
    94. B(H  94,C  26)                1.0960  0.000029 -0.0001    1.0958   
    95. B(H  95,C  27)                1.0922  0.000010 -0.0000    1.0921   
    96. B(H  96,C  29)                1.0932 -0.000003 -0.0000    1.0931   
    97. B(H  97,C  29)                1.0978  0.000024 -0.0001    1.0978   
    98. B(H  98,C  29)                1.0997  0.000005 -0.0000    1.0997   
    99. B(H  99,C  30)                1.0977  0.000007 -0.0000    1.0977   
   100. B(H 100,C  30)                1.0985  0.000011  0.0000    1.0985   
   101. B(H 101,C  31)                1.1002  0.000025 -0.0000    1.1002   
   102. B(H 102,C  31)                1.0957 -0.000011  0.0000    1.0958   
   103. B(H 103,C  32)                1.0921  0.000002 -0.0000    1.0921   
   104. B(H 104,C  34)                1.0931  0.000002  0.0000    1.0932   
   105. B(H 105,C  34)                1.0977  0.000012 -0.0001    1.0976   
   106. B(H 106,C  34)                1.0998  0.000012  0.0000    1.0998   
   107. B(H 107,C  35)                1.0977  0.000011 -0.0000    1.0977   
   108. B(H 108,C  35)                1.0986  0.000026 -0.0001    1.0985   
   109. B(H 109,C  36)                1.1000 -0.000004  0.0001    1.1001   
   110. B(H 110,C  36)                1.0959  0.000024 -0.0001    1.0959   
   111. B(H 111,C  37)                1.0922  0.000011 -0.0000    1.0921   
   112. B(H 112,C  39)                1.0932  0.000012 -0.0000    1.0932   
   113. B(H 113,C  39)                1.0975 -0.000004 -0.0001    1.0974   
   114. B(H 114,C  39)                1.0998  0.000011 -0.0000    1.0998   
   115. B(H 115,C  40)                1.0977  0.000011 -0.0000    1.0977   
   116. B(H 116,C  40)                1.0986  0.000014  0.0000    1.0986   
   117. B(H 117,C  41)                1.1000 -0.000002  0.0000    1.1001   
   118. B(H 118,C  41)                1.0959 -0.000000  0.0000    1.0959   
   119. B(H 119,C  42)                1.0920  0.000016 -0.0000    1.0920   
   120. B(H 120,C  44)                1.1000  0.000021 -0.0001    1.0999   
   121. B(H 121,C  44)                1.0972  0.000011  0.0000    1.0972   
   122. B(H 122,C  45)                1.1020  0.000021 -0.0001    1.1019   
   123. B(H 123,C  45)                1.0953  0.000007 -0.0001    1.0952   
   124. B(H 124,C  46)                1.0931  0.000013 -0.0000    1.0931   
   125. B(H 125,C  48)                1.0929  0.000024 -0.0001    1.0928   
   126. B(H 126,C  48)                1.0993  0.000013 -0.0000    1.0993   
   127. B(H 127,C  48)                1.0997  0.000016 -0.0000    1.0996   
   128. B(H 128,C  49)                1.0953  0.000008 -0.0000    1.0953   
   129. B(H 129,C  49)                1.0998  0.000016 -0.0000    1.0998   
   130. B(H 130,C  49)                1.0997  0.000014 -0.0000    1.0997   
   131. B(H 131,C  50)                1.0933  0.000012 -0.0000    1.0932   
   132. B(H 132,C  50)                1.0995 -0.000005  0.0000    1.0995   
   133. B(H 133,C  50)                1.0973  0.000012 -0.0000    1.0973   
   134. B(C 134,C   3)                1.3828 -0.000063  0.0001    1.3829   
   135. B(C 135,C 134)                1.4212 -0.000047  0.0001    1.4212   
   136. B(C 135,H  53)                1.0893  0.000009 -0.0000    1.0893   
   137. B(C 135,C   0)                1.3830  0.000025  0.0000    1.3831   
   138. B(H 136,C 134)                1.0893  0.000016 -0.0000    1.0893   
   139. B(O 137,C   4)                1.3087  0.000317 -0.0003    1.3084   
   140. A(C   1,C   0,H  57)          116.73  0.000036   -0.01    116.72   
   141. A(C   1,C   0,C 135)          122.33  0.000017   -0.00    122.32   
   142. A(H  57,C   0,C 135)          120.95 -0.000053    0.01    120.96   
   143. A(C   0,C   1,C  52)          119.80 -0.000068    0.01    119.80   
   144. A(C   2,C   1,C  52)          122.04  0.000088    0.00    122.04   
   145. A(C   0,C   1,C   2)          118.16 -0.000020   -0.01    118.15   
   146. A(C   3,C   2,C   4)          120.02  0.000129   -0.03    119.99   
   147. A(C   1,C   2,C   3)          118.13  0.000011    0.01    118.15   
   148. A(C   1,C   2,C   4)          121.85 -0.000140    0.02    121.87   
   149. A(C   2,C   3,C 134)          122.32 -0.000002   -0.01    122.31   
   150. A(H  59,C   3,C 134)          120.93  0.000006   -0.00    120.93   
   151. A(C   2,C   3,H  59)          116.75 -0.000004    0.01    116.76   
   152. A(C   2,C   4,C   5)          115.00  0.000072   -0.01    114.99   
   153. A(C   2,C   4,O 137)          120.86  0.000317   -0.04    120.82   
   154. A(C   5,C   4,O 137)          124.13 -0.000389    0.05    124.18   
   155. A(C   4,C   5,C  51)          123.25  0.000188   -0.01    123.24   
   156. A(C   4,C   5,C   6)          116.44 -0.001109    0.11    116.55   
   157. A(C   6,C   5,C  51)          120.31  0.000920   -0.10    120.21   
   158. A(C   7,C   6,H  62)          109.67 -0.000061    0.08    109.75   
   159. A(C   5,C   6,H  62)          108.17 -0.000165    0.10    108.27   
   160. A(C   5,C   6,H  61)          110.18  0.000378   -0.06    110.12   
   161. A(H  61,C   6,H  62)          107.36 -0.000028   -0.04    107.32   
   162. A(C   5,C   6,C   7)          113.14 -0.000324    0.01    113.15   
   163. A(C   7,C   6,H  61)          108.17  0.000213   -0.10    108.07   
   164. A(C   8,C   7,H  63)          117.15  0.000295   -0.03    117.11   
   165. A(C   6,C   7,C   8)          128.13 -0.000687    0.09    128.21   
   166. A(C   6,C   7,H  63)          114.69  0.000386   -0.05    114.64   
   167. A(C   9,C   8,C  10)          116.01  0.000047   -0.02    115.99   
   168. A(C   7,C   8,C   9)          120.81  0.000168   -0.02    120.80   
   169. A(C   7,C   8,C  10)          123.16 -0.000219    0.03    123.20   
   170. A(C   8,C   9,H  64)          111.90 -0.000035    0.01    111.91   
   171. A(C   8,C   9,H  66)          111.09  0.000096   -0.02    111.07   
   172. A(C   8,C   9,H  65)          111.44 -0.000091    0.00    111.44   
   173. A(H  64,C   9,H  65)          108.11  0.000039   -0.00    108.11   
   174. A(H  64,C   9,H  66)          107.95 -0.000011    0.01    107.96   
   175. A(H  65,C   9,H  66)          106.10  0.000005   -0.00    106.09   
   176. A(C   8,C  10,C  11)          115.35  0.000724   -0.02    115.34   
   177. A(C   8,C  10,H  68)          109.06 -0.000221    0.02    109.08   
   178. A(C  11,C  10,H  68)          108.08 -0.000218   -0.00    108.08   
   179. A(C   8,C  10,H  67)          108.68 -0.000205    0.01    108.69   
   180. A(H  67,C  10,H  68)          107.19  0.000123   -0.03    107.15   
   181. A(C  11,C  10,H  67)          108.19 -0.000234    0.02    108.20   
   182. A(C  12,C  11,H  70)          111.03 -0.000125   -0.01    111.03   
   183. A(C  12,C  11,H  69)          108.58 -0.000062    0.02    108.60   
   184. A(H  69,C  11,H  70)          106.39  0.000041    0.01    106.40   
   185. A(C  10,C  11,C  12)          114.61  0.000280   -0.03    114.58   
   186. A(C  10,C  11,H  70)          108.12 -0.000170   -0.02    108.10   
   187. A(C  10,C  11,H  69)          107.74  0.000026    0.03    107.77   
   188. A(C  11,C  12,H  71)          114.23  0.000192    0.02    114.25   
   189. A(C  11,C  12,C  13)          128.95 -0.000420   -0.02    128.93   
   190. A(C  13,C  12,H  71)          116.82  0.000228    0.00    116.82   
   191. A(C  14,C  13,C  15)          115.62 -0.000146   -0.03    115.59   
   192. A(C  12,C  13,C  14)          124.69 -0.000186    0.00    124.70   
   193. A(C  12,C  13,C  15)          119.68  0.000332    0.03    119.71   
   194. A(H  72,C  14,H  73)          108.02  0.000034   -0.02    108.00   
   195. A(C  13,C  14,H  74)          110.30  0.000046   -0.00    110.29   
   196. A(C  13,C  14,H  72)          113.27 -0.000024    0.01    113.28   
   197. A(C  13,C  14,H  73)          110.87 -0.000047    0.01    110.88   
   198. A(H  73,C  14,H  74)          106.19  0.000000   -0.00    106.19   
   199. A(H  72,C  14,H  74)          107.88 -0.000007    0.01    107.89   
   200. A(C  16,C  15,H  75)          106.99 -0.000116    0.02    107.01   
   201. A(C  13,C  15,H  76)          109.70 -0.000135   -0.03    109.68   
   202. A(C  13,C  15,H  75)          109.28  0.000039    0.06    109.34   
   203. A(C  16,C  15,H  76)          108.45  0.000047    0.02    108.47   
   204. A(C  13,C  15,C  16)          115.23  0.000137   -0.07    115.17   
   205. A(H  75,C  15,H  76)          106.84  0.000022   -0.00    106.84   
   206. A(C  15,C  16,H  77)          107.40 -0.000106    0.00    107.41   
   207. A(C  17,C  16,H  77)          108.68 -0.000232   -0.02    108.67   
   208. A(C  15,C  16,C  17)          115.52  0.000499   -0.13    115.39   
   209. A(H  77,C  16,H  78)          106.44  0.000070    0.01    106.45   
   210. A(C  17,C  16,H  78)          110.71 -0.000114    0.10    110.81   
   211. A(C  15,C  16,H  78)          107.66 -0.000142    0.05    107.71   
   212. A(C  18,C  17,H  79)          116.88 -0.000125   -0.03    116.85   
   213. A(C  16,C  17,H  79)          114.80  0.000029   -0.08    114.72   
   214. A(C  16,C  17,C  18)          128.31  0.000096    0.12    128.43   
   215. A(C  19,C  18,C  20)          115.52 -0.000008    0.05    115.57   
   216. A(C  17,C  18,C  20)          119.83 -0.000207   -0.06    119.76   
   217. A(C  17,C  18,C  19)          124.65  0.000214    0.01    124.66   
   218. A(H  81,C  19,H  82)          106.21  0.000044   -0.00    106.21   
   219. A(H  80,C  19,H  82)          108.00 -0.000000   -0.02    107.97   
   220. A(C  18,C  19,H  82)          110.30  0.000023   -0.01    110.30   
   221. A(C  18,C  19,H  81)          110.66 -0.000170    0.06    110.72   
   222. A(C  18,C  19,H  80)          113.39  0.000066   -0.02    113.38   
   223. A(H  80,C  19,H  81)          107.97  0.000040   -0.01    107.96   
   224. A(C  18,C  20,H  83)          109.36 -0.000202   -0.03    109.33   
   225. A(C  18,C  20,C  21)          115.20  0.000508   -0.02    115.18   
   226. A(H  83,C  20,H  84)          106.81  0.000054    0.01    106.82   
   227. A(C  21,C  20,H  84)          108.41 -0.000135    0.03    108.44   
   228. A(C  18,C  20,H  84)          109.59 -0.000138    0.05    109.64   
   229. A(C  21,C  20,H  83)          107.12 -0.000113   -0.04    107.08   
   230. A(C  20,C  21,C  22)          115.18  0.000204    0.04    115.22   
   231. A(H  85,C  21,H  86)          106.47  0.000019   -0.01    106.46   
   232. A(C  22,C  21,H  86)          110.88 -0.000116   -0.01    110.86   
   233. A(C  20,C  21,H  86)          107.68 -0.000098   -0.02    107.66   
   234. A(C  22,C  21,H  85)          108.73 -0.000043    0.01    108.74   
   235. A(C  20,C  21,H  85)          107.51  0.000028   -0.02    107.49   
   236. A(C  21,C  22,C  23)          128.54 -0.000361   -0.03    128.50   
   237. A(C  23,C  22,H  87)          116.88  0.000218   -0.02    116.86   
   238. A(C  21,C  22,H  87)          114.58  0.000142    0.05    114.63   
   239. A(C  22,C  23,C  25)          119.74  0.000296    0.02    119.77   
   240. A(C  24,C  23,C  25)          115.60 -0.000184   -0.04    115.55   
   241. A(C  22,C  23,C  24)          124.66 -0.000112    0.01    124.67   
   242. A(H  89,C  24,H  90)          106.19  0.000011    0.01    106.21   
   243. A(H  88,C  24,H  90)          107.98  0.000008   -0.01    107.97   
   244. A(H  88,C  24,H  89)          107.99  0.000020    0.00    107.99   
   245. A(C  23,C  24,H  90)          110.26  0.000001    0.01    110.27   
   246. A(C  23,C  24,H  89)          110.77 -0.000066   -0.02    110.75   
   247. A(C  23,C  24,H  88)          113.34  0.000027    0.01    113.35   
   248. A(C  23,C  25,C  26)          115.16  0.000153   -0.09    115.07   
   249. A(C  23,C  25,H  92)          109.65 -0.000127   -0.01    109.64   
   250. A(C  26,C  25,H  92)          108.48 -0.000010    0.03    108.51   
   251. A(C  26,C  25,H  91)          107.00 -0.000074    0.03    107.03   
   252. A(C  23,C  25,H  91)          109.32  0.000016    0.07    109.39   
   253. A(H  91,C  25,H  92)          106.89  0.000038   -0.02    106.87   
   254. A(C  25,C  26,C  27)          115.51  0.000311   -0.16    115.35   
   255. A(H  93,C  26,H  94)          106.45  0.000049    0.01    106.47   
   256. A(C  25,C  26,H  94)          107.66 -0.000138    0.08    107.74   
   257. A(C  27,C  26,H  93)          108.62 -0.000192    0.00    108.62   
   258. A(C  25,C  26,H  93)          107.39 -0.000003   -0.01    107.37   
   259. A(C  27,C  26,H  94)          110.79 -0.000043    0.09    110.89   
   260. A(C  28,C  27,H  95)          116.86 -0.000048   -0.03    116.83   
   261. A(C  26,C  27,H  95)          114.75  0.000070   -0.10    114.64   
   262. A(C  26,C  27,C  28)          128.39 -0.000021    0.13    128.53   
   263. A(C  29,C  28,C  30)          115.58  0.000093    0.03    115.61   
   264. A(C  27,C  28,C  30)          119.78 -0.000177   -0.05    119.73   
   265. A(C  27,C  28,C  29)          124.64  0.000085    0.02    124.66   
   266. A(H  96,C  29,H  98)          108.02  0.000016   -0.02    108.00   
   267. A(H  97,C  29,H  98)          106.20  0.000020   -0.01    106.18   
   268. A(C  28,C  29,H  98)          110.28  0.000044   -0.03    110.25   
   269. A(H  96,C  29,H  97)          107.97  0.000029   -0.02    107.95   
   270. A(C  28,C  29,H  97)          110.74 -0.000108    0.09    110.82   
   271. A(C  28,C  29,H  96)          113.34  0.000003   -0.01    113.33   
```
