## Supplementary material for "A novel quinone biosynthetic pathway illuminates the evolution of aerobic metabolism": MK9_2e_0H_B3LYP_631Gd_opt.out (part 3 of 8)

```
   272. A(H  99,C  30,H 100)          106.82  0.000001    0.01    106.83   
   273. A(C  28,C  30,H 100)          109.61 -0.000049    0.01    109.61   
   274. A(C  31,C  30,H 100)          108.43 -0.000002   -0.00    108.43   
   275. A(C  31,C  30,H  99)          107.13 -0.000026   -0.05    107.08   
   276. A(C  28,C  30,H  99)          109.35 -0.000095   -0.03    109.32   
   277. A(C  28,C  30,C  31)          115.16  0.000162    0.06    115.22   
   278. A(C  32,C  31,H 102)          110.88 -0.000101    0.01    110.89   
   279. A(H 101,C  31,H 102)          106.47  0.000007   -0.01    106.46   
   280. A(C  30,C  31,H 102)          107.73  0.000018   -0.06    107.67   
   281. A(C  32,C  31,H 101)          108.74 -0.000020    0.02    108.76   
   282. A(C  30,C  31,H 101)          107.49 -0.000020    0.02    107.51   
   283. A(C  30,C  31,C  32)          115.13  0.000112    0.02    115.15   
   284. A(C  33,C  32,H 103)          116.86  0.000096   -0.02    116.84   
   285. A(C  31,C  32,H 103)          114.58  0.000062    0.02    114.60   
   286. A(C  31,C  32,C  33)          128.55 -0.000158    0.00    128.55   
   287. A(C  34,C  33,C  35)          115.55 -0.000050   -0.04    115.52   
   288. A(C  32,C  33,C  35)          119.75  0.000084    0.02    119.77   
   289. A(C  32,C  33,C  34)          124.69 -0.000034    0.02    124.70   
   290. A(H 104,C  34,H 106)          107.95 -0.000000   -0.01    107.93   
   291. A(H 105,C  34,H 106)          106.20  0.000008    0.00    106.20   
   292. A(C  33,C  34,H 106)          110.24  0.000005   -0.01    110.23   
   293. A(H 104,C  34,H 105)          108.00  0.000006    0.01    108.01   
   294. A(C  33,C  34,H 105)          110.79 -0.000033   -0.01    110.78   
   295. A(C  33,C  34,H 104)          113.37  0.000015    0.02    113.39   
   296. A(C  33,C  35,H 108)          109.61 -0.000103    0.01    109.62   
   297. A(H 107,C  35,H 108)          106.87  0.000039   -0.01    106.86   
   298. A(C  36,C  35,H 108)          108.43 -0.000066    0.03    108.46   
   299. A(C  36,C  35,H 107)          107.05 -0.000037   -0.01    107.04   
   300. A(C  33,C  35,H 107)          109.34 -0.000065    0.04    109.38   
   301. A(C  33,C  35,C  36)          115.20  0.000224   -0.07    115.13   
   302. A(H 109,C  36,H 110)          106.46  0.000019   -0.00    106.45   
   303. A(C  37,C  36,H 110)          110.81 -0.000036    0.04    110.86   
   304. A(C  35,C  36,H 110)          107.63 -0.000056    0.02    107.65   
   305. A(C  37,C  36,H 109)          108.67 -0.000054   -0.03    108.64   
   306. A(C  35,C  36,H 109)          107.45  0.000029   -0.02    107.43   
   307. A(C  35,C  36,C  37)          115.40  0.000096   -0.01    115.39   
   308. A(C  38,C  37,H 111)          116.85 -0.000045   -0.00    116.84   
   309. A(C  36,C  37,H 111)          114.72  0.000086   -0.03    114.69   
   310. A(C  36,C  37,C  38)          128.43 -0.000041    0.04    128.47   
   311. A(C  39,C  38,C  40)          115.51  0.000100   -0.01    115.50   
   312. A(C  37,C  38,C  40)          119.81 -0.000163    0.02    119.83   
   313. A(C  37,C  38,C  39)          124.68  0.000063   -0.01    124.67   
   314. A(H 112,C  39,H 114)          107.98  0.000016   -0.01    107.96   
   315. A(H 112,C  39,H 113)          108.04  0.000024   -0.01    108.03   
   316. A(H 113,C  39,H 114)          106.21  0.000020   -0.00    106.21   
   317. A(C  38,C  39,H 114)          110.24 -0.000003   -0.00    110.24   
   318. A(C  38,C  39,H 113)          110.72 -0.000052    0.03    110.75   
   319. A(C  38,C  39,H 112)          113.36 -0.000002   -0.00    113.36   
   320. A(H 115,C  40,H 116)          106.84  0.000009   -0.01    106.84   
   321. A(C  41,C  40,H 116)          108.44  0.000017   -0.01    108.43   
   322. A(C  38,C  40,H 116)          109.58 -0.000010   -0.02    109.56   
   323. A(C  41,C  40,H 115)          107.11 -0.000047    0.01    107.11   
   324. A(C  38,C  40,H 115)          109.40 -0.000041    0.00    109.41   
   325. A(C  38,C  40,C  41)          115.14  0.000068    0.03    115.16   
   326. A(C  42,C  41,H 118)          110.94 -0.000104    0.02    110.96   
   327. A(H 117,C  41,H 118)          106.44  0.000025   -0.01    106.43   
   328. A(C  40,C  41,H 118)          107.70 -0.000009   -0.02    107.69   
   329. A(C  42,C  41,H 117)          108.61 -0.000046    0.01    108.62   
   330. A(C  40,C  41,H 117)          107.48 -0.000061    0.02    107.50   
   331. A(C  40,C  41,C  42)          115.26  0.000186   -0.02    115.24   
   332. A(C  43,C  42,H 119)          116.89  0.000081   -0.02    116.87   
   333. A(C  41,C  42,H 119)          114.60  0.000060   -0.01    114.59   
   334. A(C  41,C  42,C  43)          128.51 -0.000140    0.03    128.53   
   335. A(C  44,C  43,C  50)          115.88  0.000018   -0.02    115.85   
   336. A(C  42,C  43,C  50)          124.51 -0.000071    0.03    124.54   
   337. A(C  42,C  43,C  44)          119.61  0.000053   -0.01    119.60   
   338. A(H 120,C  44,H 121)          106.69  0.000005   -0.01    106.68   
   339. A(C  45,C  44,H 121)          107.22 -0.000006   -0.01    107.21   
   340. A(C  43,C  44,H 121)          109.11  0.000023    0.02    109.13   
   341. A(C  45,C  44,H 120)          108.56  0.000005    0.02    108.57   
   342. A(C  43,C  44,H 120)          109.76  0.000011    0.01    109.77   
   343. A(C  43,C  44,C  45)          115.16 -0.000035   -0.04    115.13   
   344. A(C  46,C  45,H 123)          111.52 -0.000035    0.01    111.53   
   345. A(H 122,C  45,H 123)          106.32  0.000002    0.02    106.34   
   346. A(C  44,C  45,H 123)          108.63  0.000010   -0.02    108.62   
   347. A(C  46,C  45,H 122)          108.24  0.000008   -0.00    108.24   
   348. A(C  44,C  45,H 122)          106.66 -0.000009    0.02    106.68   
   349. A(C  44,C  45,C  46)          115.00  0.000024   -0.02    114.98   
   350. A(C  47,C  46,H 124)          117.02 -0.000012   -0.00    117.02   
   351. A(C  45,C  46,H 124)          114.09  0.000041   -0.01    114.08   
   352. A(C  45,C  46,C  47)          128.87 -0.000029    0.02    128.89   
   353. A(C  48,C  47,C  49)          114.30  0.000047   -0.01    114.28   
   354. A(C  46,C  47,C  49)          120.68 -0.000018    0.00    120.68   
   355. A(C  46,C  47,C  48)          125.02 -0.000029    0.01    125.04   
   356. A(H 125,C  48,H 127)          107.90 -0.000012    0.02    107.92   
   357. A(H 126,C  48,H 127)          106.25 -0.000008   -0.00    106.25   
   358. A(C  47,C  48,H 127)          110.51  0.000016   -0.00    110.51   
   359. A(H 125,C  48,H 126)          108.02  0.000014   -0.01    108.01   
   360. A(C  47,C  48,H 126)          110.47  0.000002   -0.01    110.46   
   361. A(C  47,C  48,H 125)          113.38 -0.000013    0.01    113.39   
   362. A(H 129,C  49,H 130)          106.28 -0.000008    0.00    106.28   
   363. A(H 128,C  49,H 130)          108.20 -0.000008   -0.00    108.20   
   364. A(C  47,C  49,H 130)          111.04  0.000026   -0.01    111.03   
   365. A(H 128,C  49,H 129)          108.15  0.000017   -0.00    108.15   
   366. A(C  47,C  49,H 129)          111.01 -0.000016    0.01    111.01   
   367. A(C  47,C  49,H 128)          111.94 -0.000011    0.01    111.95   
   368. A(H 132,C  50,H 133)          106.37 -0.000013    0.02    106.40   
   369. A(H 131,C  50,H 133)          108.25  0.000012   -0.01    108.23   
   370. A(C  43,C  50,H 133)          110.78 -0.000015   -0.01    110.78   
   371. A(H 131,C  50,H 132)          107.81  0.000004   -0.00    107.81   
   372. A(C  43,C  50,H 132)          110.16  0.000008   -0.00    110.16   
   373. A(C  43,C  50,H 131)          113.19  0.000004    0.01    113.20   
   374. A(C  52,C  51,C  55)          116.69  0.000315   -0.05    116.64   
   375. A(C   5,C  51,C  55)          120.45 -0.000024    0.02    120.46   
   376. A(C   5,C  51,C  52)          122.86 -0.000292    0.03    122.89   
   377. A(C  51,C  52,O  54)          124.10  0.000200   -0.01    124.09   
   378. A(C   1,C  52,O  54)          120.90 -0.000283    0.03    120.93   
   379. A(C   1,C  52,C  51)          115.00  0.000083   -0.02    114.98   
   380. A(H  58,C  55,H  60)          107.69  0.000001    0.09    107.78   
   381. A(H  56,C  55,H  60)          108.29 -0.000006   -0.06    108.23   
   382. A(C  51,C  55,H  60)          108.22  0.000093   -0.07    108.15   
   383. A(H  56,C  55,H  58)          105.93  0.000029   -0.02    105.91   
   384. A(C  51,C  55,H  58)          113.08 -0.000006    0.03    113.11   
   385. A(C  51,C  55,H  56)          113.41 -0.000109    0.03    113.44   
   386. A(C 135,C 134,H 136)          120.04  0.000005   -0.00    120.04   
   387. A(C   3,C 134,H 136)          120.42  0.000018    0.00    120.42   
   388. A(C   3,C 134,C 135)          119.54 -0.000023    0.00    119.54   
   389. A(H  53,C 135,C 134)          120.03 -0.000004   -0.00    120.03   
   390. A(C   0,C 135,C 134)          119.52  0.000016    0.00    119.53   
   391. A(C   0,C 135,H  53)          120.44 -0.000012    0.00    120.44   
   392. D(C  52,C   1,C   0,C 135)    179.76  0.000023   -0.05    179.71   
   393. D(C   2,C   1,C   0,H  57)   -179.94 -0.000021    0.04   -179.90   
   394. D(C  52,C   1,C   0,H  57)     -0.20  0.000000   -0.00     -0.21   
   395. D(C   2,C   1,C   0,C 135)      0.03  0.000001   -0.01      0.02   
   396. D(C   3,C   2,C   1,C   0)     -0.05  0.000004   -0.05     -0.09   
   397. D(C   4,C   2,C   1,C   0)   -179.79  0.000039   -0.14   -179.92   
   398. D(C   4,C   2,C   1,C  52)      0.48  0.000017   -0.10      0.39   
   399. D(C   3,C   2,C   1,C  52)   -179.77 -0.000018   -0.01   -179.78   
   400. D(H  59,C   3,C   2,C   1)    180.00  0.000001   -0.03    179.96   
   401. D(C 134,C   3,C   2,C   4)    179.83 -0.000036    0.15    179.98   
   402. D(C 134,C   3,C   2,C   1)      0.08 -0.000001    0.06      0.15   
   403. D(H  59,C   3,C   2,C   4)     -0.26 -0.000034    0.05     -0.20   
   404. D(C   5,C   4,C   2,C   1)     -0.19  0.000012   -0.03     -0.21   
   405. D(O 137,C   4,C   2,C   1)   -179.47 -0.000058   -0.14   -179.61   
   406. D(O 137,C   4,C   2,C   3)      0.79 -0.000022   -0.23      0.56   
   407. D(C   5,C   4,C   2,C   3)   -179.92  0.000047   -0.12   -180.04   
   408. D(C   6,C   5,C   4,C   2)    179.63 -0.000103    0.22    179.85   
   409. D(C  51,C   5,C   4,O 137)    179.11  0.000059    0.11    179.22   
   410. D(C  51,C   5,C   4,C   2)     -0.15 -0.000019   -0.01     -0.15   
   411. D(C   6,C   5,C   4,O 137)     -1.12 -0.000025    0.34     -0.78   
   412. D(H  62,C   6,C   5,C   4)     29.10 -0.000026   -0.45     28.65   
   413. D(H  61,C   6,C   5,C  51)    -34.05 -0.000028   -0.25    -34.29   
   414. D(H  61,C   6,C   5,C   4)    146.17  0.000055   -0.47    145.70   
   415. D(C   7,C   6,C   5,C   4)    -92.60  0.000379   -0.63    -93.23   
   416. D(C   7,C   6,C   5,C  51)     87.18  0.000296   -0.41     86.77   
   417. D(H  62,C   6,C   5,C  51)   -151.12 -0.000109   -0.22   -151.35   
   418. D(H  63,C   7,C   6,H  61)     59.79 -0.000055    0.46     60.25   
   419. D(C   8,C   7,C   6,H  62)     -5.53 -0.000185    0.59     -4.94   
   420. D(C   8,C   7,C   6,H  61)   -122.33 -0.000237    0.64   -121.68   
   421. D(H  63,C   7,C   6,C   5)    -62.56 -0.000475    0.60    -61.96   
   422. D(C   8,C   7,C   6,C   5)    115.33 -0.000657    0.78    116.11   
   423. D(H  63,C   7,C   6,H  62)    176.58 -0.000002    0.40    176.98   
   424. D(C  10,C   8,C   7,H  63)    178.92 -0.000375    0.26    179.18   
   425. D(C  10,C   8,C   7,C   6)      1.08 -0.000190    0.07      1.15   
   426. D(C   9,C   8,C   7,C   6)   -177.45 -0.000022   -0.05   -177.50   
   427. D(C   9,C   8,C   7,H  63)      0.39 -0.000207    0.13      0.53   
   428. D(H  66,C   9,C   8,C   7)    117.93 -0.000075    0.11    118.04   
   429. D(H  66,C   9,C   8,C  10)    -60.70  0.000086   -0.01    -60.71   
   430. D(H  65,C   9,C   8,C  10)     57.38  0.000096   -0.02     57.36   
   431. D(H  65,C   9,C   8,C   7)   -123.99 -0.000065    0.10   -123.89   
   432. D(H  64,C   9,C   8,C   7)     -2.81 -0.000104    0.11     -2.70   
   433. D(H  64,C   9,C   8,C  10)    178.56  0.000057   -0.01    178.55   
   434. D(H  68,C  10,C   8,C   9)     21.58  0.000015    0.33     21.91   
   435. D(H  68,C  10,C   8,C   7)   -157.01  0.000174    0.21   -156.80   
   436. D(H  67,C  10,C   8,C   9)    138.12 -0.000073    0.31    138.43   
   437. D(C  11,C  10,C   8,C   9)   -100.23 -0.000036    0.33    -99.90   
   438. D(C  11,C  10,C   8,C   7)     81.18  0.000123    0.21     81.39   
   439. D(H  67,C  10,C   8,C   7)    -40.47  0.000086    0.19    -40.28   
   440. D(H  70,C  11,C  10,H  68)     59.90 -0.000058    0.10     60.00   
   441. D(H  70,C  11,C  10,H  67)    -55.85  0.000033    0.13    -55.72   
   442. D(H  69,C  11,C  10,H  68)    174.51 -0.000082    0.12    174.63   
   443. D(H  69,C  11,C  10,C   8)    -63.16 -0.000041    0.13    -63.03   
   444. D(H  70,C  11,C  10,C   8)   -177.77 -0.000016    0.12   -177.65   
   445. D(C  12,C  11,C  10,H  68)    -64.52  0.000039    0.14    -64.38   
   446. D(H  69,C  11,C  10,H  67)     58.76  0.000008    0.15     58.91   
   447. D(C  12,C  11,C  10,H  67)    179.73  0.000130    0.17    179.90   
   448. D(C  12,C  11,C  10,C   8)     57.81  0.000081    0.16     57.97   
   449. D(H  71,C  12,C  11,C  10)    -64.82 -0.000170   -0.54    -65.37   
   450. D(H  71,C  12,C  11,H  69)     55.68  0.000004   -0.51     55.17   
   451. D(C  13,C  12,C  11,H  70)     -7.58 -0.000082   -0.74     -8.32   
   452. D(H  71,C  12,C  11,H  70)    172.31 -0.000055   -0.50    171.82   
   453. D(C  13,C  12,C  11,C  10)    115.28 -0.000196   -0.79    114.49   
   454. D(C  13,C  12,C  11,H  69)   -124.21 -0.000023   -0.76   -124.97   
   455. D(C  15,C  13,C  12,H  71)      0.84 -0.000140    0.10      0.94   
   456. D(C  15,C  13,C  12,C  11)   -179.27 -0.000113    0.35   -178.92   
   457. D(C  14,C  13,C  12,H  71)   -178.30 -0.000165   -0.06   -178.35   
   458. D(C  14,C  13,C  12,C  11)      1.60 -0.000137    0.19      1.79   
   459. D(H  74,C  14,C  13,C  15)    -62.89 -0.000016   -0.01    -62.90   
   460. D(H  74,C  14,C  13,C  12)    116.28  0.000011    0.14    116.42   
   461. D(H  73,C  14,C  13,C  15)     54.45 -0.000016   -0.01     54.44   
   462. D(H  73,C  14,C  13,C  12)   -126.38  0.000011    0.14   -126.24   
   463. D(H  72,C  14,C  13,C  12)     -4.75  0.000003    0.13     -4.62   
   464. D(H  72,C  14,C  13,C  15)    176.08 -0.000025   -0.02    176.06   
   465. D(H  75,C  15,C  13,C  12)    -33.13 -0.000090   -0.72    -33.86   
   466. D(H  76,C  15,C  13,C  12)   -149.96 -0.000062   -0.74   -150.70   
   467. D(H  76,C  15,C  13,C  14)     29.26 -0.000040   -0.60     28.66   
   468. D(H  75,C  15,C  13,C  14)    146.08 -0.000069   -0.58    145.50   
   469. D(C  16,C  15,C  13,C  12)     87.34 -0.000117   -0.70     86.64   
   470. D(C  16,C  15,C  13,C  14)    -93.45 -0.000096   -0.56    -94.01   
   471. D(H  78,C  16,C  15,H  76)     62.33 -0.000001   -0.54     61.79   
   472. D(H  78,C  16,C  15,C  13)   -174.30 -0.000044   -0.60   -174.90   
   473. D(H  77,C  16,C  15,H  76)    176.60 -0.000042   -0.51    176.10   
   474. D(H  77,C  16,C  15,H  75)     61.70 -0.000031   -0.53     61.17   
   475. D(H  77,C  16,C  15,C  13)    -60.02 -0.000085   -0.57    -60.59   
   476. D(C  17,C  16,C  15,H  76)    -61.95 -0.000092   -0.62    -62.57   
   477. D(H  78,C  16,C  15,H  75)    -52.58  0.000009   -0.56    -53.14   
   478. D(C  17,C  16,C  15,H  75)   -176.86 -0.000082   -0.64   -177.50   
   479. D(C  17,C  16,C  15,C  13)     61.42 -0.000135   -0.68     60.74   
   480. D(H  79,C  17,C  16,H  78)    163.60 -0.000225    1.30    164.89   
   481. D(H  79,C  17,C  16,H  77)     47.02 -0.000106    1.25     48.27   
   482. D(H  79,C  17,C  16,C  15)    -73.72 -0.000130    1.35    -72.38   
   483. D(C  18,C  17,C  16,H  78)    -16.13 -0.000139    1.24    -14.88   
   484. D(C  18,C  17,C  16,C  15)    106.55 -0.000045    1.29    107.85   
   485. D(C  18,C  17,C  16,H  77)   -132.70 -0.000021    1.19   -131.51   
   486. D(C  20,C  18,C  17,H  79)      0.77 -0.000187    0.10      0.88   
   487. D(C  20,C  18,C  17,C  16)   -179.51 -0.000273    0.16   -179.35   
   488. D(C  19,C  18,C  17,H  79)   -178.55 -0.000133    0.17   -178.38   
   489. D(C  19,C  18,C  17,C  16)      1.17 -0.000219    0.22      1.39   
   490. D(H  82,C  19,C  18,C  20)    -62.23  0.000064   -0.20    -62.43   
   491. D(H  82,C  19,C  18,C  17)    117.12  0.000012   -0.26    116.85   
   492. D(H  81,C  19,C  18,C  20)     55.01  0.000030   -0.17     54.84   
   493. D(H  81,C  19,C  18,C  17)   -125.65 -0.000023   -0.24   -125.88   
   494. D(H  80,C  19,C  18,C  20)    176.50  0.000002   -0.15    176.35   
   495. D(H  80,C  19,C  18,C  17)     -4.15 -0.000051   -0.22     -4.37   
   496. D(H  84,C  20,C  18,C  19)     27.32 -0.000008    0.49     27.82   
   497. D(H  84,C  20,C  18,C  17)   -152.06  0.000039    0.55   -151.50   
   498. D(H  83,C  20,C  18,C  19)    144.10 -0.000139    0.51    144.61   
   499. D(H  83,C  20,C  18,C  17)    -35.28 -0.000091    0.57    -34.71   
   500. D(C  21,C  20,C  18,C  19)    -95.22 -0.000089    0.43    -94.79   
   501. D(C  21,C  20,C  18,C  17)     85.40 -0.000042    0.49     85.89   
   502. D(H  86,C  21,C  20,H  83)    -54.19 -0.000004    0.62    -53.57   
   503. D(H  86,C  21,C  20,C  18)   -176.08  0.000007    0.70   -175.39   
   504. D(H  85,C  21,C  20,H  84)    175.11 -0.000078    0.60    175.71   
   505. D(H  85,C  21,C  20,C  18)    -61.72 -0.000006    0.67    -61.04   
   506. D(C  22,C  21,C  20,H  84)    -63.54  0.000020    0.63    -62.90   
   507. D(C  22,C  21,C  20,H  83)   -178.47  0.000082    0.63   -177.84   
   508. D(C  22,C  21,C  20,C  18)     59.64  0.000092    0.70     60.34   
   509. D(H  86,C  21,C  20,H  84)     60.74 -0.000065    0.63     61.37   
   510. D(H  85,C  21,C  20,H  83)     60.18 -0.000017    0.60     60.77   
   511. D(H  87,C  22,C  21,H  86)    166.22 -0.000042    0.19    166.42   
   512. D(H  87,C  22,C  21,H  85)     49.50  0.000028    0.20     49.70   
   513. D(H  87,C  22,C  21,C  20)    -71.19 -0.000112    0.19    -71.01   
   514. D(C  23,C  22,C  21,H  86)    -13.66 -0.000035    0.22    -13.44   
   515. D(C  23,C  22,C  21,C  20)    108.92 -0.000106    0.22    109.14   
   516. D(C  23,C  22,C  21,H  85)   -130.39  0.000035    0.23   -130.16   
   517. D(C  24,C  23,C  22,H  87)   -178.55 -0.000103    0.19   -178.36   
   518. D(C  24,C  23,C  22,C  21)      1.34 -0.000109    0.16      1.50   
   519. D(C  25,C  23,C  22,H  87)      0.89 -0.000088    0.14      1.03   
   520. D(C  25,C  23,C  22,C  21)   -179.22 -0.000094    0.11   -179.11   
   521. D(H  90,C  24,C  23,C  25)    -61.55  0.000031   -0.49    -62.04   
   522. D(H  90,C  24,C  23,C  22)    117.91  0.000048   -0.54    117.37   
   523. D(H  89,C  24,C  23,C  25)     55.71  0.000005   -0.49     55.22   
   524. D(H  89,C  24,C  23,C  22)   -124.83  0.000022   -0.53   -125.36   
   525. D(H  88,C  24,C  23,C  25)    177.27  0.000001   -0.49    176.78   
   526. D(H  88,C  24,C  23,C  22)     -3.27  0.000018   -0.54     -3.81   
   527. D(H  92,C  25,C  23,C  24)     28.82  0.000017   -0.85     27.97   
   528. D(H  92,C  25,C  23,C  22)   -150.67  0.000003   -0.81   -151.47   
   529. D(H  91,C  25,C  23,C  24)    145.70 -0.000001   -0.84    144.86   
   530. D(H  91,C  25,C  23,C  22)    -33.78 -0.000015   -0.80    -34.58   
   531. D(C  26,C  25,C  23,C  24)    -93.84  0.000020   -0.82    -94.65   
   532. D(C  26,C  25,C  23,C  22)     86.68  0.000006   -0.77     85.90   
   533. D(H  94,C  26,C  25,H  92)     61.73  0.000006   -0.53     61.20   
   534. D(H  94,C  26,C  25,H  91)    -53.26  0.000004   -0.54    -53.80   
   535. D(H  94,C  26,C  25,C  23)   -174.99 -0.000061   -0.59   -175.57   
   536. D(H  93,C  26,C  25,H  92)    176.01 -0.000006   -0.48    175.53   
   537. D(H  93,C  26,C  25,H  91)     61.02 -0.000007   -0.49     60.53   
   538. D(H  93,C  26,C  25,C  23)    -60.71 -0.000073   -0.54    -61.25   
   539. D(C  27,C  26,C  25,H  92)    -62.65 -0.000050   -0.60    -63.25   
   540. D(C  27,C  26,C  25,H  91)   -177.64 -0.000052   -0.61   -178.25   
   541. D(C  27,C  26,C  25,C  23)     60.63 -0.000117   -0.66     59.98   
   542. D(H  95,C  27,C  26,H  94)    163.78 -0.000214    1.83    165.61   
   543. D(H  95,C  27,C  26,H  93)     47.18 -0.000135    1.76     48.94   
   544. D(H  95,C  27,C  26,C  25)    -73.49 -0.000197    1.89    -71.60   
   545. D(C  28,C  27,C  26,H  94)    -15.86 -0.000203    1.73    -14.13   
   546. D(C  28,C  27,C  26,H  93)   -132.46 -0.000125    1.66   -130.79   
   547. D(C  28,C  27,C  26,C  25)    106.87 -0.000187    1.79    108.66   
   548. D(C  30,C  28,C  27,H  95)      0.86 -0.000130    0.05      0.91   
   549. D(C  30,C  28,C  27,C  26)   -179.51 -0.000140    0.15   -179.36   
   550. D(C  29,C  28,C  27,H  95)   -178.35 -0.000126    0.07   -178.28   
   551. D(C  29,C  28,C  27,C  26)      1.28 -0.000136    0.17      1.45   
   552. D(H  98,C  29,C  28,C  30)    -62.19  0.000041   -0.03    -62.23   
   553. D(H  98,C  29,C  28,C  27)    117.05  0.000035   -0.06    116.99   
   554. D(H  97,C  29,C  28,C  30)     55.06  0.000027   -0.01     55.05   
   555. D(H  97,C  29,C  28,C  27)   -125.70  0.000021   -0.04   -125.74   
   556. D(H  96,C  29,C  28,C  30)    176.57 -0.000014    0.02    176.59   
   557. D(H  96,C  29,C  28,C  27)     -4.19 -0.000019   -0.00     -4.19   
   558. D(H 100,C  30,C  28,C  29)     27.22 -0.000014    0.25     27.47   
   559. D(H 100,C  30,C  28,C  27)   -152.06 -0.000011    0.27   -151.79   
   560. D(H  99,C  30,C  28,C  29)    144.01 -0.000096    0.25    144.26   
   561. D(H  99,C  30,C  28,C  27)    -35.27 -0.000093    0.27    -35.00   
   562. D(C  31,C  30,C  28,C  29)    -95.34 -0.000091    0.21    -95.13   
   563. D(C  31,C  30,C  28,C  27)     85.38 -0.000087    0.23     85.61   
   564. D(H 102,C  31,C  30,H 100)     61.15 -0.000025    0.10     61.26   
   565. D(H 102,C  31,C  30,H  99)    -53.80 -0.000012    0.12    -53.68   
   566. D(H 102,C  31,C  30,C  28)   -175.66  0.000023    0.15   -175.51   
   567. D(H 101,C  31,C  30,H 100)    175.54 -0.000019    0.07    175.61   
   568. D(H 101,C  31,C  30,H  99)     60.58 -0.000006    0.08     60.67   
   569. D(H 101,C  31,C  30,C  28)    -61.28  0.000030    0.12    -61.16   
   570. D(C  32,C  31,C  30,H 100)    -63.13  0.000014    0.12    -63.01   
   571. D(C  32,C  31,C  30,H  99)   -178.09  0.000027    0.13   -177.95   
   572. D(C  32,C  31,C  30,C  28)     60.05  0.000062    0.17     60.22   
   573. D(H 103,C  32,C  31,H 102)    167.38 -0.000022    0.11    167.49   
   574. D(H 103,C  32,C  31,H 101)     50.65  0.000039    0.10     50.76   
   575. D(H 103,C  32,C  31,C  30)    -70.00  0.000005    0.05    -69.94   
   576. D(C  33,C  32,C  31,H 102)    -12.37  0.000011    0.14    -12.23   
   577. D(C  33,C  32,C  31,H 101)   -129.10  0.000073    0.14   -128.96   
   578. D(C  33,C  32,C  31,C  30)    110.25  0.000039    0.09    110.33   
   579. D(C  35,C  33,C  32,H 103)      0.97 -0.000049    0.07      1.04   
   580. D(C  35,C  33,C  32,C  31)   -179.28 -0.000083    0.04   -179.24   
   581. D(C  34,C  33,C  32,H 103)   -178.32 -0.000036    0.15   -178.18   
   582. D(C  34,C  33,C  32,C  31)      1.43 -0.000070    0.11      1.54   
   583. D(H 106,C  34,C  33,C  35)    -62.56  0.000021   -0.29    -62.85   
   584. D(H 106,C  34,C  33,C  32)    116.76  0.000010   -0.36    116.40   
   585. D(H 105,C  34,C  33,C  35)     54.70  0.000014   -0.30     54.40   
   586. D(H 105,C  34,C  33,C  32)   -125.99  0.000002   -0.37   -126.36   
   587. D(H 104,C  34,C  33,C  35)    176.30  0.000008   -0.28    176.02   
   588. D(H 104,C  34,C  33,C  32)     -4.38 -0.000004   -0.35     -4.73   
   589. D(H 108,C  35,C  33,C  34)     28.65  0.000034   -0.51     28.14   
   590. D(H 108,C  35,C  33,C  32)   -150.70  0.000046   -0.45   -151.15   
   591. D(H 107,C  35,C  33,C  34)    145.49 -0.000016   -0.49    145.01   
   592. D(H 107,C  35,C  33,C  32)    -33.86 -0.000004   -0.42    -34.28   
   593. D(C  36,C  35,C  33,C  34)    -93.93  0.000040   -0.52    -94.45   
   594. D(C  36,C  35,C  33,C  32)     86.71  0.000052   -0.45     86.26   
   595. D(H 110,C  36,C  35,H 108)     61.47 -0.000003   -0.42     61.05   
   596. D(H 110,C  36,C  35,H 107)    -53.50  0.000003   -0.42    -53.92   
   597. D(H 110,C  36,C  35,C  33)   -175.31 -0.000032   -0.43   -175.74   
   598. D(H 109,C  36,C  35,H 108)    175.78  0.000005   -0.43    175.35   
   599. D(H 109,C  36,C  35,H 107)     60.80  0.000012   -0.43     60.37   
   600. D(H 109,C  36,C  35,C  33)    -61.01 -0.000023   -0.43    -61.44   
   601. D(C  37,C  36,C  35,H 108)    -62.84  0.000021   -0.49    -63.33   
   602. D(C  37,C  36,C  35,H 107)   -177.81  0.000028   -0.49   -178.30   
   603. D(C  37,C  36,C  35,C  33)     60.38 -0.000008   -0.50     59.88   
   604. D(H 111,C  37,C  36,H 110)    164.72 -0.000086    0.72    165.44   
   605. D(H 111,C  37,C  36,H 109)     48.08 -0.000056    0.72     48.80   
   606. D(H 111,C  37,C  36,C  35)    -72.65 -0.000118    0.78    -71.87   
   607. D(C  38,C  37,C  36,H 110)    -14.99 -0.000084    0.71    -14.28   
   608. D(C  38,C  37,C  36,H 109)   -131.63 -0.000055    0.71   -130.92   
   609. D(C  38,C  37,C  36,C  35)    107.64 -0.000116    0.77    108.41   
   610. D(C  40,C  38,C  37,H 111)      0.85 -0.000065    0.01      0.86   
   611. D(C  40,C  38,C  37,C  36)   -179.45 -0.000066    0.03   -179.42   
   612. D(C  39,C  38,C  37,H 111)   -178.34 -0.000066    0.06   -178.28   
   613. D(C  39,C  38,C  37,C  36)      1.36 -0.000068    0.07      1.43   
   614. D(H 114,C  39,C  38,C  40)    -63.09  0.000016   -0.29    -63.38   
   615. D(H 114,C  39,C  38,C  37)    116.13  0.000015   -0.34    115.79   
   616. D(H 113,C  39,C  38,C  40)     54.14  0.000007   -0.28     53.86   
   617. D(H 113,C  39,C  38,C  37)   -126.64  0.000007   -0.32   -126.96   
   618. D(H 112,C  39,C  38,C  40)    175.74 -0.000002   -0.27    175.47   
   619. D(H 112,C  39,C  38,C  37)     -5.04 -0.000003   -0.31     -5.35   
   620. D(H 116,C  40,C  38,C  39)     28.49 -0.000015    0.12     28.61   
   621. D(H 116,C  40,C  38,C  37)   -150.78 -0.000016    0.16   -150.61   
   622. D(H 115,C  40,C  38,C  39)    145.32 -0.000034    0.10    145.42   
   623. D(H 115,C  40,C  38,C  37)    -33.95 -0.000035    0.14    -33.80   
   624. D(C  41,C  40,C  38,C  39)    -94.04 -0.000079    0.13    -93.90   
   625. D(C  41,C  40,C  38,C  37)     86.70 -0.000080    0.17     86.88   
   626. D(H 118,C  41,C  40,H 116)     60.69 -0.000007   -0.05     60.64   
   627. D(H 118,C  41,C  40,H 115)    -54.28 -0.000002   -0.04    -54.32   
   628. D(H 118,C  41,C  40,C  38)   -176.17  0.000042   -0.07   -176.24   
   629. D(H 117,C  41,C  40,H 116)    175.02 -0.000012   -0.06    174.96   
   630. D(H 117,C  41,C  40,H 115)     60.05 -0.000007   -0.05     60.00   
   631. D(H 117,C  41,C  40,C  38)    -61.85  0.000036   -0.08    -61.92   
   632. D(C  42,C  41,C  40,H 116)    -63.74  0.000005   -0.05    -63.79   
   633. D(C  42,C  41,C  40,H 115)   -178.72  0.000010   -0.04   -178.75   
   634. D(C  42,C  41,C  40,C  38)     59.39  0.000053   -0.06     59.33   
   635. D(H 119,C  42,C  41,H 118)    165.11 -0.000030    0.17    165.27   
   636. D(H 119,C  42,C  41,H 117)     48.46  0.000026    0.16     48.62   
   637. D(H 119,C  42,C  41,C  40)    -72.17  0.000014    0.14    -72.02   
   638. D(C  43,C  42,C  41,H 118)    -14.54  0.000005    0.15    -14.39   
   639. D(C  43,C  42,C  41,H 117)   -131.19  0.000061    0.15   -131.04   
   640. D(C  43,C  42,C  41,C  40)    108.19  0.000050    0.13    108.32   
   641. D(C  50,C  43,C  42,H 119)    178.59  0.000019   -0.05    178.55   
   642. D(C  50,C  43,C  42,C  41)     -1.77 -0.000017   -0.03     -1.80   
   643. D(C  44,C  43,C  42,H 119)     -1.15  0.000001   -0.03     -1.18   
   644. D(C  44,C  43,C  42,C  41)    178.49 -0.000035   -0.01    178.48   
   645. D(C  45,C  44,C  43,C  50)     85.58  0.000001    0.52     86.10   
   646. D(C  45,C  44,C  43,C  42)    -94.66  0.000017    0.51    -94.15   
   647. D(H 121,C  44,C  43,C  50)   -153.83 -0.000013    0.50   -153.33   
   648. D(H 121,C  44,C  43,C  42)     25.93  0.000003    0.49     26.42   
   649. D(H 120,C  44,C  43,C  50)    -37.26  0.000012    0.52    -36.74   
   650. D(H 120,C  44,C  43,C  42)    142.50  0.000028    0.50    143.00   
   651. D(H 123,C  45,C  44,H 121)    -65.86  0.000001    0.32    -65.55   
   652. D(H 123,C  45,C  44,H 120)    179.23 -0.000004    0.32    179.55   
   653. D(H 123,C  45,C  44,C  43)     55.75  0.000003    0.32     56.07   
   654. D(H 122,C  45,C  44,H 121)     48.37  0.000003    0.34     48.71   
   655. D(H 122,C  45,C  44,H 120)    -66.54 -0.000002    0.35    -66.19   
   656. D(H 122,C  45,C  44,C  43)    169.98  0.000005    0.34    170.33   
   657. D(C  46,C  45,C  44,H 121)    168.38  0.000021    0.33    168.71   
   658. D(C  46,C  45,C  44,H 120)     53.47  0.000016    0.34     53.81   
   659. D(C  46,C  45,C  44,C  43)    -70.01  0.000023    0.33    -69.67   
   660. D(H 124,C  46,C  45,H 123)   -177.90  0.000037   -0.94   -178.84   
   661. D(H 124,C  46,C  45,H 122)     65.49  0.000050   -0.97     64.52   
   662. D(H 124,C  46,C  45,C  44)    -53.64  0.000041   -0.97    -54.62   
   663. D(C  47,C  46,C  45,H 123)      3.59  0.000037   -1.03      2.56   
   664. D(C  47,C  46,C  45,H 122)   -113.02  0.000050   -1.07   -114.09   
   665. D(C  47,C  46,C  45,C  44)    127.84  0.000041   -1.07    126.78   
   666. D(C  49,C  47,C  46,H 124)     -0.07  0.000021   -0.06     -0.13   
   667. D(C  49,C  47,C  46,C  45)    178.40  0.000022    0.04    178.44   
   668. D(C  48,C  47,C  46,H 124)   -179.63  0.000019   -0.07   -179.70   
   669. D(C  48,C  47,C  46,C  45)     -1.15  0.000020    0.02     -1.13   
   670. D(H 127,C  48,C  47,C  49)    -60.87 -0.000011    0.23    -60.64   
   671. D(H 127,C  48,C  47,C  46)    118.71 -0.000009    0.24    118.95   
   672. D(H 126,C  48,C  47,C  49)     56.43 -0.000010    0.23     56.65   
   673. D(H 126,C  48,C  47,C  46)   -123.99 -0.000008    0.24   -123.75   
   674. D(H 125,C  48,C  47,C  49)    177.84  0.000001    0.21    178.05   
   675. D(H 125,C  48,C  47,C  46)     -2.58  0.000003    0.22     -2.36   
   676. D(H 130,C  49,C  47,C  48)    -59.09  0.000000    0.05    -59.04   
   677. D(H 130,C  49,C  47,C  46)    121.31 -0.000001    0.04    121.35   
   678. D(H 129,C  49,C  47,C  48)     58.91 -0.000003    0.05     58.96   
   679. D(H 129,C  49,C  47,C  46)   -120.69 -0.000004    0.04   -120.65   
   680. D(H 128,C  49,C  47,C  48)    179.87 -0.000000    0.05    179.92   
   681. D(H 128,C  49,C  47,C  46)      0.27 -0.000002    0.04      0.31   
   682. D(H 133,C  50,C  43,C  44)    -57.25  0.000002    0.16    -57.10   
   683. D(H 133,C  50,C  43,C  42)    123.00 -0.000016    0.17    123.17   
   684. D(H 132,C  50,C  43,C  44)     60.16 -0.000019    0.18     60.34   
   685. D(H 132,C  50,C  43,C  42)   -119.59 -0.000036    0.20   -119.39   
   686. D(H 131,C  50,C  43,C  44)   -179.05 -0.000006    0.18   -178.87   
   687. D(H 131,C  50,C  43,C  42)      1.20 -0.000023    0.19      1.39   
   688. D(C  55,C  51,C   5,C   6)      1.33  0.000113   -0.09      1.24   
   689. D(C  55,C  51,C   5,C   4)   -178.91  0.000022    0.15   -178.76   
   690. D(C  52,C  51,C   5,C   6)   -179.56  0.000089   -0.07   -179.63   
   691. D(C  52,C  51,C   5,C   4)      0.20 -0.000002    0.17      0.37   
   692. D(O  54,C  52,C  51,C  55)     -0.61  0.000107   -0.23     -0.83   
   693. D(O  54,C  52,C  51,C   5)   -179.75  0.000132   -0.25   -180.00   
   694. D(C   1,C  52,C  51,C  55)    179.22  0.000004   -0.26    178.97   
   695. D(C   1,C  52,C  51,C   5)      0.08  0.000030   -0.28     -0.20   
   696. D(O  54,C  52,C   1,C   2)    179.43 -0.000135    0.21    179.64   
   697. D(O  54,C  52,C   1,C   0)     -0.30 -0.000157    0.26     -0.04   
   698. D(C  51,C  52,C   1,C   2)     -0.41 -0.000037    0.24     -0.17   
   699. D(C  51,C  52,C   1,C   0)    179.87 -0.000059    0.28    180.15   
   700. D(H  60,C  55,C  51,C  52)      4.82  0.000046   -0.99      3.83   
   701. D(H  60,C  55,C  51,C   5)   -176.01  0.000018   -0.97   -176.98   
   702. D(H  58,C  55,C  51,C  52)   -114.38 -0.000015   -1.08   -115.46   
   703. D(H  58,C  55,C  51,C   5)     64.78 -0.000042   -1.06     63.72   
   704. D(H  56,C  55,C  51,C  52)    124.98  0.000034   -1.10    123.89   
   705. D(H  56,C  55,C  51,C   5)    -55.85  0.000007   -1.08    -56.93   
   706. D(H 136,C 134,C   3,H  59)      0.03 -0.000001    0.07      0.10   
   707. D(H 136,C 134,C   3,C   2)    179.94  0.000001   -0.03    179.91   
   708. D(C 135,C 134,C   3,H  59)    179.99 -0.000008    0.08    180.07   
   709. D(C 135,C 134,C   3,C   2)     -0.10 -0.000006   -0.02     -0.12   
   710. D(H  53,C 135,C 134,H 136)      0.06  0.000006   -0.01      0.04   
   711. D(H  53,C 135,C 134,C   3)   -179.91  0.000013   -0.02   -179.93   
   712. D(C   0,C 135,C 134,H 136)   -179.96  0.000003   -0.03   -179.99   
   713. D(C   0,C 135,C 134,C   3)      0.08  0.000010   -0.03      0.04   
   714. D(C 134,C 135,C   0,H  57)    179.92  0.000015    0.00    179.93   
   715. D(C 134,C 135,C   0,C   1)     -0.04 -0.000008    0.05      0.01   
   716. D(H  53,C 135,C   0,H  57)     -0.09  0.000012   -0.01     -0.10   
   717. D(H  53,C 135,C   0,C   1)    179.94 -0.000011    0.04    179.98   
    ----------------------------------------------------------------------------

Time needed for optimization step       :     1.05 sec

         *************************************************************
         *                GEOMETRY OPTIMIZATION CYCLE  14            *
         *************************************************************
---------------------------------
CARTESIAN COORDINATES (ANGSTROEM)
---------------------------------
  C     16.708701    2.553685    0.420833
  C     15.579411    1.694154    0.356488
  C     14.450270    2.111272   -0.441032
  C     14.530596    3.359501   -1.115678
  C     13.252207    1.295049   -0.562219
  C     13.286381    0.066827    0.155986
  C     12.045463   -0.816439    0.056520
  C     11.053421   -0.578743    1.177362
  C      9.796148   -0.107389    1.090133
  C      8.964709    0.118022    2.335054
  C      9.132682    0.257699   -0.230297
  C      8.538621   -0.937276   -1.029576
  C      7.503527   -1.737929   -0.282960
  C      6.192089   -1.880310   -0.547841
  C      5.480128   -1.259647   -1.728537
  C      5.324466   -2.730835    0.370603
  C      4.731825   -1.983343    1.600932
  C      3.826421   -0.822624    1.277249
  C      2.489539   -0.742935    1.407882
  C      1.612055   -1.845147    1.956014
  C      1.765048    0.534289    1.003119
  C      1.380842    0.629205   -0.502392
  C      0.458014   -0.453884   -0.999173
  C     -0.835861   -0.354102   -1.354617
  C     -1.632320    0.930632   -1.350125
  C     -1.591762   -1.594167   -1.814143
  C     -2.220803   -2.444276   -0.671662
  C     -3.229191   -1.725339    0.187280
  C     -4.563646   -1.892992    0.231640
  C     -5.330914   -2.903204   -0.590590
  C     -5.401190   -1.039254    1.174818
  C     -5.831220    0.346076    0.610107
  C     -6.671807    0.295402   -0.639473
  C     -7.973229    0.603373   -0.787803
  C     -8.868879    1.112038    0.318737
  C     -8.632944    0.461923   -2.153191
  C     -9.188858   -0.956374   -2.475259
  C    -10.244645   -1.467170   -1.528400
  C    -11.562524   -1.624330   -1.750072
  C    -12.254925   -1.331142   -3.061677
  C    -12.460407   -2.149513   -0.637886
  C    -13.020492   -1.064838    0.328524
  C    -13.852683    0.009386   -0.323896
  C    -15.182975    0.199916   -0.250533
  C    -15.813553    1.382308   -0.970360
  C    -16.002512    2.658883   -0.103047
  C    -17.052481    2.548167    0.971693
  C    -16.941801    2.795816    2.288824
  C    -15.674441    3.232847    2.985768
  C    -18.138197    2.655779    3.203767
  C    -16.136372   -0.694948    0.507407
  C     14.407083   -0.351852    0.940507
  C     15.589913    0.430387    1.079056
  H     17.638805    4.398276   -0.178030
  O     16.626227    0.071262    1.788670
  C     14.387110   -1.687376    1.658251
  H     13.538130   -1.800234    2.349479
  H     17.546698    2.215766    1.026936
  H     14.333332   -2.547485    0.970560
  H     13.667564    3.651284   -1.710561
  H     15.312171   -1.778112    2.234893
  H     12.334207   -1.878419    0.075541
  H     11.566024   -0.626666   -0.907554
  H     11.435635   -0.796130    2.177982
  H      9.495928   -0.190049    3.243140
  H      8.015731   -0.435103    2.290099
  H      8.694368    1.179336    2.443594
  H      9.869915    0.762549   -0.866240
  H      8.323384    0.976164   -0.039129
  H      9.369364   -1.605007   -1.302114
  H      8.132117   -0.549148   -1.970590
  H      7.890032   -2.266495    0.591504
  H      6.120874   -0.603187   -2.323159
  H      4.610269   -0.676860   -1.398782
  H      5.089629   -2.043675   -2.393725
  H      5.918489   -3.568160    0.759215
  H      4.495857   -3.167890   -0.203392
  H      5.577186   -1.613990    2.200087
  H      4.211315   -2.722048    2.220986
  H      4.337903    0.061585    0.890819
  H      2.158683   -2.766059    2.175553
  H      0.807930   -2.088973    1.249641
  H      1.118065   -1.514933    2.881404
  H      2.401113    1.400004    1.228808
  H      0.851358    0.646286    1.602595
  H      2.313581    0.593403   -1.084544
  H      0.946270    1.620693   -0.672800
  H      0.916316   -1.442164   -1.076711
  H     -1.072899    1.785905   -0.962037
  H     -2.544161    0.820777   -0.748816
  H     -1.964465    1.176619   -2.369178
  H     -0.909483   -2.253002   -2.366683
  H     -2.388754   -1.303284   -2.511799
  H     -1.397804   -2.792633   -0.030188
  H     -2.661350   -3.339283   -1.125234
  H     -2.803837   -0.976242    0.858636
  H     -4.703049   -3.453754   -1.296033
  H     -6.132077   -2.414826   -1.160420
  H     -5.824010   -3.633713    0.067120
  H     -4.832977   -0.850111    2.094779
  H     -6.305088   -1.590906    1.466987
  H     -4.914451    0.915756    0.396980
  H     -6.352196    0.884181    1.409968
  H     -6.137594   -0.032542   -1.533791
  H     -8.380392    1.134833    1.296432
  H     -9.771377    0.493279    0.404616
  H     -9.215662    2.130254    0.089633
  H     -7.904692    0.707573   -2.936866
  H     -9.454112    1.186065   -2.242962
  H     -8.338526   -1.654211   -2.463305
  H     -9.563072   -0.940674   -3.505161
  H     -9.874266   -1.745428   -0.539393
  H    -11.595216   -0.883054   -3.809359
  H    -13.105185   -0.654219   -2.909576
  H    -12.671056   -2.255967   -3.487215
  H    -11.900683   -2.869003   -0.026383
  H    -13.307399   -2.695146   -1.075784
  H    -12.161985   -0.590215    0.826374
  H    -13.588238   -1.578625    1.112584
  H    -13.284774    0.720564   -0.927336
  H    -16.791202    1.089710   -1.380660
  H    -15.183916    1.660534   -1.824765
  H    -16.297037    3.467757   -0.790898
  H    -15.030752    2.946269    0.312458
  H    -18.035940    2.243334    0.604699
  H    -14.811886    3.296669    2.317819
  H    -15.423692    2.537133    3.799128
  H    -15.812674    4.217754    3.454858
  H    -19.034676    2.339216    2.659859
  H    -18.361875    3.606840    3.708789
  H    -17.942617    1.922612    3.999690
  H    -15.635726   -1.518347    1.023650
  H    -16.876022   -1.129419   -0.180448
  H    -16.704018   -0.119204    1.249211
  C     15.645440    4.173592   -1.033678
  C     16.757001    3.762660   -0.249160
  H     15.674621    5.124083   -1.565004
  O     12.243710    1.689415   -1.296655

----------------------------
CARTESIAN COORDINATES (A.U.)
----------------------------
  NO LB      ZA    FRAG     MASS         X           Y           Z
   0 C     6.0000    0    12.011   31.574869    4.825766    0.795260
   1 C     6.0000    0    12.011   29.440821    3.201486    0.673665
   2 C     6.0000    0    12.011   27.307053    3.989727   -0.833429
   3 C     6.0000    0    12.011   27.458847    6.348537   -2.108326
   4 C     6.0000    0    12.011   25.043042    2.447287   -1.062440
   5 C     6.0000    0    12.011   25.107621    0.126286    0.294771
   6 C     6.0000    0    12.011   22.762626   -1.542847    0.106808
   7 C     6.0000    0    12.011   20.887939   -1.093665    2.224891
   8 C     6.0000    0    12.011   18.512037   -0.202936    2.060053
   9 C     6.0000    0    12.011   16.940846    0.223030    4.412612
  10 C     6.0000    0    12.011   17.258267    0.486981   -0.435198
  11 C     6.0000    0    12.011   16.135655   -1.771196   -1.945616
  12 C     6.0000    0    12.011   14.179611   -3.284209   -0.534717
  13 C     6.0000    0    12.011   11.701352   -3.553271   -1.035269
  14 C     6.0000    0    12.011   10.355942   -2.380389   -3.266461
  15 C     6.0000    0    12.011   10.061782   -5.160530    0.700338
  16 C     6.0000    0    12.011    8.941854   -3.747975    3.025323
  17 C     6.0000    0    12.011    7.230887   -1.554535    2.413650
  18 C     6.0000    0    12.011    4.704547   -1.403944    2.660511
  19 C     6.0000    0    12.011    3.046342   -3.486822    3.696330
  20 C     6.0000    0    12.011    3.335458    1.009661    1.895621
  21 C     6.0000    0    12.011    2.609414    1.189025   -0.949383
  22 C     6.0000    0    12.011    0.865521   -0.857717   -1.888163
  23 C     6.0000    0    12.011   -1.579549   -0.669155   -2.559856
  24 C     6.0000    0    12.011   -3.084638    1.758640   -2.551367
  25 C     6.0000    0    12.011   -3.007994   -3.012539   -3.428233
  26 C     6.0000    0    12.011   -4.196709   -4.619013   -1.269256
  27 C     6.0000    0    12.011   -6.102287   -3.260418    0.353908
  28 C     6.0000    0    12.011   -8.624041   -3.577237    0.437737
  29 C     6.0000    0    12.011  -10.073967   -5.486260   -1.116054
  30 C     6.0000    0    12.011  -10.206770   -1.963906    2.220085
  31 C     6.0000    0    12.011  -11.019409    0.653989    1.152934
  32 C     6.0000    0    12.011  -12.607889    0.558228   -1.208429
  33 C     6.0000    0    12.011  -15.067220    1.140210   -1.488731
  34 C     6.0000    0    12.011  -16.759753    2.101447    0.602326
  35 C     6.0000    0    12.011  -16.313899    0.872909   -4.068942
  36 C     6.0000    0    12.011  -17.364425   -1.807286   -4.677561
  37 C     6.0000    0    12.011  -19.359574   -2.772550   -2.888258
  38 C     6.0000    0    12.011  -21.850005   -3.069538   -3.307158
  39 C     6.0000    0    12.011  -23.158451   -2.515493   -5.785731
  40 C     6.0000    0    12.011  -23.546756   -4.061992   -1.205429
  41 C     6.0000    0    12.011  -24.605164   -2.012251    0.620820
  42 C     6.0000    0    12.011  -26.177776    0.017737   -0.612076
  43 C     6.0000    0    12.011  -28.691664    0.377786   -0.473439
  44 C     6.0000    0    12.011  -29.883284    2.612184   -1.833714
  45 C     6.0000    0    12.011  -30.240365    5.024560   -0.194731
  46 C     6.0000    0    12.011  -32.224519    4.815338    1.836234
  47 C     6.0000    0    12.011  -32.015364    5.283327    4.325250
  48 C     6.0000    0    12.011  -29.620401    6.109195    5.642284
  49 C     6.0000    0    12.011  -34.276225    5.018696    6.054243
  50 C     6.0000    0    12.011  -30.493325   -1.313262    0.958861
  51 C     6.0000    0    12.011   27.225441   -0.664904    1.777302
  52 C     6.0000    0    12.011   29.460665    0.813314    2.039121
  53 H     1.0000    0     1.008   33.332511    8.311537   -0.336428
  54 O     8.0000    0    15.999   31.419016    0.134665    3.380096
  55 C     6.0000    0    12.011   27.187698   -3.188678    3.133640
  56 H     1.0000    0     1.008   25.583358   -3.401949    4.439872
  57 H     1.0000    0     1.008   33.158453    4.187191    1.940629
  58 H     1.0000    0     1.008   27.086073   -4.814049    1.834093
  59 H     1.0000    0     1.008   25.827952    6.899927   -3.232492
  60 H     1.0000    0     1.008   28.935809   -3.360145    4.223336
  61 H     1.0000    0     1.008   23.308273   -3.549697    0.142753
  62 H     1.0000    0     1.008   21.856617   -1.184227   -1.715028
  63 H     1.0000    0     1.008   21.610218   -1.504468    4.115790
  64 H     1.0000    0     1.008   17.944703   -0.359140    6.128647
  65 H     1.0000    0     1.008   15.147537   -0.822226    4.327659
  66 H     1.0000    0     1.008   16.429975    2.228622    4.617723
  67 H     1.0000    0     1.008   18.651437    1.441009   -1.636956
  68 H     1.0000    0     1.008   15.728916    1.844683   -0.073943
  69 H     1.0000    0     1.008   17.705531   -3.033024   -2.460640
  70 H     1.0000    0     1.008   15.367475   -1.037740   -3.723876
  71 H     1.0000    0     1.008   14.909999   -4.283055    1.117781
  72 H     1.0000    0     1.008   11.566776   -1.139857   -4.390135
  73 H     1.0000    0     1.008    8.712145   -1.279081   -2.643315
  74 H     1.0000    0     1.008    9.618004   -3.861986   -4.523484
  75 H     1.0000    0     1.008   11.184324   -6.742846    1.434708
  76 H     1.0000    0     1.008    8.495938   -5.986445   -0.384356
  77 H     1.0000    0     1.008   10.539355   -3.049999    4.157562
  78 H     1.0000    0     1.008    7.958232   -5.143926    4.197054
  79 H     1.0000    0     1.008    8.197449    0.116378    1.683404
  80 H     1.0000    0     1.008    4.079320   -5.227095    4.111200
  81 H     1.0000    0     1.008    1.526767   -3.947587    2.361479
  82 H     1.0000    0     1.008    2.112837   -2.862809    5.445065
  83 H     1.0000    0     1.008    4.537445    2.645623    2.322110
  84 H     1.0000    0     1.008    1.608833    1.221303    3.028466
  85 H     1.0000    0     1.008    4.372035    1.121369   -2.049491
  86 H     1.0000    0     1.008    1.788192    3.062666   -1.271408
  87 H     1.0000    0     1.008    1.731587   -2.725295   -2.034689
  88 H     1.0000    0     1.008   -2.027485    3.374872   -1.817987
  89 H     1.0000    0     1.008   -4.807768    1.551044   -1.415057
  90 H     1.0000    0     1.008   -3.712301    2.223487   -4.477098
  91 H     1.0000    0     1.008   -1.718673   -4.257556   -4.472384
  92 H     1.0000    0     1.008   -4.514091   -2.462850   -4.746613
  93 H     1.0000    0     1.008   -2.641466   -5.277312   -0.057046
  94 H     1.0000    0     1.008   -5.029222   -6.310329   -2.126384
  95 H     1.0000    0     1.008   -5.298484   -1.844830    1.622588
  96 H     1.0000    0     1.008   -8.887475   -6.526649   -2.449147
  97 H     1.0000    0     1.008  -11.587947   -4.563359   -2.192875
  98 H     1.0000    0     1.008  -11.005783   -6.866723    0.126839
  99 H     1.0000    0     1.008   -9.133003   -1.606477    3.958558
 100 H     1.0000    0     1.008  -11.914890   -3.006377    2.772203
 101 H     1.0000    0     1.008   -9.286967    1.730527    0.750184
 102 H     1.0000    0     1.008  -12.003911    1.670859    2.664453
 103 H     1.0000    0     1.008  -11.598371   -0.061496   -2.898445
 104 H     1.0000    0     1.008  -15.836646    2.144524    2.449902
 105 H     1.0000    0     1.008  -18.465226    0.932162    0.764614
 106 H     1.0000    0     1.008  -17.415077    4.025597    0.169382
 107 H     1.0000    0     1.008  -14.937704    1.337119   -5.549873
 108 H     1.0000    0     1.008  -17.865682    2.241338   -4.238584
 109 H     1.0000    0     1.008  -15.757530   -3.126005   -4.654972
 110 H     1.0000    0     1.008  -18.071587   -1.777617   -6.623794
 111 H     1.0000    0     1.008  -18.659659   -3.298381   -1.019304
 112 H     1.0000    0     1.008  -21.911783   -1.668730   -7.198645
 113 H     1.0000    0     1.008  -24.765211   -1.236295   -5.498301
 114 H     1.0000    0     1.008  -23.944825   -4.263161   -6.589881
 115 H     1.0000    0     1.008  -22.489032   -5.421631   -0.049857
 116 H     1.0000    0     1.008  -25.147339   -5.093089   -2.032937
 117 H     1.0000    0     1.008  -22.982821   -1.115345    1.561620
 118 H     1.0000    0     1.008  -25.678049   -2.983169    2.102480
 119 H     1.0000    0     1.008  -25.104585    1.361669   -1.752411
 120 H     1.0000    0     1.008  -31.730773    2.059254   -2.609069
 121 H     1.0000    0     1.008  -28.693443    3.137955   -3.448305
 122 H     1.0000    0     1.008  -30.796936    6.553111   -1.494581
 123 H     1.0000    0     1.008  -28.404005    5.567641    0.590460
 124 H     1.0000    0     1.008  -34.082987    4.239286    1.142715
 125 H     1.0000    0     1.008  -27.990409    6.229801    4.380043
 126 H     1.0000    0     1.008  -29.146554    4.794486    7.179311
 127 H     1.0000    0     1.008  -29.881624    7.970400    6.528735
 128 H     1.0000    0     1.008  -35.970324    4.420477    5.026406
 129 H     1.0000    0     1.008  -34.698915    6.815940    7.008596
 130 H     1.0000    0     1.008  -33.906632    3.633210    7.558319
 131 H     1.0000    0     1.008  -29.547240   -2.869259    1.934418
 132 H     1.0000    0     1.008  -31.891060   -2.134292   -0.340998
 133 H     1.0000    0     1.008  -31.566020   -0.225264    2.360667
 134 C     6.0000    0    12.011   29.565596    7.886945   -1.953368
 135 C     6.0000    0    12.011   31.666143    7.110397   -0.470844
 136 H     1.0000    0     1.008   29.620741    9.683114   -2.957428
 137 O     8.0000    0    15.999   23.137259    3.192531   -2.450323

--------------------------------
INTERNAL COORDINATES (ANGSTROEM)
--------------------------------
 C      0   0   0     0.000000000000     0.00000000     0.00000000
 C      1   0   0     1.420644121173     0.00000000     0.00000000
 C      2   1   0     1.443948320624   118.15425494     0.00000000
 C      3   2   1     1.421152762483   118.14604913   359.90574679
 C      3   2   1     1.454737965330   121.86625351   180.07447813
 C      5   3   2     1.423205421356   114.98592101   359.78556253
 C      6   5   3     1.526411219127   116.54966146   179.85108498
 C      7   6   5     1.515563340600   113.15346377   266.76650189
 C      8   7   6     1.345555052980   128.21548029   116.10803372
 C      9   8   7     1.513911092404   120.79816134   182.49607782
 C      9   8   7     1.522173479996   123.19737378     1.15179599
 C     11   9   8     1.555545393272   115.33633134    81.38756843
 C     12  11   9     1.506618464241   114.58154218    57.97065382
 C     13  12  11     1.345475524511   128.92690397   114.49441890
 C     14  13  12     1.512002521060   124.69807533     1.78804221
 C     14  13  12     1.523056414632   119.71104172   181.07865858
 C     16  14  13     1.556816466695   115.16907266    86.63556732
 C     17  16  14     1.507247918051   115.38569481    60.73814008
 C     18  17  16     1.345610499081   128.43027872   107.84623780
 C     19  18  17     1.511720234717   124.66030538     1.39239842
 C     19  18  17     1.523161586418   119.76376934   180.64560925
 C     21  19  18     1.556658915589   115.18438606    85.88931701
 C     22  21  19     1.507144845899   115.21992281    60.34333636
 C     23  22  21     1.345514882479   128.50508844   109.13575358
 C     24  23  22     1.511591044921   124.67519017     1.49803250
 C     24  23  22     1.523256803530   119.76972427   180.88779027
 C     26  24  23     1.556804873125   115.06617245    85.90382293
 C     27  26  24     1.507149293266   115.34702198    59.97538605
 C     28  27  26     1.345676487604   128.52439662   108.66491034
 C     29  28  27     1.511717971043   124.65545939     1.44999607
 C     29  28  27     1.523132625495   119.72764554   180.63810191
 C     31  29  28     1.556587856651   115.22079125    85.60702055
 C     32  31  29     1.506852398881   115.15259650    60.21988360
 C     33  32  31     1.345565816247   128.55455557   110.33481260
 C     34  33  32     1.511740081035   124.70488268     1.53951610
 C     34  33  32     1.522996303915   119.77058769   180.75772281
 C     36  34  33     1.557028127651   115.13162448    86.26169950
 C     37  36  34     1.507361880392   115.39250926    59.88175762
 C     38  37  36     1.345601551177   128.46870311   108.41033902
 C     39  38  37     1.511847572738   124.66773350     1.43336049
 C     39  38  37     1.522816454534   119.83048262   180.57800095
 C     41  39  38     1.556972901540   115.16124236    86.87561334
 C     42  41  39     1.507365162350   115.24059560    59.32547058
 C     43  42  41     1.345868106706   128.53464273   108.31723713
 C     44  43  42     1.521128177203   119.60349518   178.47661722
 C     45  44  43     1.554856555896   115.12571953   265.84731239
 C     46  45  44     1.506572093850   114.97882537   290.32763247
 C     47  46  45     1.344772742426   128.88884066   126.77733089
 C     48  47  46     1.510936124178   125.03573808   358.87100234
 C     48  47  46     1.512645258879   120.68280526   178.43907196
 C     44  43  42     1.511364760209   124.54371933   358.20159018
 C      6   5   3     1.430643089408   123.23645664   359.84666049
 C     52   6   5     1.424843876184   122.88516635     0.37434600
 H      1   2   3     2.150870945063   148.21267274     0.03982925
 O     53  52   6     1.306319245218   124.08736539   180.00205003
 C     52   6   5     1.516303941270   120.46506686   181.24156598
 H     56  52   6     1.100591084689   113.43866271   303.07072565
 H      1   2   3     1.088020795191   116.71578357   180.09699511
 H     56  52   6     1.102541720023   113.11046819    63.72452500
 H      4   3   2     1.088047611120   116.76013676   179.96292056
 H     56  52   6     1.093840372167   108.14724783   183.01558385
 H      7   6   5     1.100697638425   110.11534114   145.70393887
 H      7   6   5     1.093304075105   108.27165094    28.64860923
 H      8   7   6     1.092971262673   114.64328597   298.03622395
 H     10   9   8     1.096230792264   111.91370496   357.29936524
 H     10   9   8     1.099331063723   111.44107129   236.10914695
 H     10   9   8     1.100568893868   111.07473137   118.04312949
 H     11   9   8     1.096727379195   108.68801452   319.71725013
 H     11   9   8     1.098954381092   109.08012563   203.19979739
 H     12  11   9     1.100124919864   107.76872613   296.97472681
 H     12  11   9     1.096082609525   108.10395777   182.35168455
 H     13  12  11     1.092454033917   114.25040154   294.63302069
 H     15  14  13     1.093193546286   113.28196433   355.37802303
 H     15  14  13     1.097740859600   110.88413051   233.75891080
 H     15  14  13     1.099847484560   110.29428100   116.42140613
 H     16  14  13     1.097723356499   109.34035730   326.14435457
 H     16  14  13     1.098672118667   109.67780741   209.30317998
 H     17  16  14     1.100019901359   107.40475074   299.40682854
 H     17  16  14     1.095939421024   107.71532984   185.09878766
 H     18  17  16     1.092138925469   114.71681182   287.62119201
 H     20  19  18     1.093197205705   113.37695328   355.63325615
 H     20  19  18     1.097738899375   110.72166774   234.11710570
 H     20  19  18     1.099733893177   110.29860637   116.85192889
 H     21  19  18     1.097713120540   109.33341969   325.29134616
 H     21  19  18     1.098519452607   109.63906000   208.49744217
 H     22  21  19     1.100084127270   107.49050576   298.95516739
 H     22  21  19     1.095874083682   107.66382571   184.61387487
 H     23  22  21     1.092130815224   114.62995494   288.99445443
 H     25  24  23     1.093186451332   113.35158867   356.19292410
 H     25  24  23     1.097768350112   110.74662861   234.63711521
 H     25  24  23     1.099681568074   110.27390383   117.37337667
 H     26  24  23     1.097665486712   109.39226364   325.41749007
 H     26  24  23     1.098423571182   109.63828394   208.52635570
 H     27  26  24     1.100076546437   107.37107533   298.75298080
 H     27  26  24     1.095830990617   107.73872760   184.42683213
 H     28  27  26     1.092149958046   114.64119521   288.39970389
 H     30  29  28     1.093146430922   113.33087245   355.80936021
 H     30  29  28     1.097761747006   110.82108745   234.26315877
 H     30  29  28     1.099714266385   110.25406960   116.99269971
 H     31  29  28     1.097710399283   109.32380426   324.99713493
 H     31  29  28     1.098505076297   109.61410060   208.20777010
 H     32  31  29     1.100192465179   107.51187841   298.83908012
 H     32  31  29     1.095787778273   107.67217980   184.48915217
 H     33  32  31     1.092124377809   114.60099233   290.05555809
 H     35  34  33     1.093173024267   113.38553293   355.27001523
 H     35  34  33     1.097606348010   110.77720651   233.64393021
 H     35  34  33     1.099777691372   110.23410387   116.39641545
 H     36  34  33     1.097651914468   109.38384698   325.71773365
 H     36  34  33     1.098524788530   109.62369527   208.85054564
 H     37  36  34     1.100083275704   107.43375453   298.55657745
 H     37  36  34     1.095892486938   107.65344790   184.25792402
 H     38  37  36     1.092128348385   114.68605073   288.12918084
 H     40  39  38     1.093172551191   113.35788031   354.64726624
 H     40  39  38     1.097406991859   110.74560781   233.03847498
 H     40  39  38     1.099795665221   110.23612653   115.79309651
 H     41  39  38     1.097675431866   109.40642046   326.19855041
 H     41  39  38     1.098574714171   109.55804195   209.38748944
 H     42  41  39     1.100070470667   107.50202916   298.07701120
 H     42  41  39     1.095930687346   107.68713415   183.76023028
 H     43  42  41     1.091986193690   114.59409533   287.97714652
 H     45  44  43     1.099889845864   109.76832419   143.00441030
 H     45  44  43     1.097205379349   109.13040300    26.41982191
 H     46  45  44     1.101890069091   106.67661557   170.32795806
 H     46  45  44     1.095240849850   108.61598443    56.07050045
 H     47  46  45     1.093068909345   114.08072261   305.38378233
 H     49  48  47     1.092808373017   113.39168134   357.64086713
 H     49  48  47     1.099294149655   110.46045563   236.24715920
 H     49  48  47     1.099634145900   110.51144730   118.95435947
 H     50  48  47     1.095318490154   111.94669113     0.31262757
 H     50  48  47     1.099815951428   111.01098578   239.34803210
 H     50  48  47     1.099672273398   111.02911421   121.35165539
 H     51  44  43     1.093223619527   113.19628370     1.39090533
 H     51  44  43     1.099541395321   110.15588611   240.60955608
 H     51  44  43     1.097258379023   110.77519286   123.16889272
 C      4   3   2     1.382875030430   122.30864465     0.14804475
 C     54   1   2     1.089332235896    33.66719866   359.96215288
 H    135   4   3     1.089308480043   120.42082446   179.90811690
 O      5   3   2     1.308429411616   120.82533824   180.38856172

---------------------------
INTERNAL COORDINATES (A.U.)
---------------------------
 C      0   0   0     0.000000000000     0.00000000     0.00000000
 C      1   0   0     2.684628322782     0.00000000     0.00000000
 C      2   1   0     2.728666877516   118.15425494     0.00000000
 C      3   2   1     2.685589515558   118.14604913   359.90574679
 C      3   2   1     2.749056351091   121.86625351   180.07447813
 C      5   3   2     2.689468478675   114.98592101   359.78556253
 C      6   5   3     2.884499171895   116.54966146   179.85108498
 C      7   6   5     2.863999652344   113.15346377   266.76650189
 C      8   7   6     2.542730548247   128.21548029   116.10803372
 C      9   8   7     2.860877355750   120.79816134   182.49607782
 C      9   8   7     2.876491005510   123.19737378     1.15179599
 C     11   9   8     2.939554782166   115.33633134    81.38756843
 C     12  11   9     2.847096285724   114.58154218    57.97065382
 C     13  12  11     2.542580261220   128.92690397   114.49441890
 C     14  13  12     2.857270678602   124.69807533     1.78804221
 C     14  13  12     2.878159510167   119.71104172   181.07865858
 C     16  14  13     2.941956762832   115.16907266    86.63556732
 C     17  16  14     2.848285781038   115.38569481    60.73814008
 C     18  17  16     2.542835326193   128.43027872   107.84623780
 C     19  18  17     2.856737234723   124.66030538     1.39239842
 C     19  18  17     2.878358256040   119.76376934   180.64560925
 C     21  19  18     2.941659034389   115.18438606    85.88931701
 C     22  21  19     2.848091002901   115.21992281    60.34333636
 C     23  22  21     2.542654637001   128.50508844   109.13575358
 C     24  23  22     2.856493101389   124.67519017     1.49803250
 C     24  23  22     2.878538190304   119.76972427   180.88779027
 C     26  24  23     2.941934854160   115.06617245    85.90382293
 C     27  26  24     2.848099407205   115.34702198    59.97538605
 C     28  27  26     2.542960026428   128.52439662   108.66491034
 C     29  28  27     2.856732956999   124.65545939     1.44999607
 C     29  28  27     2.878303527826   119.72764554   180.63810191
 C     31  29  28     2.941524752457   115.22079125    85.60702055
 C     32  31  29     2.847538358127   115.15259650    60.21988360
 C     33  32  31     2.542750887873   128.55455557   110.33481260
 C     34  33  32     2.856774738828   124.70488268     1.53951610
 C     34  33  32     2.878045917373   119.77058769   180.75772281
 C     36  34  33     2.942356744073   115.13162448    86.26169950
 C     37  36  34     2.848501138653   115.39250926    59.88175762
 C     38  37  36     2.542818417105   128.46870311   108.41033902
 C     39  38  37     2.856977868709   124.66773350     1.43336049
 C     39  38  37     2.877706051298   119.83048262   180.57800095
 C     41  39  38     2.942252381848   115.16124236    86.87561334
 C     42  41  39     2.848507340655   115.24059560    59.32547058
 C     43  42  41     2.543322134054   128.53464273   108.31723713
 C     44  43  42     2.874515669504   119.60349518   178.47661722
 C     45  44  43     2.938253068175   115.12571953   265.84731239
 C     46  45  44     2.847008658385   114.97882537   290.32763247
 C     47  46  45     2.541252195547   128.88884066   126.77733089
 C     48  47  46     2.855255480544   125.03573808   358.87100234
 C     48  47  46     2.858485277056   120.68280526   178.43907196
 C     44  43  42     2.856065485255   124.54371933   358.20159018
 C      6   5   3     2.703523634369   123.23645664   359.84666049
 C     52   6   5     2.692564709582   122.88516635     0.37434600
 H      1   2   3     4.064557035578   148.21267274     0.03982925
 O     53  52   6     2.468585616933   124.08736539   180.00205003
 C     52   6   5     2.865399184785   120.46506686   181.24156598
 H     56  52   6     2.079815735497   113.43866271   303.07072565
 H      1   2   3     2.056061330923   116.71578357   180.09699511
 H     56  52   6     2.083501902066   113.11046819    63.72452500
 H      4   3   2     2.056112005684   116.76013676   179.96292056
 H     56  52   6     2.067058737623   108.14724783   183.01558385
 H      7   6   5     2.080017092876   110.11534114   145.70393887
 H      7   6   5     2.066045283048   108.27165094    28.64860923
 H      8   7   6     2.065416358698   114.64328597   298.03622395
 H     10   9   8     2.071575976951   111.91370496   357.29936524
 H     10   9   8     2.077434640948   111.44107129   236.10914695
 H     10   9   8     2.079773800924   111.07473137   118.04312949
 H     11   9   8     2.072514390251   108.68801452   319.71725013
 H     11   9   8     2.076722813937   109.08012563   203.19979739
 H     12  11   9     2.078934811644   107.76872613   296.97472681
 H     12  11   9     2.071295952157   108.10395777   182.35168455
 H     13  12  11     2.064438938000   114.25040154   294.63302069
 H     15  14  13     2.065836413851   113.28196433   355.37802303
 H     15  14  13     2.074429590659   110.88413051   233.75891080
 H     15  14  13     2.078410534900   110.29428100   116.42140613
 H     16  14  13     2.074396514592   109.34035730   326.14435457
 H     16  14  13     2.076189415255   109.67780741   209.30317998
 H     17  16  14     2.078736355432   107.40475074   299.40682854
 H     17  16  14     2.071025365103   107.71532984   185.09878766
 H     18  17  16     2.063843469332   114.71681182   287.62119201
 H     20  19  18     2.065843329150   113.37695328   355.63325615
 H     20  19  18     2.074425886371   110.72166774   234.11710570
 H     20  19  18     2.078195878295   110.29860637   116.85192889
 H     21  19  18     2.074377171432   109.33341969   325.29134616
 H     21  19  18     2.075900918212   109.63906000   208.49744217
 H     22  21  19     2.078857724815   107.49050576   298.95516739
 H     22  21  19     2.070901895422   107.66382571   184.61387487
 H     23  22  21     2.063828143190   114.62995494   288.99445443
 H     25  24  23     2.065823006331   113.35158867   356.19292410
 H     25  24  23     2.074481540199   110.74662861   234.63711521
 H     25  24  23     2.078096998181   110.27390383   117.37337667
 H     26  24  23     2.074287156542   109.39226364   325.41749007
 H     26  24  23     2.075719728578   109.63828394   208.52635570
 H     27  26  24     2.078843399116   107.37107533   298.75298080
 H     27  26  24     2.070820461331   107.73872760   184.42683213
 H     28  27  26     2.063864317880   114.64119521   288.39970389
 H     30  29  28     2.065747378717   113.33087245   355.80936021
 H     30  29  28     2.074469062136   110.82108745   234.26315877
 H     30  29  28     2.078158789034   110.25406960   116.99269971
 H     31  29  28     2.074372029003   109.32380426   324.99713493
 H     31  29  28     2.075873750923   109.61410060   208.20777010
 H     32  31  29     2.079062453792   107.51187841   298.83908012
 H     32  31  29     2.070738801834   107.67217980   184.48915217
 H     33  32  31     2.063815978238   114.60099233   290.05555809
 H     35  34  33     2.065797632856   113.38553293   355.27001523
 H     35  34  33     2.074175400592   110.77720651   233.64393021
 H     35  34  33     2.078278644888   110.23410387   116.39641545
 H     36  34  33     2.074261508719   109.38384698   325.71773365
 H     36  34  33     2.075911001646   109.62369527   208.85054564
 H     37  36  34     2.078856115588   107.43375453   298.55657745
 H     37  36  34     2.070936672534   107.65344790   184.25792402
 H     38  37  36     2.063823481540   114.68605073   288.12918084
 H     40  39  38     2.065796738870   113.35788031   354.64726624
 H     40  39  38     2.073798672064   110.74560781   233.03847498
 H     40  39  38     2.078312610542   110.23612653   115.79309651
 H     41  39  38     2.074305950160   109.40642046   326.19855041
 H     41  39  38     2.076005347434   109.55804195   209.38748944
 H     42  41  39     2.078831917575   107.50202916   298.07701120
 H     42  41  39     2.071008860844   107.68713415   183.76023028
 H     43  42  41     2.063554848098   114.59409533   287.97714652
 H     45  44  43     2.078490586163   109.76832419   143.00441030
 H     45  44  43     2.073417679634   109.13040300    26.41982191
 H     46  45  44     2.082270460270   106.67661557   170.32795806
 H     46  45  44     2.069705256900   108.61598443    56.07050045
 H     47  46  45     2.065600884166   114.08072261   305.38378233
 H     49  48  47     2.065108541858   113.39168134   357.64086713
 H     49  48  47     2.077364883471   110.46045563   236.24715920
 H     49  48  47     2.078007383260   110.51144730   118.95435947
 H     50  48  47     2.069851975812   111.94669113     0.31262757
 H     50  48  47     2.078350945916   111.01098578   239.34803210
 H     50  48  47     2.078079433788   111.02911421   121.35165539
 H     51  44  43     2.065893244040   113.19628370     1.39090533
 H     51  44  43     2.077832110067   110.15588611   240.60955608
 H     51  44  43     2.073517834504   110.77519286   123.16889272
 C      4   3   2     2.613255084950   122.30864465     0.14804475
 C     54   1   2     2.058539594696    33.66719866   359.96215288
 H    135   4   3     2.058494702640   120.42082446   179.90811690
 O      5   3   2     2.472573253522   120.82533824   180.38856172


           ************************************************************
           *        Program running with 8 parallel MPI-processes     *
           *              working on a common directory               *
           ************************************************************
------------------------------------------------------------------------------
                   ___                                                        
                  /   \      - P O W E R E D   B Y -                         
                 /     \                                                     
                 |  |  |   _    _      __       _____    __    __             
                 |  |  |  | |  | |    /  \     |  _  \  |  |  /  |          
                  \  \/   | |  | |   /    \    | | | |  |  | /  /          
                 / \  \   | |__| |  /  /\  \   | |_| |  |  |/  /          
                |  |  |   |  __  | /  /__\  \  |    /   |      \           
                |  |  |   | |  | | |   __   |  |    \   |  |\   \          
                \     /   | |  | | |  |  |  |  | |\  \  |  | \   \       
                 \___/    |_|  |_| |__|  |__|  |_| \__\ |__|  \__/        
                                                                              
                      - O R C A' S   B I G   F R I E N D -                    
                                      &                                       
                       - I N T E G R A L  F E E D E R -                       
                                                                              
 v1 FN, 2020, v2 2021                                                         
------------------------------------------------------------------------------


Reading SHARK input file MK9_2e_0H_B3LYP_631Gd_opt.SHARKINP.tmp ... ok
----------------------
SHARK INTEGRAL PACKAGE
----------------------

Number of atoms                             ...    138
Number of basis functions                   ...    972
Number of shells                            ...    508
Maximum angular momentum                    ...      2
Integral batch strategy                     ... SHARK/LIBINT Hybrid
RI-J (if used) integral strategy            ... SPLIT-RIJ (Revised 2003 algorithm where possible)
Printlevel                                  ...      1
Contraction scheme used                     ... SEGMENTED contraction
Coulomb Range Separation                    ... NOT USED
Exchange Range Separation                   ... NOT USED
Finite Nucleus Model                        ... NOT USED
Auxiliary Coulomb fitting basis             ... AVAILABLE
   # of basis functions in Aux-J            ...   3722
   # of shells in Aux-J                     ...   1270
   Maximum angular momentum in Aux-J        ...      4
Auxiliary J/K fitting basis                 ... NOT available
Auxiliary Correlation fitting basis         ... NOT available
Auxiliary 'external' fitting basis          ... NOT available
Integral threshold                          ...     2.500000e-11
Primitive cut-off                           ...     2.500000e-12
Primitive pair pre-selection threshold      ...     2.500000e-12

Calculating pre-screening integrals         ... done (  0.2 sec) Dimension = 508
Organizing shell pair data                  ... done (  0.2 sec)
Shell pair information
Total number of shell pairs                 ...    129286
Shell pairs after pre-screening             ...     36368
Total number of primitive shell pairs       ...    710103
Primitive shell pairs kept                  ...    105608
          la=0 lb=0:  15355 shell pairs
          la=1 lb=0:  11873 shell pairs
          la=1 lb=1:   2370 shell pairs
          la=2 lb=0:   4550 shell pairs
          la=2 lb=1:   1871 shell pairs
          la=2 lb=2:    349 shell pairs

Calculating one electron integrals          ... done (  0.1 sec)
Calculating RI/J V-Matrix + Cholesky decomp.... done (  0.7 sec)
Calculating Nuclear repulsion               ... done (  0.0 sec) ENN=   6590.990450145154 Eh

SHARK setup successfully completed in   1.7 seconds

Maximum memory used throughout the entire GTOINT-calculation: 95.6 MB
[1717949305.945466] [eu-a2p-364:52392:0]          mpool.c:38   UCX  WARN  object 0x3bc62c0 was not returned to mpool ucp_requests
[1717949305.945492] [eu-a2p-364:52392:0]          mpool.c:38   UCX  WARN  object 0x3bc6480 was not returned to mpool ucp_requests
[1717949305.945497] [eu-a2p-364:52392:0]          mpool.c:38   UCX  WARN  object 0x3bc6640 was not returned to mpool ucp_requests
[1717949305.945500] [eu-a2p-364:52392:0]          mpool.c:38   UCX  WARN  object 0x3bc6800 was not returned to mpool ucp_requests
[1717949305.945502] [eu-a2p-364:52392:0]          mpool.c:38   UCX  WARN  object 0x3bc69c0 was not returned to mpool ucp_requests
[1717949305.945505] [eu-a2p-364:52392:0]          mpool.c:38   UCX  WARN  object 0x3bc6b80 was not returned to mpool ucp_requests
[1717949305.945507] [eu-a2p-364:52392:0]          mpool.c:38   UCX  WARN  object 0x3bc6d40 was not returned to mpool ucp_requests
[1717949305.945510] [eu-a2p-364:52392:0]          mpool.c:38   UCX  WARN  object 0x3bc6f00 was not returned to mpool ucp_requests
[1717949305.945513] [eu-a2p-364:52392:0]          mpool.c:38   UCX  WARN  object 0x3bc70c0 was not returned to mpool ucp_requests
[1717949305.945515] [eu-a2p-364:52392:0]          mpool.c:38   UCX  WARN  object 0x3bc7280 was not returned to mpool ucp_requests
[1717949305.945518] [eu-a2p-364:52392:0]          mpool.c:38   UCX  WARN  object 0x3bc7440 was not returned to mpool ucp_requests
[1717949305.945520] [eu-a2p-364:52392:0]          mpool.c:38   UCX  WARN  object 0x3bc7600 was not returned to mpool ucp_requests
[1717949305.945523] [eu-a2p-364:52392:0]          mpool.c:38   UCX  WARN  object 0x3bc77c0 was not returned to mpool ucp_requests
[1717949305.945525] [eu-a2p-364:52392:0]          mpool.c:38   UCX  WARN  object 0x3bc7980 was not returned to mpool ucp_requests
[1717949305.945528] [eu-a2p-364:52392:0]          mpool.c:38   UCX  WARN  object 0x3bc7b40 was not returned to mpool ucp_requests
[1717949305.945530] [eu-a2p-364:52392:0]          mpool.c:38   UCX  WARN  object 0x3bc7d00 was not returned to mpool ucp_requests
[1717949305.945533] [eu-a2p-364:52392:0]          mpool.c:38   UCX  WARN  object 0x3bc7ec0 was not returned to mpool ucp_requests
[1717949305.945536] [eu-a2p-364:52392:0]          mpool.c:38   UCX  WARN  object 0x3bc8080 was not returned to mpool ucp_requests
[1717949305.945538] [eu-a2p-364:52392:0]          mpool.c:38   UCX  WARN  object 0x3bc8240 was not returned to mpool ucp_requests
[1717949305.945541] [eu-a2p-364:52392:0]          mpool.c:38   UCX  WARN  object 0x3bc8400 was not returned to mpool ucp_requests
[1717949305.945543] [eu-a2p-364:52392:0]          mpool.c:38   UCX  WARN  object 0x3bc85c0 was not returned to mpool ucp_requests
[1717949305.945546] [eu-a2p-364:52392:0]          mpool.c:38   UCX  WARN  object 0x3bc8780 was not returned to mpool ucp_requests
[1717949305.945548] [eu-a2p-364:52392:0]          mpool.c:38   UCX  WARN  object 0x3bc8940 was not returned to mpool ucp_requests
[1717949305.945551] [eu-a2p-364:52392:0]          mpool.c:38   UCX  WARN  object 0x3bc8b00 was not returned to mpool ucp_requests
[1717949305.945553] [eu-a2p-364:52392:0]          mpool.c:38   UCX  WARN  object 0x3bc8cc0 was not returned to mpool ucp_requests
[1717949305.945556] [eu-a2p-364:52392:0]          mpool.c:38   UCX  WARN  object 0x3bc8e80 was not returned to mpool ucp_requests
[1717949305.945559] [eu-a2p-364:52392:0]          mpool.c:38   UCX  WARN  object 0x3bc9040 was not returned to mpool ucp_requests
[1717949305.945561] [eu-a2p-364:52392:0]          mpool.c:38   UCX  WARN  object 0x3bc9200 was not returned to mpool ucp_requests
[1717949305.945564] [eu-a2p-364:52392:0]          mpool.c:38   UCX  WARN  object 0x3bc93c0 was not returned to mpool ucp_requests
[1717949305.946561] [eu-a2p-364:52395:0]          mpool.c:38   UCX  WARN  object 0x35312c0 was not returned to mpool ucp_requests
[1717949305.946579] [eu-a2p-364:52395:0]          mpool.c:38   UCX  WARN  object 0x3531480 was not returned to mpool ucp_requests
[1717949305.946584] [eu-a2p-364:52395:0]          mpool.c:38   UCX  WARN  object 0x3531640 was not returned to mpool ucp_requests
[1717949305.946587] [eu-a2p-364:52395:0]          mpool.c:38   UCX  WARN  object 0x3531800 was not returned to mpool ucp_requests
[1717949305.946590] [eu-a2p-364:52395:0]          mpool.c:38   UCX  WARN  object 0x35319c0 was not returned to mpool ucp_requests
[1717949305.946592] [eu-a2p-364:52395:0]          mpool.c:38   UCX  WARN  object 0x3531b80 was not returned to mpool ucp_requests
[1717949305.946595] [eu-a2p-364:52395:0]          mpool.c:38   UCX  WARN  object 0x3531d40 was not returned to mpool ucp_requests
[1717949305.946597] [eu-a2p-364:52395:0]          mpool.c:38   UCX  WARN  object 0x3531f00 was not returned to mpool ucp_requests
[1717949305.946600] [eu-a2p-364:52395:0]          mpool.c:38   UCX  WARN  object 0x35320c0 was not returned to mpool ucp_requests
[1717949305.946602] [eu-a2p-364:52395:0]          mpool.c:38   UCX  WARN  object 0x3532280 was not returned to mpool ucp_requests
[1717949305.946605] [eu-a2p-364:52395:0]          mpool.c:38   UCX  WARN  object 0x3532440 was not returned to mpool ucp_requests
[1717949305.946607] [eu-a2p-364:52395:0]          mpool.c:38   UCX  WARN  object 0x3532600 was not returned to mpool ucp_requests
[1717949305.946610] [eu-a2p-364:52395:0]          mpool.c:38   UCX  WARN  object 0x35327c0 was not returned to mpool ucp_requests
[1717949305.946612] [eu-a2p-364:52395:0]          mpool.c:38   UCX  WARN  object 0x3532980 was not returned to mpool ucp_requests
[1717949305.946615] [eu-a2p-364:52395:0]          mpool.c:38   UCX  WARN  object 0x3532b40 was not returned to mpool ucp_requests
[1717949305.946617] [eu-a2p-364:52395:0]          mpool.c:38   UCX  WARN  object 0x3532d00 was not returned to mpool ucp_requests
[1717949305.946619] [eu-a2p-364:52395:0]          mpool.c:38   UCX  WARN  object 0x3532ec0 was not returned to mpool ucp_requests
[1717949305.946622] [eu-a2p-364:52395:0]          mpool.c:38   UCX  WARN  object 0x3533080 was not returned to mpool ucp_requests
[1717949305.946624] [eu-a2p-364:52395:0]          mpool.c:38   UCX  WARN  object 0x3533240 was not returned to mpool ucp_requests
[1717949305.946627] [eu-a2p-364:52395:0]          mpool.c:38   UCX  WARN  object 0x3533400 was not returned to mpool ucp_requests
[1717949305.946630] [eu-a2p-364:52395:0]          mpool.c:38   UCX  WARN  object 0x35335c0 was not returned to mpool ucp_requests
[1717949305.946633] [eu-a2p-364:52395:0]          mpool.c:38   UCX  WARN  object 0x3533780 was not returned to mpool ucp_requests
[1717949305.946636] [eu-a2p-364:52395:0]          mpool.c:38   UCX  WARN  object 0x3533940 was not returned to mpool ucp_requests
[1717949305.946639] [eu-a2p-364:52395:0]          mpool.c:38   UCX  WARN  object 0x3533b00 was not returned to mpool ucp_requests
[1717949305.946642] [eu-a2p-364:52395:0]          mpool.c:38   UCX  WARN  object 0x3533cc0 was not returned to mpool ucp_requests
[1717949305.946644] [eu-a2p-364:52395:0]          mpool.c:38   UCX  WARN  object 0x3533e80 was not returned to mpool ucp_requests
[1717949305.946647] [eu-a2p-364:52395:0]          mpool.c:38   UCX  WARN  object 0x3534040 was not returned to mpool ucp_requests
[1717949305.946649] [eu-a2p-364:52395:0]          mpool.c:38   UCX  WARN  object 0x3534200 was not returned to mpool ucp_requests
[1717949305.946653] [eu-a2p-364:52395:0]          mpool.c:38   UCX  WARN  object 0x35343c0 was not returned to mpool ucp_requests
[1717949305.955302] [eu-a2p-364:52390:0]          mpool.c:38   UCX  WARN  object 0x2c868c0 was not returned to mpool ucp_requests
[1717949305.955326] [eu-a2p-364:52390:0]          mpool.c:38   UCX  WARN  object 0x2c86a80 was not returned to mpool ucp_requests
[1717949305.955330] [eu-a2p-364:52390:0]          mpool.c:38   UCX  WARN  object 0x2c86c40 was not returned to mpool ucp_requests
[1717949305.955333] [eu-a2p-364:52390:0]          mpool.c:38   UCX  WARN  object 0x2c86e00 was not returned to mpool ucp_requests
[1717949305.955336] [eu-a2p-364:52390:0]          mpool.c:38   UCX  WARN  object 0x2c86fc0 was not returned to mpool ucp_requests
[1717949305.955338] [eu-a2p-364:52390:0]          mpool.c:38   UCX  WARN  object 0x2c87180 was not returned to mpool ucp_requests
[1717949305.955341] [eu-a2p-364:52390:0]          mpool.c:38   UCX  WARN  object 0x2c87340 was not returned to mpool ucp_requests
[1717949305.955343] [eu-a2p-364:52390:0]          mpool.c:38   UCX  WARN  object 0x2c87500 was not returned to mpool ucp_requests
[1717949305.955346] [eu-a2p-364:52390:0]          mpool.c:38   UCX  WARN  object 0x2c876c0 was not returned to mpool ucp_requests
[1717949305.955349] [eu-a2p-364:52390:0]          mpool.c:38   UCX  WARN  object 0x2c87880 was not returned to mpool ucp_requests
[1717949305.955351] [eu-a2p-364:52390:0]          mpool.c:38   UCX  WARN  object 0x2c87a40 was not returned to mpool ucp_requests
[1717949305.955354] [eu-a2p-364:52390:0]          mpool.c:38   UCX  WARN  object 0x2c87c00 was not returned to mpool ucp_requests
[1717949305.955356] [eu-a2p-364:52390:0]          mpool.c:38   UCX  WARN  object 0x2c87dc0 was not returned to mpool ucp_requests
[1717949305.955359] [eu-a2p-364:52390:0]          mpool.c:38   UCX  WARN  object 0x2c87f80 was not returned to mpool ucp_requests
[1717949305.955361] [eu-a2p-364:52390:0]          mpool.c:38   UCX  WARN  object 0x2c88140 was not returned to mpool ucp_requests
[1717949305.955364] [eu-a2p-364:52390:0]          mpool.c:38   UCX  WARN  object 0x2c88300 was not returned to mpool ucp_requests
[1717949305.955366] [eu-a2p-364:52390:0]          mpool.c:38   UCX  WARN  object 0x2c884c0 was not returned to mpool ucp_requests
[1717949305.955369] [eu-a2p-364:52390:0]          mpool.c:38   UCX  WARN  object 0x2c88680 was not returned to mpool ucp_requests
[1717949305.955371] [eu-a2p-364:52390:0]          mpool.c:38   UCX  WARN  object 0x2c88840 was not returned to mpool ucp_requests
[1717949305.955374] [eu-a2p-364:52390:0]          mpool.c:38   UCX  WARN  object 0x2c88a00 was not returned to mpool ucp_requests
[1717949305.955376] [eu-a2p-364:52390:0]          mpool.c:38   UCX  WARN  object 0x2c88bc0 was not returned to mpool ucp_requests
[1717949305.955378] [eu-a2p-364:52390:0]          mpool.c:38   UCX  WARN  object 0x2c88d80 was not returned to mpool ucp_requests
[1717949305.955381] [eu-a2p-364:52390:0]          mpool.c:38   UCX  WARN  object 0x2c88f40 was not returned to mpool ucp_requests
[1717949305.955383] [eu-a2p-364:52390:0]          mpool.c:38   UCX  WARN  object 0x2c89100 was not returned to mpool ucp_requests
[1717949305.955387] [eu-a2p-364:52390:0]          mpool.c:38   UCX  WARN  object 0x2c892c0 was not returned to mpool ucp_requests
[1717949305.955390] [eu-a2p-364:52390:0]          mpool.c:38   UCX  WARN  object 0x2c89480 was not returned to mpool ucp_requests
[1717949305.955392] [eu-a2p-364:52390:0]          mpool.c:38   UCX  WARN  object 0x2c89640 was not returned to mpool ucp_requests
[1717949305.955395] [eu-a2p-364:52390:0]          mpool.c:38   UCX  WARN  object 0x2c89800 was not returned to mpool ucp_requests
[1717949305.955397] [eu-a2p-364:52390:0]          mpool.c:38   UCX  WARN  object 0x2c899c0 was not returned to mpool ucp_requests
[1717949305.961548] [eu-a2p-364:52391:0]          mpool.c:38   UCX  WARN  object 0x323ebc0 was not returned to mpool ucp_requests
[1717949305.961576] [eu-a2p-364:52391:0]          mpool.c:38   UCX  WARN  object 0x323ed80 was not returned to mpool ucp_requests
[1717949305.961580] [eu-a2p-364:52391:0]          mpool.c:38   UCX  WARN  object 0x323ef40 was not returned to mpool ucp_requests
[1717949305.961583] [eu-a2p-364:52391:0]          mpool.c:38   UCX  WARN  object 0x323f100 was not returned to mpool ucp_requests
[1717949305.961586] [eu-a2p-364:52391:0]          mpool.c:38   UCX  WARN  object 0x323f2c0 was not returned to mpool ucp_requests
[1717949305.961589] [eu-a2p-364:52391:0]          mpool.c:38   UCX  WARN  object 0x323f480 was not returned to mpool ucp_requests
[1717949305.961591] [eu-a2p-364:52391:0]          mpool.c:38   UCX  WARN  object 0x323f640 was not returned to mpool ucp_requests
[1717949305.961594] [eu-a2p-364:52391:0]          mpool.c:38   UCX  WARN  object 0x323f800 was not returned to mpool ucp_requests
[1717949305.961596] [eu-a2p-364:52391:0]          mpool.c:38   UCX  WARN  object 0x323f9c0 was not returned to mpool ucp_requests
[1717949305.961599] [eu-a2p-364:52391:0]          mpool.c:38   UCX  WARN  object 0x323fb80 was not returned to mpool ucp_requests
[1717949305.961602] [eu-a2p-364:52391:0]          mpool.c:38   UCX  WARN  object 0x323fd40 was not returned to mpool ucp_requests
[1717949305.961604] [eu-a2p-364:52391:0]          mpool.c:38   UCX  WARN  object 0x323ff00 was not returned to mpool ucp_requests
[1717949305.961607] [eu-a2p-364:52391:0]          mpool.c:38   UCX  WARN  object 0x32400c0 was not returned to mpool ucp_requests
[1717949305.961609] [eu-a2p-364:52391:0]          mpool.c:38   UCX  WARN  object 0x3240280 was not returned to mpool ucp_requests
[1717949305.961611] [eu-a2p-364:52391:0]          mpool.c:38   UCX  WARN  object 0x3240440 was not returned to mpool ucp_requests
[1717949305.961615] [eu-a2p-364:52391:0]          mpool.c:38   UCX  WARN  object 0x3240600 was not returned to mpool ucp_requests
[1717949305.961617] [eu-a2p-364:52391:0]          mpool.c:38   UCX  WARN  object 0x32407c0 was not returned to mpool ucp_requests
[1717949305.961620] [eu-a2p-364:52391:0]          mpool.c:38   UCX  WARN  object 0x3240980 was not returned to mpool ucp_requests
[1717949305.961622] [eu-a2p-364:52391:0]          mpool.c:38   UCX  WARN  object 0x3240b40 was not returned to mpool ucp_requests
[1717949305.961625] [eu-a2p-364:52391:0]          mpool.c:38   UCX  WARN  object 0x3240d00 was not returned to mpool ucp_requests
[1717949305.961628] [eu-a2p-364:52391:0]          mpool.c:38   UCX  WARN  object 0x3240ec0 was not returned to mpool ucp_requests
[1717949305.961630] [eu-a2p-364:52391:0]          mpool.c:38   UCX  WARN  object 0x3241080 was not returned to mpool ucp_requests
[1717949305.961633] [eu-a2p-364:52391:0]          mpool.c:38   UCX  WARN  object 0x3241240 was not returned to mpool ucp_requests
[1717949305.961636] [eu-a2p-364:52391:0]          mpool.c:38   UCX  WARN  object 0x3241400 was not returned to mpool ucp_requests
[1717949305.961639] [eu-a2p-364:52391:0]          mpool.c:38   UCX  WARN  object 0x32415c0 was not returned to mpool ucp_requests
[1717949305.961641] [eu-a2p-364:52391:0]          mpool.c:38   UCX  WARN  object 0x3241780 was not returned to mpool ucp_requests
[1717949305.961643] [eu-a2p-364:52391:0]          mpool.c:38   UCX  WARN  object 0x3241940 was not returned to mpool ucp_requests
[1717949305.961646] [eu-a2p-364:52391:0]          mpool.c:38   UCX  WARN  object 0x3241b00 was not returned to mpool ucp_requests
[1717949305.961649] [eu-a2p-364:52391:0]          mpool.c:38   UCX  WARN  object 0x3241cc0 was not returned to mpool ucp_requests
[1717949305.961161] [eu-a2p-364:52394:0]          mpool.c:38   UCX  WARN  object 0x3ca8780 was not returned to mpool ucp_requests
[1717949305.961188] [eu-a2p-364:52394:0]          mpool.c:38   UCX  WARN  object 0x3ca8940 was not returned to mpool ucp_requests
[1717949305.961193] [eu-a2p-364:52394:0]          mpool.c:38   UCX  WARN  object 0x3ca8b00 was not returned to mpool ucp_requests
[1717949305.961196] [eu-a2p-364:52394:0]          mpool.c:38   UCX  WARN  object 0x3ca8cc0 was not returned to mpool ucp_requests
[1717949305.961199] [eu-a2p-364:52394:0]          mpool.c:38   UCX  WARN  object 0x3ca8e80 was not returned to mpool ucp_requests
[1717949305.961202] [eu-a2p-364:52394:0]          mpool.c:38   UCX  WARN  object 0x3ca9040 was not returned to mpool ucp_requests
[1717949305.961204] [eu-a2p-364:52394:0]          mpool.c:38   UCX  WARN  object 0x3ca9200 was not returned to mpool ucp_requests
[1717949305.961207] [eu-a2p-364:52394:0]          mpool.c:38   UCX  WARN  object 0x3ca93c0 was not returned to mpool ucp_requests
[1717949305.961209] [eu-a2p-364:52394:0]          mpool.c:38   UCX  WARN  object 0x3ca9580 was not returned to mpool ucp_requests
[1717949305.961212] [eu-a2p-364:52394:0]          mpool.c:38   UCX  WARN  object 0x3ca9740 was not returned to mpool ucp_requests
[1717949305.961215] [eu-a2p-364:52394:0]          mpool.c:38   UCX  WARN  object 0x3ca9900 was not returned to mpool ucp_requests
[1717949305.961217] [eu-a2p-364:52394:0]          mpool.c:38   UCX  WARN  object 0x3ca9ac0 was not returned to mpool ucp_requests
[1717949305.961220] [eu-a2p-364:52394:0]          mpool.c:38   UCX  WARN  object 0x3ca9c80 was not returned to mpool ucp_requests
[1717949305.961222] [eu-a2p-364:52394:0]          mpool.c:38   UCX  WARN  object 0x3ca9e40 was not returned to mpool ucp_requests
[1717949305.961224] [eu-a2p-364:52394:0]          mpool.c:38   UCX  WARN  object 0x3caa000 was not returned to mpool ucp_requests
[1717949305.961227] [eu-a2p-364:52394:0]          mpool.c:38   UCX  WARN  object 0x3caa1c0 was not returned to mpool ucp_requests
[1717949305.961230] [eu-a2p-364:52394:0]          mpool.c:38   UCX  WARN  object 0x3caa380 was not returned to mpool ucp_requests
[1717949305.961232] [eu-a2p-364:52394:0]          mpool.c:38   UCX  WARN  object 0x3caa540 was not returned to mpool ucp_requests
[1717949305.961234] [eu-a2p-364:52394:0]          mpool.c:38   UCX  WARN  object 0x3caa700 was not returned to mpool ucp_requests
[1717949305.961237] [eu-a2p-364:52394:0]          mpool.c:38   UCX  WARN  object 0x3caa8c0 was not returned to mpool ucp_requests
[1717949305.961240] [eu-a2p-364:52394:0]          mpool.c:38   UCX  WARN  object 0x3caaa80 was not returned to mpool ucp_requests
[1717949305.961242] [eu-a2p-364:52394:0]          mpool.c:38   UCX  WARN  object 0x3caac40 was not returned to mpool ucp_requests
[1717949305.961245] [eu-a2p-364:52394:0]          mpool.c:38   UCX  WARN  object 0x3caae00 was not returned to mpool ucp_requests
[1717949305.961247] [eu-a2p-364:52394:0]          mpool.c:38   UCX  WARN  object 0x3caafc0 was not returned to mpool ucp_requests
[1717949305.961250] [eu-a2p-364:52394:0]          mpool.c:38   UCX  WARN  object 0x3cab180 was not returned to mpool ucp_requests
[1717949305.961253] [eu-a2p-364:52394:0]          mpool.c:38   UCX  WARN  object 0x3cab340 was not returned to mpool ucp_requests
[1717949305.961255] [eu-a2p-364:52394:0]          mpool.c:38   UCX  WARN  object 0x3cab500 was not returned to mpool ucp_requests
[1717949305.961258] [eu-a2p-364:52394:0]          mpool.c:38   UCX  WARN  object 0x3cab6c0 was not returned to mpool ucp_requests
[1717949305.961260] [eu-a2p-364:52394:0]          mpool.c:38   UCX  WARN  object 0x3cab880 was not returned to mpool ucp_requests
[1717949305.962583] [eu-a2p-364:52393:0]          mpool.c:38   UCX  WARN  object 0x2bfae40 was not returned to mpool ucp_requests
[1717949305.962600] [eu-a2p-364:52393:0]          mpool.c:38   UCX  WARN  object 0x2bfb000 was not returned to mpool ucp_requests
[1717949305.962604] [eu-a2p-364:52393:0]          mpool.c:38   UCX  WARN  object 0x2bfb1c0 was not returned to mpool ucp_requests
[1717949305.962607] [eu-a2p-364:52393:0]          mpool.c:38   UCX  WARN  object 0x2bfb380 was not returned to mpool ucp_requests
[1717949305.962610] [eu-a2p-364:52393:0]          mpool.c:38   UCX  WARN  object 0x2bfb540 was not returned to mpool ucp_requests
[1717949305.962612] [eu-a2p-364:52393:0]          mpool.c:38   UCX  WARN  object 0x2bfb700 was not returned to mpool ucp_requests
[1717949305.962615] [eu-a2p-364:52393:0]          mpool.c:38   UCX  WARN  object 0x2bfb8c0 was not returned to mpool ucp_requests
[1717949305.962617] [eu-a2p-364:52393:0]          mpool.c:38   UCX  WARN  object 0x2bfba80 was not returned to mpool ucp_requests
[1717949305.962620] [eu-a2p-364:52393:0]          mpool.c:38   UCX  WARN  object 0x2bfbc40 was not returned to mpool ucp_requests
[1717949305.962622] [eu-a2p-364:52393:0]          mpool.c:38   UCX  WARN  object 0x2bfbe00 was not returned to mpool ucp_requests
[1717949305.962625] [eu-a2p-364:52393:0]          mpool.c:38   UCX  WARN  object 0x2bfbfc0 was not returned to mpool ucp_requests
[1717949305.962627] [eu-a2p-364:52393:0]          mpool.c:38   UCX  WARN  object 0x2bfc180 was not returned to mpool ucp_requests
[1717949305.962630] [eu-a2p-364:52393:0]          mpool.c:38   UCX  WARN  object 0x2bfc340 was not returned to mpool ucp_requests
[1717949305.962632] [eu-a2p-364:52393:0]          mpool.c:38   UCX  WARN  object 0x2bfc500 was not returned to mpool ucp_requests
[1717949305.962635] [eu-a2p-364:52393:0]          mpool.c:38   UCX  WARN  object 0x2bfc6c0 was not returned to mpool ucp_requests
[1717949305.962637] [eu-a2p-364:52393:0]          mpool.c:38   UCX  WARN  object 0x2bfc880 was not returned to mpool ucp_requests
[1717949305.962640] [eu-a2p-364:52393:0]          mpool.c:38   UCX  WARN  object 0x2bfca40 was not returned to mpool ucp_requests
[1717949305.962642] [eu-a2p-364:52393:0]          mpool.c:38   UCX  WARN  object 0x2bfcc00 was not returned to mpool ucp_requests
[1717949305.962645] [eu-a2p-364:52393:0]          mpool.c:38   UCX  WARN  object 0x2bfcdc0 was not returned to mpool ucp_requests
[1717949305.962647] [eu-a2p-364:52393:0]          mpool.c:38   UCX  WARN  object 0x2bfcf80 was not returned to mpool ucp_requests
[1717949305.962650] [eu-a2p-364:52393:0]          mpool.c:38   UCX  WARN  object 0x2bfd140 was not returned to mpool ucp_requests
[1717949305.962652] [eu-a2p-364:52393:0]          mpool.c:38   UCX  WARN  object 0x2bfd300 was not returned to mpool ucp_requests
[1717949305.962655] [eu-a2p-364:52393:0]          mpool.c:38   UCX  WARN  object 0x2bfd4c0 was not returned to mpool ucp_requests
[1717949305.962657] [eu-a2p-364:52393:0]          mpool.c:38   UCX  WARN  object 0x2bfd680 was not returned to mpool ucp_requests
[1717949305.962660] [eu-a2p-364:52393:0]          mpool.c:38   UCX  WARN  object 0x2bfd840 was not returned to mpool ucp_requests
[1717949305.962662] [eu-a2p-364:52393:0]          mpool.c:38   UCX  WARN  object 0x2bfda00 was not returned to mpool ucp_requests
[1717949305.962665] [eu-a2p-364:52393:0]          mpool.c:38   UCX  WARN  object 0x2bfdbc0 was not returned to mpool ucp_requests
[1717949305.962668] [eu-a2p-364:52393:0]          mpool.c:38   UCX  WARN  object 0x2bfdd80 was not returned to mpool ucp_requests
[1717949305.962671] [eu-a2p-364:52393:0]          mpool.c:38   UCX  WARN  object 0x2bfdf40 was not returned to mpool ucp_requests
[1717949305.968959] [eu-a2p-364:52388:0]          mpool.c:38   UCX  WARN  object 0x374d280 was not returned to mpool ucp_requests
[1717949305.969009] [eu-a2p-364:52388:0]          mpool.c:38   UCX  WARN  object 0x374d440 was not returned to mpool ucp_requests
[1717949305.969016] [eu-a2p-364:52388:0]          mpool.c:38   UCX  WARN  object 0x374d600 was not returned to mpool ucp_requests
[1717949305.969019] [eu-a2p-364:52388:0]          mpool.c:38   UCX  WARN  object 0x374d7c0 was not returned to mpool ucp_requests
[1717949305.969033] [eu-a2p-364:52388:0]          mpool.c:38   UCX  WARN  object 0x374d980 was not returned to mpool ucp_requests
[1717949305.969036] [eu-a2p-364:52388:0]          mpool.c:38   UCX  WARN  object 0x374db40 was not returned to mpool ucp_requests
[1717949305.969038] [eu-a2p-364:52388:0]          mpool.c:38   UCX  WARN  object 0x374dd00 was not returned to mpool ucp_requests
[1717949305.969051] [eu-a2p-364:52388:0]          mpool.c:38   UCX  WARN  object 0x374dec0 was not returned to mpool ucp_requests
[1717949305.969053] [eu-a2p-364:52388:0]          mpool.c:38   UCX  WARN  object 0x374e080 was not returned to mpool ucp_requests
[1717949305.969056] [eu-a2p-364:52388:0]          mpool.c:38   UCX  WARN  object 0x374e240 was not returned to mpool ucp_requests
[1717949305.969058] [eu-a2p-364:52388:0]          mpool.c:38   UCX  WARN  object 0x374e400 was not returned to mpool ucp_requests
[1717949305.969071] [eu-a2p-364:52388:0]          mpool.c:38   UCX  WARN  object 0x374e5c0 was not returned to mpool ucp_requests
[1717949305.969074] [eu-a2p-364:52388:0]          mpool.c:38   UCX  WARN  object 0x374e780 was not returned to mpool ucp_requests
[1717949305.969080] [eu-a2p-364:52388:0]          mpool.c:38   UCX  WARN  object 0x374e940 was not returned to mpool ucp_requests
[1717949305.969082] [eu-a2p-364:52388:0]          mpool.c:38   UCX  WARN  object 0x374eb00 was not returned to mpool ucp_requests
[1717949305.969093] [eu-a2p-364:52388:0]          mpool.c:38   UCX  WARN  object 0x374ecc0 was not returned to mpool ucp_requests
[1717949305.969099] [eu-a2p-364:52388:0]          mpool.c:38   UCX  WARN  object 0x374ee80 was not returned to mpool ucp_requests
[1717949305.969102] [eu-a2p-364:52388:0]          mpool.c:38   UCX  WARN  object 0x374f040 was not returned to mpool ucp_requests
[1717949305.969116] [eu-a2p-364:52388:0]          mpool.c:38   UCX  WARN  object 0x374f200 was not returned to mpool ucp_requests
[1717949305.969118] [eu-a2p-364:52388:0]          mpool.c:38   UCX  WARN  object 0x374f3c0 was not returned to mpool ucp_requests


           ************************************************************
           *        Program running with 8 parallel MPI-processes     *
           *              working on a common directory               *
           ************************************************************

Diagonalization of the overlap matrix:
Smallest eigenvalue                        ... 3.370e-04
Time for diagonalization                   ...    0.211 sec
Threshold for overlap eigenvalues          ... 1.000e-08
Number of eigenvalues below threshold      ... 0
Time for construction of square roots      ...    0.136 sec
Total time needed                          ...    0.350 sec

-------------------
DFT GRID GENERATION
-------------------

General Integration Accuracy     IntAcc      ... 4.959
Radial Grid Type                 RadialGrid  ... OptM3 with GC (2021)
Angular Grid (max. ang.)         AngularGrid ... 6 (Lebedev-590)
Angular grid pruning method      GridPruning ... 4 (adaptive)
Weight generation scheme         WeightScheme... Becke
Basis function cutoff            BFCut       ... 1.0000e-11
Integration weight cutoff        WCut        ... 1.0000e-14
Angular grids for H and He will be reduced by one unit
Partially contracted basis set               ... off
Rotationally invariant grid construction     ... off

Total number of grid points                  ...  1491775
Total number of batches                      ...    23378
Average number of points per batch           ...       63
Average number of grid points per atom       ...    10810
Time for grid setup =   27.115 sec

--------------------
COSX GRID GENERATION
--------------------

GRIDX 1
-------
General Integration Accuracy     IntAcc      ... 4.020
Radial Grid Type                 RadialGrid  ... OptM3 with GC (2021)
Angular Grid (max. ang.)         AngularGrid ... 2 (Lebedev-110)
Angular grid pruning method      GridPruning ... 4 (adaptive)
Weight generation scheme         WeightScheme... Becke
Basis function cutoff            BFCut       ... 1.0000e-11
Integration weight cutoff        WCut        ... 1.0000e-14
Angular grids for H and He will be reduced by one unit
Partially contracted basis set               ... on
Rotationally invariant grid construction     ... off

Total number of grid points                  ...   158260
Total number of batches                      ...     2543
Average number of points per batch           ...       62
Average number of grid points per atom       ...     1147
UseSFitting                                  ... on

GRIDX 2
-------
General Integration Accuracy     IntAcc      ... 4.338
Radial Grid Type                 RadialGrid  ... OptM3 with GC (2021)
Angular Grid (max. ang.)         AngularGrid ... 3 (Lebedev-194)
Angular grid pruning method      GridPruning ... 4 (adaptive)
Weight generation scheme         WeightScheme... Becke
Basis function cutoff            BFCut       ... 1.0000e-11
Integration weight cutoff        WCut        ... 1.0000e-14
Angular grids for H and He will be reduced by one unit
Partially contracted basis set               ... on
Rotationally invariant grid construction     ... off

Total number of grid points                  ...   342539
Total number of batches                      ...     5424
Average number of points per batch           ...       63
Average number of grid points per atom       ...     2482
UseSFitting                                  ... on

GRIDX 3
-------
General Integration Accuracy     IntAcc      ... 4.871
Radial Grid Type                 RadialGrid  ... OptM3 with GC (2021)
Angular Grid (max. ang.)         AngularGrid ... 4 (Lebedev-302)
Angular grid pruning method      GridPruning ... 4 (adaptive)
Weight generation scheme         WeightScheme... Becke
Basis function cutoff            BFCut       ... 1.0000e-11
Integration weight cutoff        WCut        ... 1.0000e-14
Angular grids for H and He will be reduced by one unit
Partially contracted basis set               ... on
Rotationally invariant grid construction     ... off

Total number of grid points                  ...   658659
Total number of batches                      ...    10359
Average number of points per batch           ...       63
Average number of grid points per atom       ...     4773
UseSFitting                                  ... on

Time for X-Grid setup             =   18.112 sec


--------------------
CPCM SOLVATION MODEL
--------------------
CPCM parameters:
  Epsilon                                         ...      80.4000
  Refrac                                          ...       1.3300
  Rsolv                                           ...       1.3000
  Surface type                                    ... GAUSSIAN VDW
  Epsilon function type                           ...         CPCM
Radii:
 Radius for C  used is    3.8550 Bohr (=   2.0400 Ang.)
 Radius for H  used is    2.4944 Bohr (=   1.3200 Ang.)
 Radius for O  used is    3.4469 Bohr (=   1.8240 Ang.)
Calculating surface                               ...        done! (  0.0s)
GEPOL surface points                              ...         7308
GEPOL Volume                                      ...    7343.2753
GEPOL Surface-area                                ...    3733.8074
Calculating surface distance matrix               ...        done! (  0.4s)
Performing Cholesky decomposition & store         ...        done! (  2.8s)
Overall time for CPCM initialization              ...                 3.2s
--------------
SCF ITERATIONS
--------------
ITER       Energy         Delta-E        Max-DP      RMS-DP      [F,P]     Damp
               ***  Starting incremental Fock matrix formation  ***
  0  -2331.0244804334   0.000000000000 0.00461199  0.00006259  0.0271306 0.7000
                      *** Initiating the SOSCF procedure ***
                      *** Re-Reading the Fockian *** 
                      *** Removing any level shift *** 
ITER      Energy       Delta-E        Grad      Rot      Max-DP    RMS-DP
  1  -2331.03341113  -0.0089307014  0.001983  0.001983  0.014424  0.000203
               *** Restarting incremental Fock matrix formation ***
  2  -2331.05797815  -0.0245670164  0.001288  0.003180  0.003878  0.000065
  3  -2331.05870620  -0.0007280510  0.000203  0.001061  0.002050  0.000017
  4  -2331.05870259   0.0000036170  0.000403  0.000990  0.001430  0.000009
  5  -2331.05872358  -0.0000209912  0.000085  0.000246  0.000399  0.000004
  6  -2331.05872366  -0.0000000863  0.000081  0.000130  0.000235  0.000002
  7  -2331.05872441  -0.0000007456  0.000024  0.000059  0.000125  0.000001
  8  -2331.05872437   0.0000000373  0.000025  0.000042  0.000073  0.000000
  9  -2331.05872447  -0.0000000981  0.000004  0.000019  0.000015  0.000000
 10  -2331.05872447   0.0000000026  0.000003  0.000012  0.000010  0.000000
                  ***Gradient check signals convergence***
              ***Rediagonalizing the Fockian in SOSCF/NRSCF***

               *****************************************************
               *                     SUCCESS                       *
               *           SCF CONVERGED AFTER  11 CYCLES          *
               *****************************************************

Old exchange energy                            =    -67.194092678 Eh
New exchange energy                            =    -67.194110057 Eh
Exchange energy change after final integration =     -0.000017378 Eh
Total energy after final integration           =  -2331.058741848 Eh
Final COS-X integration done in                =    70.874 sec
Total Energy       :        -2331.05874185 Eh          -63431.33315 eV
  Last Energy change         ...   -3.3879e-09  Tolerance :   1.0000e-08
  Last MAX-Density change    ...    5.7732e-15  Tolerance :   1.0000e-07
             **** THE GBW FILE WAS UPDATED (MK9_2e_0H_B3LYP_631Gd_opt.gbw) ****
             **** DENSITY MK9_2e_0H_B3LYP_631Gd_opt.scfp WAS UPDATED ****
             **** ENERGY FILE WAS UPDATED (MK9_2e_0H_B3LYP_631Gd_opt.en.tmp) ****
             **** THE GBW FILE WAS UPDATED (MK9_2e_0H_B3LYP_631Gd_opt.gbw) ****
             **** DENSITY MK9_2e_0H_B3LYP_631Gd_opt.scfp WAS UPDATED ****
Total SCF time: 0 days 0 hours 8 min 18 sec 

Maximum memory used throughout the entire SCF-calculation: 1088.2 MB

-------------------------   --------------------
FINAL SINGLE POINT ENERGY     -2331.058741848266
-------------------------   --------------------


           ************************************************************
           *        Program running with 8 parallel MPI-processes     *
           *              working on a common directory               *
           ************************************************************
------------------------------------------------------------------------------
                         ORCA SCF GRADIENT CALCULATION
------------------------------------------------------------------------------

 ... reading COSX grid (gridx3)
Gradient of the Kohn-Sham DFT energy:
Kohn-Sham wavefunction type      ... RKS
Hartree-Fock exchange scaling    ...    0.200
Number of operators              ...    1
Number of atoms                  ...  138
Basis set dimensions             ...  972
Integral neglect threshold       ... 2.5e-11
Integral primitive cutoff        ... 2.5e-12
SHARK Integral package           ... ON

Nuc. rep. gradient       (SHARK) ... done (  0.0 sec)
HCore & Overlap gradient (SHARK) ... done (  2.0 sec)
RI-J gradient            (SHARK) ... done (  7.2 sec)
COSX-gradient                    ... done ( 94.2 sec)
Exchange-correlation gradient    ... done

------------------
CARTESIAN GRADIENT
------------------

   1   C   :   -0.000103452   -0.000107065    0.000098959
   2   C   :    0.000080960    0.000046464   -0.000070196
   3   C   :   -0.000167175   -0.000006680   -0.000061885
   4   C   :    0.000118558    0.000104427    0.000168836
   5   C   :    0.000256892    0.000098147   -0.000371824
   6   C   :    0.000084688   -0.000039893    0.000278938
   7   C   :    0.000087262   -0.000104128   -0.000249862
   8   C   :    0.000023184    0.000070722    0.000045270
   9   C   :    0.000204919    0.000150900   -0.000108966
  10   C   :    0.000012674    0.000130124    0.000031335
  11   C   :   -0.000047043    0.000105902   -0.000086169
  12   C   :   -0.000084958    0.000133794    0.000090188
  13   C   :    0.000076493   -0.000154936   -0.000072181
  14   C   :   -0.000003477   -0.000175234   -0.000003573
  15   C   :   -0.000013865    0.000029778    0.000012435
  16   C   :   -0.000012344    0.000058894    0.000118323
  17   C   :   -0.000035777   -0.000180539   -0.000129908
  18   C   :    0.000096318    0.000074034   -0.000013470
  19   C   :    0.000022311   -0.000114022   -0.000033581
  20   C   :    0.000025951    0.000014291    0.000128484
  21   C   :   -0.000092065    0.000019538   -0.000163609
  22   C   :    0.000071714   -0.000002623    0.000143458
  23   C   :   -0.000037076   -0.000052334   -0.000015568
  24   C   :    0.000051229    0.000074259    0.000062656
  25   C   :    0.000018246    0.000023881   -0.000035490
  26   C   :   -0.000055871   -0.000142438   -0.000083190
  27   C   :   -0.000064601    0.000072053   -0.000242597
  28   C   :    0.000145837   -0.000000843    0.000187468
  29   C   :   -0.000071983   -0.000033182   -0.000019609
  30   C   :    0.000021077   -0.000073120   -0.000018959
  31   C   :   -0.000006390    0.000147486   -0.000143563
  32   C   :    0.000122675    0.000017023    0.000043789
  33   C   :   -0.000022101   -0.000065010    0.000025519
  34   C   :    0.000037556   -0.000059228    0.000015750
  35   C   :   -0.000013274    0.000013178    0.000009045
  36   C   :    0.000025792    0.000036569   -0.000125298
  37   C   :   -0.000006767    0.000138745    0.000021585
  38   C   :    0.000101522   -0.000113026    0.000066136
  39   C   :   -0.000020631    0.000037230   -0.000012691
  40   C   :   -0.000005622   -0.000015099   -0.000033301
  41   C   :    0.000001039    0.000031430    0.000033667
  42   C   :    0.000026829   -0.000002963    0.000019900
  43   C   :   -0.000012051    0.000002723   -0.000023398
  44   C   :    0.000028449    0.000003215    0.000043474
  45   C   :   -0.000061873   -0.000004603   -0.000017482
  46   C   :   -0.000006660   -0.000002826   -0.000008761
  47   C   :    0.000052722   -0.000025918   -0.000071732
  48   C   :    0.000021871    0.000009860    0.000049267
  49   C   :    0.000024136   -0.000017531   -0.000006859
  50   C   :   -0.000007138    0.000009864   -0.000016000
  51   C   :   -0.000016259   -0.000038482    0.000022490
  52   C   :    0.000080677    0.000090763    0.000148910
  53   C   :   -0.000144205    0.000019477    0.000213672
  54   H   :   -0.000011736    0.000010097    0.000004562
  55   O   :    0.000099439    0.000028130   -0.000155446
  56   C   :    0.000065912   -0.000175653   -0.000185912
  57   H   :   -0.000039884    0.000040773    0.000041606
  58   H   :   -0.000007716    0.000040147   -0.000001548
  59   H   :   -0.000063774    0.000013471    0.000030185
  60   H   :    0.000030571   -0.000005170   -0.000074588
  61   H   :   -0.000063760   -0.000004066    0.000056516
  62   H   :   -0.000019398    0.000035343    0.000080379
  63   H   :   -0.000010733   -0.000142089    0.000109949
  64   H   :   -0.000069166   -0.000104767    0.000057117
  65   H   :   -0.000007544   -0.000005438    0.000016525
  66   H   :   -0.000016810   -0.000017239   -0.000063869
  67   H   :   -0.000026153   -0.000012826    0.000019363
  68   H   :    0.000234501    0.000040014    0.000034744
  69   H   :   -0.000029502   -0.000015365    0.000056884
  70   H   :   -0.000038635   -0.000062785   -0.000042812
  71   H   :   -0.000024129    0.000006713    0.000023929
  72   H   :    0.000022732    0.000064365    0.000034115
  73   H   :   -0.000009892   -0.000000261    0.000020395
  74   H   :   -0.000043607    0.000034617    0.000011539
  75   H   :   -0.000003556    0.000017304   -0.000007682
  76   H   :   -0.000014035    0.000008076    0.000024949
  77   H   :    0.000011609    0.000018246   -0.000055631
  78   H   :   -0.000015585    0.000049757   -0.000043432
  79   H   :    0.000012402    0.000050066    0.000072978
  80   H   :   -0.000072773    0.000080924    0.000051181
  81   H   :   -0.000033837   -0.000018232   -0.000011715
  82   H   :    0.000038119    0.000048317   -0.000081331
  83   H   :   -0.000023521   -0.000012570    0.000003768
  84   H   :    0.000009137   -0.000010823    0.000062694
  85   H   :   -0.000003653    0.000008121    0.000003376
  86   H   :   -0.000020548    0.000010528   -0.000061184
  87   H   :   -0.000036612    0.000019920   -0.000008441
  88   H   :    0.000015864   -0.000005099   -0.000013466
  89   H   :    0.000021410    0.000018435   -0.000001788
  90   H   :    0.000008079   -0.000090674    0.000050804
  91   H   :   -0.000024841    0.000009707    0.000010235
  92   H   :   -0.000016816   -0.000036110    0.000030651
  93   H   :    0.000030580    0.000036874   -0.000019495
  94   H   :   -0.000002972    0.000121824    0.000040719
  95   H   :    0.000031635   -0.000064435    0.000085143
  96   H   :   -0.000017956   -0.000037149    0.000050616
  97   H   :   -0.000006918    0.000052972    0.000006810
  98   H   :    0.000012283   -0.000016254   -0.000040194
  99   H   :   -0.000034254    0.000028742   -0.000002641
 100   H   :    0.000014584   -0.000048769   -0.000001024
 101   H   :   -0.000013917   -0.000028755    0.000005123
 102   H   :   -0.000040484    0.000075340    0.000015539
 103   H   :   -0.000009799   -0.000019328    0.000015582
 104   H   :   -0.000031356    0.000002421   -0.000003469
 105   H   :   -0.000015537    0.000011564    0.000018025
 106   H   :    0.000036192    0.000022521   -0.000030222
 107   H   :   -0.000010544    0.000010600    0.000007578
 108   H   :    0.000004413   -0.000020399    0.000002268
 109   H   :    0.000007057    0.000041214    0.000009220
 110   H   :   -0.000017326   -0.000025195    0.000049746
 111   H   :   -0.000005404   -0.000026681   -0.000021678
 112   H   :   -0.000064140   -0.000082977   -0.000001621
 113   H   :    0.000010267    0.000001828    0.000020706
 114   H   :    0.000042068   -0.000014064   -0.000010111
 115   H   :   -0.000002094    0.000002442    0.000004175
 116   H   :   -0.000007701   -0.000015951   -0.000016063
 117   H   :   -0.000003210   -0.000001330   -0.000036000
 118   H   :   -0.000024714    0.000024930    0.000055957
 119   H   :    0.000012300    0.000013806    0.000007151
 120   H   :   -0.000007999   -0.000025285   -0.000015038
 121   H   :    0.000004392    0.000025330   -0.000001111
 122   H   :    0.000006855    0.000014062    0.000011708
 123   H   :    0.000004560    0.000026083    0.000005128
 124   H   :   -0.000012930   -0.000036261   -0.000003078
 125   H   :   -0.000005857   -0.000030758    0.000010907
 126   H   :   -0.000008690    0.000008426   -0.000011453
 127   H   :   -0.000009714    0.000008959    0.000010465
 128   H   :    0.000000575    0.000001555    0.000000394
 129   H   :   -0.000009111   -0.000011287    0.000014999
 130   H   :   -0.000000116    0.000004515    0.000000525
 131   H   :   -0.000001001   -0.000001692   -0.000007290
 132   H   :   -0.000022530    0.000016480   -0.000010740
 133   H   :   -0.000007099    0.000010145    0.000003747
 134   H   :    0.000009942   -0.000003401    0.000028921
 135   C   :   -0.000064489    0.000014262   -0.000062695
 136   C   :   -0.000000645    0.000000718   -0.000042206
 137   H   :    0.000003663   -0.000001215    0.000001624
 138   O   :   -0.000412612   -0.000188308   -0.000004592

Difference to translation invariance:
           :   -0.0000092731    0.0000450695    0.0000814933

Difference to rotation invariance:
           :   -0.0017305051    0.0011678950    0.0028719487

Norm of the cartesian gradient     ...    0.0014230417
RMS gradient                       ...    0.0000699387
MAX gradient                       ...    0.0004126115

-------
TIMINGS
-------

Total SCF gradient time            ...      153.187 sec

One electron gradient       ....       1.973 sec  (  1.3%)
RI-J Coulomb gradient       ....       7.171 sec  (  4.7%)
COSX gradient               ....      94.190 sec  ( 61.5%)
XC gradient                 ....      39.792 sec  ( 26.0%)
CPCM gradient               ....       5.096 sec  (  3.3%)
   A-Matrix (El+Nuc)        ....       1.910 sec  (  1.2%)
   Potential                ....       3.186 sec  (  2.1%)

Maximum memory used throughout the entire SCFGRAD-calculation: 307.0 MB
------------------------------------------------------------------------------
                         ORCA GEOMETRY RELAXATION STEP
------------------------------------------------------------------------------

Reading the OPT-File                    .... done
Getting information on internals        .... done
Copying old internal coords+grads       .... done
Making the new internal coordinates     .... (new redundants).... done
Validating the new internal coordinates .... (new redundants).... done
Calculating the B-matrix                .... done
Calculating the G,G- and P matrices     .... done
Transforming gradient to internals      .... done
Projecting the internal gradient        .... done
Number of atoms                         .... 138
Number of internal coordinates          .... 717
Current Energy                          .... -2331.058741848 Eh
Current gradient norm                   ....     0.001423042 Eh/bohr
Maximum allowed component of the step   ....  0.300
Current trust radius                    ....  0.300
Updating the Hessian (BFGS)             .... done
Forming the augmented Hessian           .... done
Diagonalizing the augmented Hessian     .... done
Last element of RFO vector              ....  0.870069060
Lowest eigenvalues of augmented Hessian:
 -0.000337584  0.000794589  0.003430088  0.008228769  0.009392682
Length of the computed step             ....  0.566541057
Warning: the length of the step is outside the trust region - taking restricted step instead
The input lambda is                     ....    -0.000338
   iter:   1  x=   -0.000650  g=  739.454591 f(x)=     0.230969
   iter:   2  x=   -0.000937  g=  292.473317 f(x)=     0.083992
   iter:   3  x=   -0.001089  g=  151.907486 f(x)=     0.023106
   iter:   4  x=   -0.001117  g=  112.977114 f(x)=     0.003156
   iter:   5  x=   -0.001118  g=  107.327592 f(x)=     0.000080
   iter:   6  x=   -0.001118  g=  107.182416 f(x)=     0.000000
   iter:   7  x=   -0.001118  g=  107.182318 f(x)=     0.000000
The output lambda is                    ....    -0.001118 (7 iterations)
The final length of the internal step   ....  0.300000000
Converting the step to cartesian space:
 Initial RMS(Int)=    0.0112037053
Transforming coordinates:
 Iter   0:  RMS(Cart)=    0.4226973919 RMS(Int)=    0.7773305347
 Iter   1:  RMS(Cart)=    0.0248621424 RMS(Int)=    0.0034045707
 Iter   2:  RMS(Cart)=    0.0017544958 RMS(Int)=    0.0001201731
 Iter   3:  RMS(Cart)=    0.0002054616 RMS(Int)=    0.0000345888
 Iter   4:  RMS(Cart)=    0.0000185092 RMS(Int)=    0.0000018271
 Iter   5:  RMS(Cart)=    0.0000021008 RMS(Int)=    0.0000003805
 Iter   6:  RMS(Cart)=    0.0000002213 RMS(Int)=    0.0000000287
 Iter   7:  RMS(Cart)=    0.0000000248 RMS(Int)=    0.0000000045
done
Storing new coordinates                 .... done

                                .--------------------.
          ----------------------|Geometry convergence|-------------------------
          Item                value                   Tolerance       Converged
          ---------------------------------------------------------------------
          Energy change      -0.0000368629            0.0000002000      NO
          RMS gradient        0.0001311913            0.0000080000      NO
          MAX gradient        0.0008955639            0.0000300000      NO
          RMS step            0.0112037053            0.0001000000      NO
          MAX step            0.0584989515            0.0002000000      NO
          ........................................................
          Max(Bonds)      0.0010      Max(Angles)    0.35
          Max(Dihed)        3.35      Max(Improp)    0.00
          ---------------------------------------------------------------------

The optimization has not yet converged - more geometry cycles are needed


    ---------------------------------------------------------------------------
                         Redundant Internal Coordinates
                            (Angstroem and degrees)

        Definition                    Value    dE/dq     Step     New-Value
    ----------------------------------------------------------------------------
     1. B(C   1,C   0)                1.4206 -0.000095  0.0002    1.4208   
     2. B(C   2,C   1)                1.4439  0.000122  0.0000    1.4440   
     3. B(C   3,C   2)                1.4212  0.000052 -0.0003    1.4208   
     4. B(C   4,C   2)                1.4547 -0.000082  0.0000    1.4548   
     5. B(C   5,C   4)                1.4232  0.000016  0.0005    1.4237   
     6. B(C   6,C   5)                1.5264 -0.000239  0.0010    1.5274   
     7. B(C   7,C   6)                1.5156 -0.000072  0.0002    1.5157   
     8. B(C   8,C   7)                1.3456 -0.000111  0.0001    1.3456   
     9. B(C   9,C   8)                1.5139  0.000036  0.0000    1.5139   
    10. B(C  10,C   8)                1.5222 -0.000032  0.0001    1.5222   
    11. B(C  11,C  10)                1.5555  0.000054 -0.0001    1.5554   
    12. B(C  12,C  11)                1.5066 -0.000008  0.0002    1.5068   
    13. B(C  13,C  12)                1.3455  0.000037 -0.0001    1.3454   
    14. B(C  14,C  13)                1.5120  0.000044 -0.0000    1.5120   
    15. B(C  15,C  13)                1.5231 -0.000081  0.0001    1.5231   
    16. B(C  16,C  15)                1.5568 -0.000119 -0.0002    1.5566   
    17. B(C  17,C  16)                1.5072 -0.000000 -0.0005    1.5067   
    18. B(C  18,C  17)                1.3456 -0.000080  0.0001    1.3457   
    19. B(C  19,C  18)                1.5117 -0.000008 -0.0002    1.5115   
    20. B(C  20,C  18)                1.5232  0.000002 -0.0002    1.5229   
    21. B(C  21,C  20)                1.5567 -0.000089  0.0005    1.5571   
    22. B(C  22,C  21)                1.5071 -0.000048 -0.0001    1.5071   
    23. B(C  23,C  22)                1.3455 -0.000133  0.0000    1.3455   
    24. B(C  24,C  23)                1.5116 -0.000042 -0.0002    1.5114   
    25. B(C  25,C  23)                1.5233 -0.000001  0.0006    1.5239   
    26. B(C  26,C  25)                1.5568 -0.000106 -0.0000    1.5568   
    27. B(C  27,C  26)                1.5071 -0.000019 -0.0006    1.5065   
    28. B(C  28,C  27)                1.3457 -0.000019  0.0002    1.3458   
    29. B(C  29,C  28)                1.5117  0.000045 -0.0000    1.5117   
    30. B(C  30,C  28)                1.5231 -0.000015 -0.0003    1.5228   
    31. B(C  31,C  30)                1.5566 -0.000070  0.0004    1.5570   
    32. B(C  32,C  31)                1.5069 -0.000063 -0.0002    1.5066   
    33. B(C  33,C  32)                1.3456 -0.000081 -0.0001    1.3455   
    34. B(C  34,C  33)                1.5117  0.000025 -0.0003    1.5114   
    35. B(C  35,C  33)                1.5230 -0.000036  0.0003    1.5233   
    36. B(C  36,C  35)                1.5570  0.000033  0.0000    1.5571   
    37. B(C  37,C  36)                1.5074  0.000088 -0.0003    1.5070   
    38. B(C  38,C  37)                1.3456 -0.000006  0.0001    1.3457   
    39. B(C  39,C  38)                1.5118  0.000002  0.0001    1.5119   
    40. B(C  40,C  38)                1.5228  0.000070 -0.0002    1.5226   
    41. B(C  41,C  40)                1.5570  0.000054  0.0001    1.5571   
    42. B(C  42,C  41)                1.5074 -0.000034 -0.0000    1.5073   
    43. B(C  43,C  42)                1.3459  0.000009 -0.0000    1.3458   
    44. B(C  44,C  43)                1.5211 -0.000014  0.0001    1.5212   
    45. B(C  45,C  44)                1.5549 -0.000069  0.0002    1.5551   
    46. B(C  46,C  45)                1.5066 -0.000043 -0.0002    1.5064   
    47. B(C  47,C  46)                1.3448  0.000049 -0.0001    1.3447   
    48. B(C  48,C  47)                1.5109  0.000005 -0.0000    1.5109   
    49. B(C  49,C  47)                1.5126  0.000013 -0.0001    1.5125   
    50. B(C  50,C  43)                1.5114  0.000049 -0.0003    1.5111   
    51. B(C  51,C   5)                1.4306 -0.000104  0.0001    1.4307   
    52. B(C  52,C  51)                1.4248  0.000018  0.0001    1.4249   
    53. B(C  52,C   1)                1.4558  0.000172 -0.0003    1.4555   
    54. B(O  54,C  52)                1.3063 -0.000012  0.0000    1.3064   
    55. B(C  55,C  51)                1.5163  0.000094 -0.0008    1.5155   
    56. B(H  56,C  55)                1.1006  0.000052  0.0004    1.1010   
    57. B(H  57,C   0)                1.0880 -0.000017 -0.0001    1.0879   
    58. B(H  58,C  55)                1.1025 -0.000023 -0.0003    1.1022   
    59. B(H  59,C   3)                1.0880  0.000013  0.0001    1.0881   
    60. B(H  60,C  55)                1.0938 -0.000024 -0.0002    1.0936   
    61. B(H  61,C   6)                1.1007 -0.000036 -0.0001    1.1006   
    62. B(H  62,C   6)                1.0933 -0.000116  0.0001    1.0934   
    63. B(H  63,C   7)                1.0930  0.000049 -0.0001    1.0928   
    64. B(H  64,C   9)                1.0962  0.000013 -0.0001    1.0962   
    65. B(H  65,C   9)                1.0993  0.000028 -0.0002    1.0991   
    66. B(H  66,C   9)                1.1006 -0.000007 -0.0001    1.1005   
    67. B(H  67,C  10)                1.0967  0.000155 -0.0004    1.0963   
    68. B(H  68,C  10)                1.0990  0.000021 -0.0001    1.0988   
    69. B(H  69,C  11)                1.1001  0.000020 -0.0000    1.1001   
    70. B(H  70,C  11)                1.0961 -0.000008 -0.0000    1.0960   
    71. B(H  71,C  12)                1.0925  0.000003 -0.0001    1.0924   
    72. B(H  72,C  14)                1.0932 -0.000016 -0.0000    1.0932   
    73. B(H  73,C  14)                1.0977  0.000056  0.0000    1.0978   
    74. B(H  74,C  14)                1.0998 -0.000006 -0.0001    1.0998   
    75. B(H  75,C  15)                1.0977 -0.000005  0.0000    1.0978   
    76. B(H  76,C  15)                1.0987  0.000015 -0.0001    1.0985   
    77. B(H  77,C  16)                1.1000 -0.000021  0.0002    1.1002   
    78. B(H  78,C  16)                1.0959  0.000002 -0.0001    1.0958   
    79. B(H  79,C  17)                1.0921  0.000012  0.0000    1.0921   
    80. B(H  80,C  19)                1.0932 -0.000002 -0.0000    1.0932   
    81. B(H  81,C  19)                1.0977  0.000016 -0.0002    1.0975   
    82. B(H  82,C  19)                1.0997  0.000007 -0.0000    1.0997   
    83. B(H  83,C  20)                1.0977  0.000008 -0.0001    1.0976   
    84. B(H  84,C  20)                1.0985  0.000006  0.0000    1.0985   
    85. B(H  85,C  21)                1.1001  0.000015 -0.0000    1.1001   
    86. B(H  86,C  21)                1.0959  0.000034 -0.0000    1.0958   
    87. B(H  87,C  22)                1.0921  0.000012 -0.0001    1.0920   
    88. B(H  88,C  24)                1.0932  0.000026 -0.0000    1.0932   
    89. B(H  89,C  24)                1.0978  0.000030 -0.0001    1.0977   
    90. B(H  90,C  24)                1.0997 -0.000000 -0.0000    1.0997   
    91. B(H  91,C  25)                1.0977 -0.000004 -0.0000    1.0977   
    92. B(H  92,C  25)                1.0984  0.000002 -0.0002    1.0982   
    93. B(H  93,C  26)                1.1001 -0.000019  0.0003    1.1004   
    94. B(H  94,C  26)                1.0958  0.000006 -0.0003    1.0956   
    95. B(H  95,C  27)                1.0921 -0.000003 -0.0000    1.0921   
    96. B(H  96,C  29)                1.0931 -0.000033  0.0000    1.0932   
    97. B(H  97,C  29)                1.0978  0.000007 -0.0001    1.0976   
    98. B(H  98,C  29)                1.0997 -0.000008 -0.0000    1.0997   
    99. B(H  99,C  30)                1.0977 -0.000003 -0.0000    1.0977   
   100. B(H 100,C  30)                1.0985  0.000027  0.0000    1.0985   
   101. B(H 101,C  31)                1.1002  0.000002 -0.0000    1.1001   
   102. B(H 102,C  31)                1.0958  0.000006  0.0001    1.0959   
   103. B(H 103,C  32)                1.0921 -0.000013  0.0000    1.0921   
   104. B(H 104,C  34)                1.0932  0.000010  0.0000    1.0932   
   105. B(H 105,C  34)                1.0976 -0.000045 -0.0001    1.0975   
   106. B(H 106,C  34)                1.0998  0.000012  0.0000    1.0998   
   107. B(H 107,C  35)                1.0977 -0.000002 -0.0000    1.0976   
   108. B(H 108,C  35)                1.0985  0.000023 -0.0002    1.0984   
   109. B(H 109,C  36)                1.1001  0.000001  0.0002    1.1003   
   110. B(H 110,C  36)                1.0959  0.000024 -0.0002    1.0957   
   111. B(H 111,C  37)                1.0921 -0.000005 -0.0001    1.0921   
   112. B(H 112,C  39)                1.0932 -0.000004 -0.0001    1.0931   
   113. B(H 113,C  39)                1.0974 -0.000041 -0.0001    1.0973   
   114. B(H 114,C  39)                1.0998 -0.000005 -0.0000    1.0998   
   115. B(H 115,C  40)                1.0977 -0.000005 -0.0000    1.0976   
   116. B(H 116,C  40)                1.0986  0.000018  0.0000    1.0986   
   117. B(H 117,C  41)                1.1001  0.000016  0.0001    1.1001   
   118. B(H 118,C  41)                1.0959 -0.000009  0.0000    1.0959   
   119. B(H 119,C  42)                1.0920 -0.000011 -0.0001    1.0919   
   120. B(H 120,C  44)                1.0999 -0.000011 -0.0002    1.0997   
   121. B(H 121,C  44)                1.0972 -0.000001  0.0000    1.0972   
   122. B(H 122,C  45)                1.1019  0.000015 -0.0002    1.1017   
   123. B(H 123,C  45)                1.0952 -0.000021 -0.0001    1.0951   
   124. B(H 124,C  46)                1.0931  0.000009 -0.0000    1.0930   
   125. B(H 125,C  48)                1.0928 -0.000001 -0.0001    1.0927   
   126. B(H 126,C  48)                1.0993  0.000003 -0.0000    1.0993   
   127. B(H 127,C  48)                1.0996  0.000001 -0.0001    1.0996   
   128. B(H 128,C  49)                1.0953  0.000003 -0.0000    1.0953   
   129. B(H 129,C  49)                1.0998  0.000003 -0.0001    1.0998   
   130. B(H 130,C  49)                1.0997 -0.000002 -0.0000    1.0996   
   131. B(H 131,C  50)                1.0932 -0.000029 -0.0000    1.0932   
   132. B(H 132,C  50)                1.0995 -0.000001  0.0000    1.0996   
   133. B(H 133,C  50)                1.0973  0.000012 -0.0000    1.0972   
   134. B(C 134,C   3)                1.3829 -0.000082  0.0002    1.3831   
   135. B(C 135,C 134)                1.4212 -0.000012  0.0001    1.4213   
   136. B(C 135,H  53)                1.0893 -0.000004 -0.0000    1.0893   
   137. B(C 135,C   0)                1.3831  0.000046 -0.0000    1.3831   
   138. B(H 136,C 134)                1.0893 -0.000005 -0.0001    1.0892   
   139. B(O 137,C   4)                1.3084  0.000263 -0.0006    1.3078   
   140. A(C   1,C   0,H  57)          116.72  0.000016   -0.02    116.69   
   141. A(C   1,C   0,C 135)          122.32  0.000023   -0.01    122.31   
   142. A(H  57,C   0,C 135)          120.96 -0.000039    0.03    120.99   
   143. A(C   0,C   1,C  52)          119.80 -0.000108    0.03    119.83   
   144. A(C   2,C   1,C  52)          122.04  0.000146   -0.02    122.02   
   145. A(C   0,C   1,C   2)          118.15 -0.000039   -0.00    118.15   
   146. A(C   3,C   2,C   4)          119.99  0.000187   -0.09    119.90   
   147. A(C   1,C   2,C   3)          118.15 -0.000021    0.02    118.17   
   148. A(C   1,C   2,C   4)          121.87 -0.000166    0.07    121.93   
   149. A(C   2,C   3,C 134)          122.31  0.000041   -0.02    122.29   
   150. A(H  59,C   3,C 134)          120.93 -0.000050    0.00    120.94   
   151. A(C   2,C   3,H  59)          116.76  0.000009    0.01    116.77   
   152. A(C   2,C   4,C   5)          114.99 -0.000064   -0.02    114.96   
   153. A(C   2,C   4,O 137)          120.83  0.000480   -0.14    120.68   
   154. A(C   5,C   4,O 137)          124.19 -0.000415    0.17    124.35   
   155. A(C   4,C   5,C  51)          123.24  0.000342   -0.07    123.17   
   156. A(C   4,C   5,C   6)          116.55 -0.000896    0.33    116.88   
   157. A(C   6,C   5,C  51)          120.21  0.000554   -0.26    119.95   
   158. A(C   7,C   6,H  62)          109.75  0.000142    0.18    109.93   
   159. A(C   5,C   6,H  62)          108.27 -0.000077    0.22    108.49   
   160. A(C   5,C   6,H  61)          110.12  0.000423   -0.20    109.92   
   161. A(H  61,C   6,H  62)          107.32 -0.000055   -0.08    107.24   
   162. A(C   5,C   6,C   7)          113.15 -0.000433    0.09    113.24   
   163. A(C   7,C   6,H  61)          108.07  0.000019   -0.21    107.86   
   164. A(C   8,C   7,H  63)          117.12 -0.000056   -0.07    117.05   
   165. A(C   6,C   7,C   8)          128.22 -0.000024    0.19    128.41   
   166. A(C   6,C   7,H  63)          114.64  0.000080   -0.11    114.53   
   167. A(C   9,C   8,C  10)          115.99 -0.000282    0.00    115.99   
   168. A(C   7,C   8,C   9)          120.80 -0.000036   -0.04    120.76   
   169. A(C   7,C   8,C  10)          123.20  0.000315    0.04    123.24   
   170. A(C   8,C   9,H  64)          111.91  0.000033    0.02    111.94   
   171. A(C   8,C   9,H  66)          111.07  0.000063   -0.06    111.02   
   172. A(C   8,C   9,H  65)          111.44 -0.000110    0.03    111.47   
   173. A(H  64,C   9,H  65)          108.11  0.000028   -0.01    108.10   
   174. A(H  64,C   9,H  66)          107.96 -0.000015    0.01    107.96   
   175. A(H  65,C   9,H  66)          106.09  0.000002    0.00    106.09   
   176. A(C   8,C  10,C  11)          115.34  0.000621   -0.04    115.29   
   177. A(C   8,C  10,H  68)          109.08 -0.000312    0.07    109.15   
   178. A(C  11,C  10,H  68)          108.08 -0.000101   -0.03    108.05   
   179. A(C   8,C  10,H  67)          108.69 -0.000199    0.05    108.74   
   180. A(H  67,C  10,H  68)          107.15  0.000116   -0.08    107.08   
   181. A(C  11,C  10,H  67)          108.20 -0.000149    0.03    108.23   
   182. A(C  12,C  11,H  70)          111.03 -0.000049   -0.03    111.00   
   183. A(C  12,C  11,H  69)          108.60 -0.000314    0.12    108.72   
   184. A(H  69,C  11,H  70)          106.40  0.000060    0.03    106.43   
   185. A(C  10,C  11,C  12)          114.58  0.000518   -0.15    114.43   
   186. A(C  10,C  11,H  70)          108.10 -0.000272   -0.04    108.06   
   187. A(C  10,C  11,H  69)          107.77  0.000032    0.08    107.85   
   188. A(C  11,C  12,H  71)          114.25 -0.000060    0.04    114.30   
   189. A(C  11,C  12,C  13)          128.93  0.000043   -0.05    128.88   
   190. A(C  13,C  12,H  71)          116.82  0.000017    0.01    116.83   
   191. A(C  14,C  13,C  15)          115.59 -0.000039   -0.06    115.53   
   192. A(C  12,C  13,C  14)          124.70  0.000023   -0.00    124.70   
   193. A(C  12,C  13,C  15)          119.71  0.000016    0.07    119.78   
   194. A(H  72,C  14,H  73)          108.00 -0.000008   -0.04    107.97   
   195. A(C  13,C  14,H  74)          110.29  0.000035   -0.02    110.27   
   196. A(C  13,C  14,H  72)          113.28 -0.000016    0.02    113.30   
   197. A(C  13,C  14,H  73)          110.88  0.000005    0.03    110.92   
   198. A(H  73,C  14,H  74)          106.19 -0.000011   -0.01    106.18   
   199. A(H  72,C  14,H  74)          107.89 -0.000005    0.01    107.90   
   200. A(C  16,C  15,H  75)          107.01 -0.000213    0.02    107.03   
   201. A(C  13,C  15,H  76)          109.68 -0.000199   -0.02    109.65   
   202. A(C  13,C  15,H  75)          109.34 -0.000086    0.11    109.45   
   203. A(C  16,C  15,H  76)          108.47 -0.000024    0.07    108.53   
   204. A(C  13,C  15,C  16)          115.17  0.000439   -0.16    115.01   
   205. A(H  75,C  15,H  76)          106.84  0.000062    0.01    106.84   
   206. A(C  15,C  16,H  77)          107.40 -0.000076   -0.03    107.37   
   207. A(C  17,C  16,H  77)          108.66 -0.000220   -0.05    108.62   
   208. A(C  15,C  16,C  17)          115.39  0.000573   -0.25    115.13   
   209. A(H  77,C  16,H  78)          106.45  0.000065    0.01    106.46   
   210. A(C  17,C  16,H  78)          110.81 -0.000171    0.22    111.03   
   211. A(C  15,C  16,H  78)          107.72 -0.000200    0.11    107.83   
   212. A(C  18,C  17,H  79)          116.85  0.000065   -0.08    116.78   
   213. A(C  16,C  17,H  79)          114.72  0.000265   -0.21    114.51   
   214. A(C  16,C  17,C  18)          128.43 -0.000331    0.29    128.72   
   215. A(C  19,C  18,C  20)          115.57 -0.000197    0.14    115.71   
   216. A(C  17,C  18,C  20)          119.76  0.000223   -0.17    119.60   
   217. A(C  17,C  18,C  19)          124.66 -0.000026    0.02    124.68   
   218. A(H  81,C  19,H  82)          106.21  0.000040   -0.01    106.20   
   219. A(H  80,C  19,H  82)          107.97 -0.000017   -0.05    107.92   
   220. A(C  18,C  19,H  82)          110.30  0.000063   -0.03    110.27   
   221. A(C  18,C  19,H  81)          110.72 -0.000174    0.15    110.87   
   222. A(C  18,C  19,H  80)          113.38  0.000070   -0.05    113.33   
   223. A(H  80,C  19,H  81)          107.96  0.000018   -0.02    107.95   
   224. A(C  18,C  20,H  83)          109.33 -0.000140   -0.08    109.25   
   225. A(C  18,C  20,C  21)          115.18  0.000601   -0.06    115.12   
   226. A(H  83,C  20,H  84)          106.82  0.000061    0.02    106.84   
   227. A(C  21,C  20,H  84)          108.44 -0.000174    0.08    108.52   
   228. A(C  18,C  20,H  84)          109.64 -0.000250    0.14    109.78   
   229. A(C  21,C  20,H  83)          107.08 -0.000127   -0.10    106.98   
   230. A(C  20,C  21,C  22)          115.22  0.000041    0.11    115.33   
   231. A(H  85,C  21,H  86)          106.46 -0.000002   -0.02    106.45   
   232. A(C  22,C  21,H  86)          110.86  0.000046   -0.04    110.82   
   233. A(C  20,C  21,H  86)          107.66 -0.000186   -0.02    107.64   
   234. A(C  22,C  21,H  85)          108.74 -0.000114    0.04    108.79   
   235. A(C  20,C  21,H  85)          107.49  0.000218   -0.08    107.41   
   236. A(C  21,C  22,C  23)          128.51 -0.000211   -0.08    128.43   
   237. A(C  23,C  22,H  87)          116.86  0.000113   -0.02    116.85   
   238. A(C  21,C  22,H  87)          114.63  0.000098    0.10    114.73   
   239. A(C  22,C  23,C  25)          119.77  0.000158    0.07    119.84   
   240. A(C  24,C  23,C  25)          115.55 -0.000105   -0.07    115.48   
   241. A(C  22,C  23,C  24)          124.68 -0.000052   -0.00    124.67   
   242. A(H  89,C  24,H  90)          106.21  0.000036    0.02    106.22   
   243. A(H  88,C  24,H  90)          107.97 -0.000008   -0.03    107.94   
   244. A(H  88,C  24,H  89)          107.99  0.000053   -0.00    107.99   
   245. A(C  23,C  24,H  90)          110.27  0.000065    0.00    110.28   
   246. A(C  23,C  24,H  89)          110.75 -0.000155    0.00    110.75   
   247. A(C  23,C  24,H  88)          113.35  0.000013    0.01    113.36   
   248. A(C  23,C  25,C  26)          115.07 -0.000120   -0.10    114.97   
   249. A(C  23,C  25,H  92)          109.64 -0.000099   -0.03    109.60   
   250. A(C  26,C  25,H  92)          108.51  0.000217    0.00    108.52   
   251. A(C  26,C  25,H  91)          107.03 -0.000142    0.07    107.10   
   252. A(C  23,C  25,H  91)          109.39  0.000163    0.11    109.50   
   253. A(H  91,C  25,H  92)          106.87 -0.000011   -0.05    106.82   
   254. A(C  25,C  26,C  27)          115.35  0.000499   -0.35    115.00   
   255. A(H  93,C  26,H  94)          106.47  0.000069    0.03    106.50   
   256. A(C  25,C  26,H  94)          107.74 -0.000136    0.11    107.85   
   257. A(C  27,C  26,H  93)          108.62 -0.000300    0.07    108.69   
   258. A(C  25,C  26,H  93)          107.37 -0.000112    0.02    107.39   
   259. A(C  27,C  26,H  94)          110.89 -0.000047    0.15    111.04   
   260. A(C  28,C  27,H  95)          116.83 -0.000090   -0.06    116.77   
   261. A(C  26,C  27,H  95)          114.64 -0.000039   -0.21    114.43   
   262. A(C  26,C  27,C  28)          128.52  0.000129    0.27    128.79   
   263. A(C  29,C  28,C  30)          115.61  0.000206    0.04    115.65   
   264. A(C  27,C  28,C  30)          119.73 -0.000271   -0.09    119.64   
   265. A(C  27,C  28,C  29)          124.66  0.000065    0.05    124.70   
   266. A(H  96,C  29,H  98)          108.00  0.000036   -0.05    107.94   
   267. A(H  97,C  29,H  98)          106.18 -0.000017   -0.02    106.16   
   268. A(C  28,C  29,H  98)          110.25  0.000022   -0.06    110.19   
   269. A(H  96,C  29,H  97)          107.95 -0.000028   -0.02    107.94   
   270. A(C  28,C  29,H  97)          110.82  0.000031    0.16    110.98   
   271. A(C  28,C  29,H  96)          113.33 -0.000043   -0.01    113.32   
   272. A(H  99,C  30,H 100)          106.83  0.000071    0.03    106.86   
   273. A(C  28,C  30,H 100)          109.61 -0.000168    0.05    109.66   
   274. A(C  31,C  30,H 100)          108.43 -0.000190    0.04    108.46   
   275. A(C  31,C  30,H  99)          107.08 -0.000120   -0.12    106.96   
   276. A(C  28,C  30,H  99)          109.32 -0.000250   -0.04    109.28   
   277. A(C  28,C  30,C  31)          115.22  0.000627    0.05    115.27   
   278. A(C  32,C  31,H 102)          110.89 -0.000020    0.04    110.93   
   279. A(H 101,C  31,H 102)          106.46 -0.000022   -0.03    106.43   
   280. A(C  30,C  31,H 102)          107.67 -0.000094   -0.09    107.58   
   281. A(C  32,C  31,H 101)          108.76  0.000028   -0.01    108.75   
   282. A(C  30,C  31,H 101)          107.51  0.000149   -0.04    107.47   
   283. A(C  30,C  31,C  32)          115.15 -0.000035    0.12    115.28   
   284. A(C  33,C  32,H 103)          116.84  0.000146   -0.04    116.80   
   285. A(C  31,C  32,H 103)          114.60  0.000205    0.02    114.62   
   286. A(C  31,C  32,C  33)          128.55 -0.000351    0.02    128.57   
   287. A(C  34,C  33,C  35)          115.52 -0.000188   -0.04    115.48   
   288. A(C  32,C  33,C  35)          119.77  0.000296    0.02    119.79   
   289. A(C  32,C  33,C  34)          124.70 -0.000108    0.02    124.72   
   290. A(H 104,C  34,H 106)          107.93 -0.000020   -0.02    107.91   
   291. A(H 105,C  34,H 106)          106.20 -0.000002    0.00    106.20   
   292. A(C  33,C  34,H 106)          110.23  0.000015   -0.01    110.22   
   293. A(H 104,C  34,H 105)          108.01  0.000005    0.01    108.03   
   294. A(C  33,C  34,H 105)          110.78 -0.000043   -0.00    110.78   
   295. A(C  33,C  34,H 104)          113.39  0.000042    0.02    113.40   
   296. A(C  33,C  35,H 108)          109.62 -0.000133    0.04    109.66   
   297. A(H 107,C  35,H 108)          106.86  0.000003   -0.03    106.84   
   298. A(C  36,C  35,H 108)          108.46  0.000107    0.03    108.49   
   299. A(C  36,C  35,H 107)          107.04 -0.000101   -0.01    107.03   
   300. A(C  33,C  35,H 107)          109.38  0.000099    0.06    109.45   
   301. A(C  33,C  35,C  36)          115.13  0.000025   -0.10    115.04   
   302. A(H 109,C  36,H 110)          106.45  0.000057   -0.00    106.45   
   303. A(C  37,C  36,H 110)          110.86 -0.000020    0.07    110.92   
   304. A(C  35,C  36,H 110)          107.65 -0.000188    0.04    107.69   
   305. A(C  37,C  36,H 109)          108.64 -0.000266   -0.00    108.64   
   306. A(C  35,C  36,H 109)          107.43 -0.000022   -0.02    107.42   
   307. A(C  35,C  36,C  37)          115.39  0.000418   -0.08    115.31   
   308. A(C  38,C  37,H 111)          116.84 -0.000162    0.01    116.86   
   309. A(C  36,C  37,H 111)          114.69  0.000001   -0.07    114.61   
   310. A(C  36,C  37,C  38)          128.47  0.000160    0.06    128.53   
   311. A(C  39,C  38,C  40)          115.50  0.000218   -0.04    115.46   
   312. A(C  37,C  38,C  40)          119.83 -0.000248    0.05    119.89   
   313. A(C  37,C  38,C  39)          124.67  0.000029   -0.02    124.65   
   314. A(H 112,C  39,H 114)          107.96  0.000013   -0.03    107.93   
   315. A(H 112,C  39,H 113)          108.03 -0.000001   -0.01    108.02   
   316. A(H 113,C  39,H 114)          106.21  0.000003   -0.01    106.21   
   317. A(C  38,C  39,H 114)          110.24  0.000015   -0.01    110.23   
   318. A(C  38,C  39,H 113)          110.75  0.000008    0.05    110.80   
   319. A(C  38,C  39,H 112)          113.36 -0.000035   -0.00    113.35   
   320. A(H 115,C  40,H 116)          106.84  0.000046   -0.01    106.83   
   321. A(C  41,C  40,H 116)          108.43 -0.000046   -0.02    108.40   
   322. A(C  38,C  40,H 116)          109.56 -0.000105   -0.04    109.52   
   323. A(C  41,C  40,H 115)          107.11 -0.000147    0.02    107.14   
   324. A(C  38,C  40,H 115)          109.41 -0.000157    0.03    109.44   
   325. A(C  38,C  40,C  41)          115.16  0.000389    0.01    115.17   
   326. A(C  42,C  41,H 118)          110.96 -0.000144    0.06    111.02   
   327. A(H 117,C  41,H 118)          106.43  0.000017   -0.01    106.42   
   328. A(C  40,C  41,H 118)          107.69 -0.000080   -0.03    107.66   
   329. A(C  42,C  41,H 117)          108.62 -0.000064    0.01    108.62   
   330. A(C  40,C  41,H 117)          107.50 -0.000057    0.02    107.52   
   331. A(C  40,C  41,C  42)          115.24  0.000310   -0.04    115.20   
   332. A(C  43,C  42,H 119)          116.87  0.000105   -0.05    116.82   
   333. A(C  41,C  42,H 119)          114.59  0.000102   -0.02    114.58   
   334. A(C  41,C  42,C  43)          128.53 -0.000207    0.07    128.60   
   335. A(C  44,C  43,C  50)          115.85 -0.000066   -0.03    115.82   
   336. A(C  42,C  43,C  50)          124.54 -0.000031    0.05    124.60   
   337. A(C  42,C  43,C  44)          119.60  0.000097   -0.02    119.58   
   338. A(H 120,C  44,H 121)          106.68 -0.000028   -0.02    106.66   
   339. A(C  45,C  44,H 121)          107.21  0.000058   -0.01    107.20   
   340. A(C  43,C  44,H 121)          109.13  0.000102    0.03    109.16   
   341. A(C  45,C  44,H 120)          108.57  0.000066    0.03    108.60   
   342. A(C  43,C  44,H 120)          109.77  0.000083    0.01    109.78   
   343. A(C  43,C  44,C  45)          115.13 -0.000266   -0.03    115.09   
   344. A(C  46,C  45,H 123)          111.53  0.000014    0.03    111.56   
   345. A(H 122,C  45,H 123)          106.34 -0.000012    0.03    106.37   
   346. A(C  44,C  45,H 123)          108.62  0.000010   -0.02    108.59   
   347. A(C  46,C  45,H 122)          108.24  0.000050   -0.02    108.22   
   348. A(C  44,C  45,H 122)          106.68  0.000058    0.01    106.69   
   349. A(C  44,C  45,C  46)          114.98 -0.000111   -0.03    114.95   
   350. A(C  47,C  46,H 124)          117.02  0.000001   -0.00    117.01   
   351. A(C  45,C  46,H 124)          114.08  0.000025   -0.03    114.05   
   352. A(C  45,C  46,C  47)          128.89 -0.000026    0.03    128.92   
   353. A(C  48,C  47,C  49)          114.28  0.000006   -0.03    114.25   
   354. A(C  46,C  47,C  49)          120.68  0.000005    0.01    120.69   
   355. A(C  46,C  47,C  48)          125.04 -0.000010    0.02    125.06   
   356. A(H 125,C  48,H 127)          107.92  0.000001    0.03    107.95   
   357. A(H 126,C  48,H 127)          106.25 -0.000007    0.00    106.25   
   358. A(C  47,C  48,H 127)          110.51  0.000002    0.00    110.51   
   359. A(H 125,C  48,H 126)          108.01  0.000015   -0.03    107.98   
   360. A(C  47,C  48,H 126)          110.46  0.000001   -0.02    110.44   
   361. A(C  47,C  48,H 125)          113.39 -0.000012    0.02    113.41   
   362. A(H 129,C  49,H 130)          106.28  0.000003    0.01    106.29   
   363. A(H 128,C  49,H 130)          108.20 -0.000015   -0.00    108.20   
   364. A(C  47,C  49,H 130)          111.03 -0.000012   -0.02    111.01   
   365. A(H 128,C  49,H 129)          108.15 -0.000005   -0.01    108.14   
   366. A(C  47,C  49,H 129)          111.01 -0.000000    0.01    111.02   
   367. A(C  47,C  49,H 128)          111.95  0.000027    0.01    111.95   
   368. A(H 132,C  50,H 133)          106.40  0.000002    0.04    106.44   
   369. A(H 131,C  50,H 133)          108.23 -0.000016   -0.02    108.21   
   370. A(C  43,C  50,H 133)          110.78  0.000004   -0.00    110.77   
   371. A(H 131,C  50,H 132)          107.81 -0.000001   -0.01    107.80   
   372. A(C  43,C  50,H 132)          110.16 -0.000002   -0.01    110.15   
   373. A(C  43,C  50,H 131)          113.20  0.000012    0.01    113.20   
   374. A(C  52,C  51,C  55)          116.64  0.000405   -0.13    116.51   
   375. A(C   5,C  51,C  55)          120.47 -0.000156    0.05    120.51   
   376. A(C   5,C  51,C  52)          122.89 -0.000249    0.09    122.97   
   377. A(C  51,C  52,O  54)          124.09  0.000136   -0.04    124.05   
   378. A(C   1,C  52,O  54)          120.93 -0.000127    0.08    121.01   
   379. A(C   1,C  52,C  51)          114.98 -0.000009   -0.04    114.94   
   380. A(H  58,C  55,H  60)          107.78  0.000018    0.14    107.92   
   381. A(H  56,C  55,H  60)          108.23 -0.000037   -0.10    108.13   
   382. A(C  51,C  55,H  60)          108.15  0.000080   -0.14    108.01   
   383. A(H  56,C  55,H  58)          105.91 -0.000002   -0.03    105.88   
   384. A(C  51,C  55,H  58)          113.11  0.000038    0.04    113.15   
   385. A(C  51,C  55,H  56)          113.44 -0.000096    0.09    113.53   
   386. A(C 135,C 134,H 136)          120.04  0.000011   -0.01    120.03   
   387. A(C   3,C 134,H 136)          120.42  0.000024   -0.00    120.42   
   388. A(C   3,C 134,C 135)          119.54 -0.000035    0.01    119.55   
   389. A(H  53,C 135,C 134)          120.03 -0.000020   -0.00    120.02   
   390. A(C   0,C 135,C 134)          119.53  0.000031    0.00    119.53   
   391. A(C   0,C 135,H  53)          120.44 -0.000010    0.00    120.45   
   392. D(C  52,C   1,C   0,C 135)    179.71  0.000003   -0.11    179.60   
   393. D(C   2,C   1,C   0,H  57)   -179.90 -0.000019    0.05   -179.85   
   394. D(C  52,C   1,C   0,H  57)     -0.21 -0.000003   -0.03     -0.24   
   395. D(C   2,C   1,C   0,C 135)      0.02 -0.000013   -0.03     -0.01   
   396. D(C   3,C   2,C   1,C   0)     -0.09  0.000008   -0.06     -0.15   
   397. D(C   4,C   2,C   1,C   0)   -179.93  0.000025   -0.26   -180.19   
   398. D(C   4,C   2,C   1,C  52)      0.39  0.000009   -0.18      0.21   
   399. D(C   3,C   2,C   1,C  52)   -179.78 -0.000008    0.03   -179.75   
   400. D(H  59,C   3,C   2,C   1)    179.96 -0.000030   -0.00    179.96   
   401. D(C 134,C   3,C   2,C   4)    179.98 -0.000012    0.28    180.26   
   402. D(C 134,C   3,C   2,C   1)      0.15  0.000005    0.08      0.23   
   403. D(H  59,C   3,C   2,C   4)     -0.20 -0.000047    0.20     -0.00   
   404. D(C   5,C   4,C   2,C   1)     -0.21  0.000058   -0.16     -0.38   
   405. D(O 137,C   4,C   2,C   1)   -179.61 -0.000067   -0.12   -179.74   
   406. D(O 137,C   4,C   2,C   3)      0.56 -0.000049   -0.34      0.22   
   407. D(C   5,C   4,C   2,C   3)    179.96  0.000076   -0.38    179.58   
   408. D(C   6,C   5,C   4,C   2)    179.85 -0.000136    0.62    180.47   
   409. D(C  51,C   5,C   4,O 137)    179.22  0.000043    0.12    179.34   
   410. D(C  51,C   5,C   4,C   2)     -0.15 -0.000093    0.16      0.01   
   411. D(C   6,C   5,C   4,O 137)     -0.77  0.000000    0.58     -0.20   
   412. D(H  62,C   6,C   5,C   4)     28.65 -0.000133   -0.79     27.86   
   413. D(H  61,C   6,C   5,C  51)    -34.29 -0.000049   -0.43    -34.72   
   414. D(H  61,C   6,C   5,C   4)    145.70 -0.000007   -0.87    144.83   
   415. D(C   7,C   6,C   5,C   4)    -93.23  0.000025   -1.23    -94.47   
   416. D(C   7,C   6,C   5,C  51)     86.77 -0.000017   -0.79     85.98   
   417. D(H  62,C   6,C   5,C  51)   -151.35 -0.000174   -0.35   -151.70   
   418. D(H  63,C   7,C   6,H  61)     60.25 -0.000228    1.61     61.85   
   419. D(C   8,C   7,C   6,H  62)     -4.94 -0.000241    1.79     -3.16   
   420. D(C   8,C   7,C   6,H  61)   -121.68 -0.000264    1.91   -119.78   
   421. D(H  63,C   7,C   6,C   5)    -61.96 -0.000495    1.95    -60.01   
   422. D(C   8,C   7,C   6,C   5)    116.11 -0.000531    2.25    118.36   
   423. D(H  63,C   7,C   6,H  62)    176.98 -0.000205    1.49    178.47   
   424. D(C  10,C   8,C   7,H  63)    179.18 -0.000400    0.73    179.91   
   425. D(C  10,C   8,C   7,C   6)      1.15 -0.000365    0.43      1.58   
   426. D(C   9,C   8,C   7,C   6)   -177.50 -0.000253    0.17   -177.34   
   427. D(C   9,C   8,C   7,H  63)      0.53 -0.000287    0.47      1.00   
   428. D(H  66,C   9,C   8,C   7)    118.04 -0.000029    0.20    118.24   
   429. D(H  66,C   9,C   8,C  10)    -60.71  0.000068   -0.04    -60.75   
   430. D(H  65,C   9,C   8,C  10)     57.36  0.000040   -0.06     57.30   
   431. D(H  65,C   9,C   8,C   7)   -123.89 -0.000057    0.18   -123.71   
   432. D(H  64,C   9,C   8,C   7)     -2.70 -0.000076    0.21     -2.49   
   433. D(H  64,C   9,C   8,C  10)    178.55  0.000021   -0.03    178.52   
   434. D(H  68,C  10,C   8,C   9)     21.92 -0.000072    1.13     23.04   
   435. D(H  68,C  10,C   8,C   7)   -156.80  0.000033    0.88   -155.92   
   436. D(H  67,C  10,C   8,C   9)    138.43 -0.000216    1.10    139.53   
   437. D(C  11,C  10,C   8,C   9)    -99.90 -0.000134    1.15    -98.75   
   438. D(C  11,C  10,C   8,C   7)     81.39 -0.000029    0.90     82.29   
   439. D(H  67,C  10,C   8,C   7)    -40.28 -0.000111    0.85    -39.43   
   440. D(H  70,C  11,C  10,H  68)     60.00 -0.000031    0.47     60.48   
   441. D(H  70,C  11,C  10,H  67)    -55.72 -0.000036    0.56    -55.15   
   442. D(H  69,C  11,C  10,H  68)    174.63 -0.000081    0.53    175.15   
   443. D(H  69,C  11,C  10,C   8)    -63.03 -0.000138    0.56    -62.46   
   444. D(H  70,C  11,C  10,C   8)   -177.65 -0.000088    0.51   -177.14   
   445. D(C  12,C  11,C  10,H  68)    -64.38 -0.000123    0.64    -63.74   
   446. D(H  69,C  11,C  10,H  67)     58.91 -0.000087    0.62     59.53   
   447. D(C  12,C  11,C  10,H  67)    179.90 -0.000128    0.74    180.64   
   448. D(C  12,C  11,C  10,C   8)     57.97 -0.000180    0.68     58.65   
   449. D(H  71,C  12,C  11,C  10)    -65.37 -0.000172   -1.01    -66.37   
   450. D(H  71,C  12,C  11,H  69)     55.17 -0.000018   -0.91     54.26   
   451. D(C  13,C  12,C  11,H  70)     -8.32 -0.000136   -1.45     -9.78   
   452. D(H  71,C  12,C  11,H  70)    171.82 -0.000161   -0.82    171.00   
   453. D(C  13,C  12,C  11,C  10)    114.49 -0.000148   -1.64    112.85   
   454. D(C  13,C  12,C  11,H  69)   -124.97  0.000007   -1.55   -126.52   
   455. D(C  15,C  13,C  12,H  71)      0.94 -0.000236    0.27      1.20   
   456. D(C  15,C  13,C  12,C  11)   -178.92 -0.000261    0.91   -178.01   
   457. D(C  14,C  13,C  12,H  71)   -178.35 -0.000225   -0.11   -178.46   
   458. D(C  14,C  13,C  12,C  11)      1.79 -0.000251    0.54      2.33   
   459. D(H  74,C  14,C  13,C  15)    -62.90 -0.000000   -0.05    -62.94   
   460. D(H  74,C  14,C  13,C  12)    116.42 -0.000010    0.32    116.74   
   461. D(H  73,C  14,C  13,C  15)     54.44  0.000010   -0.05     54.40   
   462. D(H  73,C  14,C  13,C  12)   -126.24  0.000001    0.32   -125.92   
   463. D(H  72,C  14,C  13,C  12)     -4.62 -0.000017    0.31     -4.32   
   464. D(H  72,C  14,C  13,C  15)    176.06 -0.000008   -0.06    176.00   
   465. D(H  75,C  15,C  13,C  12)    -33.86 -0.000076   -1.64    -35.50   
   466. D(H  76,C  15,C  13,C  12)   -150.70  0.000013   -1.70   -152.40   
   467. D(H  76,C  15,C  13,C  14)     28.66  0.000004   -1.36     27.30   
   468. D(H  75,C  15,C  13,C  14)    145.50 -0.000085   -1.30    144.20   
   469. D(C  16,C  15,C  13,C  12)     86.64 -0.000118   -1.65     84.99   
   470. D(C  16,C  15,C  13,C  14)    -94.01 -0.000127   -1.30    -95.32   
   471. D(H  78,C  16,C  15,H  76)     61.79 -0.000007   -1.10     60.69   
   472. D(H  78,C  16,C  15,C  13)   -174.90  0.000024   -1.19   -176.09   
   473. D(H  77,C  16,C  15,H  76)    176.09 -0.000066   -1.05    175.05   
   474. D(H  77,C  16,C  15,H  75)     61.17 -0.000018   -1.09     60.07   
   475. D(H  77,C  16,C  15,C  13)    -60.59 -0.000035   -1.14    -61.73   
   476. D(C  17,C  16,C  15,H  76)    -62.57 -0.000031   -1.29    -63.87   
   477. D(H  78,C  16,C  15,H  75)    -53.14  0.000041   -1.15    -54.29   
   478. D(C  17,C  16,C  15,H  75)   -177.50  0.000017   -1.34   -178.85   
   479. D(C  17,C  16,C  15,C  13)     60.74  0.000001   -1.39     59.35   
   480. D(H  79,C  17,C  16,H  78)    164.89 -0.000213    2.55    167.44   
   481. D(H  79,C  17,C  16,H  77)     48.27 -0.000064    2.44     50.71   
   482. D(H  79,C  17,C  16,C  15)    -72.38 -0.000186    2.69    -69.69   
   483. D(C  18,C  17,C  16,H  78)    -14.88 -0.000117    2.56    -12.33   
   484. D(C  18,C  17,C  16,C  15)    107.85 -0.000090    2.69    110.54   
   485. D(C  18,C  17,C  16,H  77)   -131.51  0.000032    2.45   -129.06   
   486. D(C  20,C  18,C  17,H  79)      0.87 -0.000201    0.25      1.13   
   487. D(C  20,C  18,C  17,C  16)   -179.35 -0.000298    0.25   -179.11   
   488. D(C  19,C  18,C  17,H  79)   -178.38 -0.000130    0.48   -177.90   
   489. D(C  19,C  18,C  17,C  16)      1.39 -0.000228    0.48      1.87   
   490. D(H  82,C  19,C  18,C  20)    -62.43  0.000067   -0.31    -62.74   
   491. D(H  82,C  19,C  18,C  17)    116.85  0.000002   -0.53    116.32   
   492. D(H  81,C  19,C  18,C  20)     54.84  0.000049   -0.25     54.59   
   493. D(H  81,C  19,C  18,C  17)   -125.88 -0.000016   -0.47   -126.35   
   494. D(H  80,C  19,C  18,C  20)    176.35 -0.000006   -0.19    176.16   
   495. D(H  80,C  19,C  18,C  17)     -4.37 -0.000071   -0.41     -4.78   
   496. D(H  84,C  20,C  18,C  19)     27.82 -0.000001    1.00     28.81   
   497. D(H  84,C  20,C  18,C  17)   -151.50  0.000062    1.21   -150.30   
   498. D(H  83,C  20,C  18,C  19)    144.61 -0.000152    1.06    145.67   
   499. D(H  83,C  20,C  18,C  17)    -34.71 -0.000089    1.27    -33.44   
   500. D(C  21,C  20,C  18,C  19)    -94.79 -0.000010    0.82    -93.97   
   501. D(C  21,C  20,C  18,C  17)     85.89  0.000053    1.03     86.92   
   502. D(H  86,C  21,C  20,H  83)    -53.57 -0.000016    1.51    -52.06   
   503. D(H  86,C  21,C  20,C  18)   -175.39 -0.000135    1.72   -173.66   
   504. D(H  85,C  21,C  20,H  84)    175.71 -0.000082    1.45    177.16   
   505. D(H  85,C  21,C  20,C  18)    -61.04 -0.000121    1.66    -59.39   
   506. D(C  22,C  21,C  20,H  84)    -62.90 -0.000039    1.52    -61.39   
   507. D(C  22,C  21,C  20,H  83)   -177.84  0.000041    1.51   -176.33   
   508. D(C  22,C  21,C  20,C  18)     60.34 -0.000078    1.72     62.07   
   509. D(H  86,C  21,C  20,H  84)     61.37 -0.000096    1.52     62.88   
   510. D(H  85,C  21,C  20,H  83)     60.77 -0.000002    1.44     62.21   
   511. D(H  87,C  22,C  21,H  86)    166.42 -0.000097    0.67    167.09   
   512. D(H  87,C  22,C  21,H  85)     49.70 -0.000053    0.69     50.39   
   513. D(H  87,C  22,C  21,C  20)    -71.01 -0.000278    0.68    -70.32   
   514. D(C  23,C  22,C  21,H  86)    -13.44 -0.000170    0.84    -12.60   
   515. D(C  23,C  22,C  21,C  20)    109.14 -0.000350    0.86    109.99   
   516. D(C  23,C  22,C  21,H  85)   -130.16 -0.000126    0.86   -129.30   
   517. D(C  24,C  23,C  22,H  87)   -178.36 -0.000232    0.60   -177.76   
   518. D(C  24,C  23,C  22,C  21)      1.50 -0.000158    0.42      1.92   
   519. D(C  25,C  23,C  22,H  87)      1.03 -0.000155    0.27      1.30   
   520. D(C  25,C  23,C  22,C  21)   -179.11 -0.000081    0.10   -179.01   
   521. D(H  90,C  24,C  23,C  25)    -62.04 -0.000004   -0.79    -62.83   
   522. D(H  90,C  24,C  23,C  22)    117.37  0.000071   -1.10    116.27   
   523. D(H  89,C  24,C  23,C  25)     55.22 -0.000014   -0.76     54.46   
   524. D(H  89,C  24,C  23,C  22)   -125.36  0.000061   -1.08   -126.44   
   525. D(H  88,C  24,C  23,C  25)    176.78 -0.000050   -0.76    176.02   
   526. D(H  88,C  24,C  23,C  22)     -3.81  0.000025   -1.07     -4.88   
   527. D(H  92,C  25,C  23,C  24)     27.97 -0.000066   -1.32     26.65   
   528. D(H  92,C  25,C  23,C  22)   -151.47 -0.000136   -1.03   -152.50   
   529. D(H  91,C  25,C  23,C  24)    144.86 -0.000043   -1.34    143.52   
   530. D(H  91,C  25,C  23,C  22)    -34.58 -0.000113   -1.04    -35.62   
   531. D(C  26,C  25,C  23,C  24)    -94.65 -0.000188   -1.23    -95.88   
   532. D(C  26,C  25,C  23,C  22)     85.90 -0.000258   -0.93     84.97   
   533. D(H  94,C  26,C  25,H  92)     61.20  0.000024   -0.88     60.32   
   534. D(H  94,C  26,C  25,H  91)    -53.80  0.000003   -0.86    -54.66   
   535. D(H  94,C  26,C  25,C  23)   -175.57 -0.000022   -1.00   -176.57   
   536. D(H  93,C  26,C  25,H  92)    175.53 -0.000018   -0.79    174.74   
   537. D(H  93,C  26,C  25,H  91)     60.53 -0.000039   -0.77     59.76   
   538. D(H  93,C  26,C  25,C  23)    -61.25 -0.000064   -0.90    -62.15   
   539. D(C  27,C  26,C  25,H  92)    -63.25 -0.000161   -0.92    -64.17   
   540. D(C  27,C  26,C  25,H  91)   -178.25 -0.000182   -0.90   -179.15   
   541. D(C  27,C  26,C  25,C  23)     59.98 -0.000207   -1.03     58.94   
   542. D(H  95,C  27,C  26,H  94)    165.61 -0.000227    3.35    168.95   
   543. D(H  95,C  27,C  26,H  93)     48.94 -0.000105    3.19     52.13   
   544. D(H  95,C  27,C  26,C  25)    -71.60 -0.000070    3.35    -68.25   
   545. D(C  28,C  27,C  26,H  94)    -14.13 -0.000136    3.06    -11.06   
   546. D(C  28,C  27,C  26,H  93)   -130.79 -0.000013    2.90   -127.89   
   547. D(C  28,C  27,C  26,C  25)    108.66  0.000022    3.07    111.73   
   548. D(C  30,C  28,C  27,H  95)      0.91 -0.000182    0.15      1.06   
   549. D(C  30,C  28,C  27,C  26)   -179.36 -0.000275    0.44   -178.92   
   550. D(C  29,C  28,C  27,H  95)   -178.28 -0.000104    0.11   -178.17   
   551. D(C  29,C  28,C  27,C  26)      1.45 -0.000197    0.39      1.84   
   552. D(H  98,C  29,C  28,C  30)    -62.23  0.000062   -0.21    -62.44   
   553. D(H  98,C  29,C  28,C  27)    116.99 -0.000017   -0.17    116.83   
   554. D(H  97,C  29,C  28,C  30)     55.05  0.000073   -0.18     54.87   
   555. D(H  97,C  29,C  28,C  27)   -125.74 -0.000005   -0.13   -125.87   
   556. D(H  96,C  29,C  28,C  30)    176.59  0.000029   -0.09    176.50   
   557. D(H  96,C  29,C  28,C  27)     -4.19 -0.000050   -0.04     -4.23   
   558. D(H 100,C  30,C  28,C  29)     27.47  0.000054    0.21     27.67   
   559. D(H 100,C  30,C  28,C  27)   -151.79  0.000126    0.16   -151.63   
   560. D(H  99,C  30,C  28,C  29)    144.26 -0.000101    0.24    144.50   
   561. D(H  99,C  30,C  28,C  27)    -35.00 -0.000030    0.20    -34.80   
   562. D(C  31,C  30,C  28,C  29)    -95.13 -0.000016    0.09    -95.05   
   563. D(C  31,C  30,C  28,C  27)     85.61  0.000055    0.04     85.65   
   564. D(H 102,C  31,C  30,H 100)     61.26 -0.000063    0.19     61.45   
   565. D(H 102,C  31,C  30,H  99)    -53.68  0.000010    0.20    -53.48   
   566. D(H 102,C  31,C  30,C  28)   -175.51  0.000011    0.32   -175.19   
   567. D(H 101,C  31,C  30,H 100)    175.61 -0.000061    0.09    175.70   
   568. D(H 101,C  31,C  30,H  99)     60.67  0.000012    0.10     60.77   
   569. D(H 101,C  31,C  30,C  28)    -61.16  0.000013    0.22    -60.94   
   570. D(C  32,C  31,C  30,H 100)    -63.01  0.000062    0.13    -62.88   
   571. D(C  32,C  31,C  30,H  99)   -177.95  0.000135    0.14   -177.81   
   572. D(C  32,C  31,C  30,C  28)     60.22  0.000136    0.26     60.48   
   573. D(H 103,C  32,C  31,H 102)    167.49  0.000003    0.21    167.71   
   574. D(H 103,C  32,C  31,H 101)     50.76  0.000025    0.23     50.98   
   575. D(H 103,C  32,C  31,C  30)    -69.94 -0.000165    0.21    -69.74   
   576. D(C  33,C  32,C  31,H 102)    -12.23 -0.000030    0.47    -11.75   
   577. D(C  33,C  32,C  31,H 101)   -128.96 -0.000008    0.49   -128.47   
   578. D(C  33,C  32,C  31,C  30)    110.33 -0.000198    0.47    110.80   
   579. D(C  35,C  33,C  32,H 103)      1.04 -0.000064    0.12      1.17   
   580. D(C  35,C  33,C  32,C  31)   -179.24 -0.000030   -0.14   -179.38   
   581. D(C  34,C  33,C  32,H 103)   -178.18 -0.000075    0.42   -177.75   
   582. D(C  34,C  33,C  32,C  31)      1.54 -0.000041    0.16      1.70   
   583. D(H 106,C  34,C  33,C  35)    -62.85 -0.000000   -0.38    -63.23   
   584. D(H 106,C  34,C  33,C  32)    116.40  0.000014   -0.67    115.73   
   585. D(H 105,C  34,C  33,C  35)     54.40 -0.000020   -0.38     54.02   
   586. D(H 105,C  34,C  33,C  32)   -126.36 -0.000006   -0.67   -127.02   
   587. D(H 104,C  34,C  33,C  35)    176.02 -0.000015   -0.35    175.67   
   588. D(H 104,C  34,C  33,C  32)     -4.73 -0.000001   -0.64     -5.37   
   589. D(H 108,C  35,C  33,C  34)     28.14 -0.000055   -0.64     27.50   
   590. D(H 108,C  35,C  33,C  32)   -151.15 -0.000065   -0.37   -151.52   
   591. D(H 107,C  35,C  33,C  34)    145.01 -0.000071   -0.61    144.39   
   592. D(H 107,C  35,C  33,C  32)    -34.28 -0.000081   -0.34    -34.62   
   593. D(C  36,C  35,C  33,C  34)    -94.45 -0.000110   -0.64    -95.09   
   594. D(C  36,C  35,C  33,C  32)     86.26 -0.000121   -0.37     85.89   
   595. D(H 110,C  36,C  35,H 108)     61.05 -0.000005   -0.48     60.57   
   596. D(H 110,C  36,C  35,H 107)    -53.92 -0.000010   -0.46    -54.39   
   597. D(H 110,C  36,C  35,C  33)   -175.74 -0.000078   -0.47   -176.22   
   598. D(H 109,C  36,C  35,H 108)    175.35 -0.000041   -0.47    174.87   
   599. D(H 109,C  36,C  35,H 107)     60.37 -0.000046   -0.45     59.92   
   600. D(H 109,C  36,C  35,C  33)    -61.44 -0.000114   -0.46    -61.91   
   601. D(C  37,C  36,C  35,H 108)    -63.33 -0.000126   -0.54    -63.87   
   602. D(C  37,C  36,C  35,H 107)   -178.30 -0.000131   -0.52   -178.82   
   603. D(C  37,C  36,C  35,C  33)     59.88 -0.000199   -0.53     59.35   
   604. D(H 111,C  37,C  36,H 110)    165.44 -0.000170    1.47    166.91   
   605. D(H 111,C  37,C  36,H 109)     48.80 -0.000069    1.43     50.23   
   606. D(H 111,C  37,C  36,C  35)    -71.87 -0.000122    1.51    -70.36   
   607. D(C  38,C  37,C  36,H 110)    -14.28 -0.000115    1.31    -12.97   
   608. D(C  38,C  37,C  36,H 109)   -130.92 -0.000015    1.27   -129.65   
   609. D(C  38,C  37,C  36,C  35)    108.41 -0.000067    1.35    109.76   
   610. D(C  40,C  38,C  37,H 111)      0.86 -0.000140    0.08      0.94   
   611. D(C  40,C  38,C  37,C  36)   -179.42 -0.000195    0.24   -179.18   
   612. D(C  39,C  38,C  37,H 111)   -178.28 -0.000092    0.06   -178.22   
   613. D(C  39,C  38,C  37,C  36)      1.43 -0.000147    0.22      1.65   
   614. D(H 114,C  39,C  38,C  40)    -63.38  0.000025   -0.55    -63.94   
   615. D(H 114,C  39,C  38,C  37)    115.79 -0.000026   -0.53    115.26   
   616. D(H 113,C  39,C  38,C  40)     53.86  0.000042   -0.53     53.33   
   617. D(H 113,C  39,C  38,C  37)   -126.96 -0.000008   -0.51   -127.47   
   618. D(H 112,C  39,C  38,C  40)    175.47  0.000021   -0.51    174.96   
   619. D(H 112,C  39,C  38,C  37)     -5.35 -0.000029   -0.49     -5.84   
   620. D(H 116,C  40,C  38,C  39)     28.61  0.000001    0.25     28.86   
   621. D(H 116,C  40,C  38,C  37)   -150.61  0.000047    0.23   -150.38   
   622. D(H 115,C  40,C  38,C  39)    145.42 -0.000094    0.24    145.66   
   623. D(H 115,C  40,C  38,C  37)    -33.80 -0.000049    0.22    -33.58   
   624. D(C  41,C  40,C  38,C  39)    -93.90 -0.000136    0.30    -93.60   
   625. D(C  41,C  40,C  38,C  37)     86.88 -0.000091    0.28     87.16   
   626. D(H 118,C  41,C  40,H 116)     60.64 -0.000005   -0.25     60.39   
   627. D(H 118,C  41,C  40,H 115)    -54.32  0.000039   -0.25    -54.56   
   628. D(H 118,C  41,C  40,C  38)   -176.24  0.000096   -0.31   -176.55   
   629. D(H 117,C  41,C  40,H 116)    174.96 -0.000053   -0.27    174.69   
   630. D(H 117,C  41,C  40,H 115)     60.00 -0.000008   -0.26     59.74   
   631. D(H 117,C  41,C  40,C  38)    -61.92  0.000048   -0.33    -62.25   
   632. D(C  42,C  41,C  40,H 116)    -63.79  0.000027   -0.27    -64.07   
   633. D(C  42,C  41,C  40,H 115)   -178.75  0.000071   -0.27   -179.02   
   634. D(C  42,C  41,C  40,C  38)     59.33  0.000127   -0.33     58.99   
   635. D(H 119,C  42,C  41,H 118)    165.27 -0.000045    0.15    165.42   
   636. D(H 119,C  42,C  41,H 117)     48.62  0.000054    0.13     48.74   
   637. D(H 119,C  42,C  41,C  40)    -72.02 -0.000033    0.13    -71.90   
   638. D(C  43,C  42,C  41,H 118)    -14.39  0.000018    0.08    -14.31   
   639. D(C  43,C  42,C  41,H 117)   -131.04  0.000117    0.06   -130.99   
   640. D(C  43,C  42,C  41,C  40)    108.32  0.000030    0.06    108.37   
   641. D(C  50,C  43,C  42,H 119)    178.55 -0.000012   -0.11    178.44   
   642. D(C  50,C  43,C  42,C  41)     -1.80 -0.000076   -0.04     -1.84   
   643. D(C  44,C  43,C  42,H 119)     -1.18 -0.000060   -0.02     -1.20   
   644. D(C  44,C  43,C  42,C  41)    178.48 -0.000125    0.05    178.53   
   645. D(C  45,C  44,C  43,C  50)     86.10 -0.000024    0.84     86.94   
   646. D(C  45,C  44,C  43,C  42)    -94.15  0.000020    0.76    -93.39   
   647. D(H 121,C  44,C  43,C  50)   -153.33 -0.000053    0.82   -152.51   
   648. D(H 121,C  44,C  43,C  42)     26.42 -0.000009    0.74     27.16   
   649. D(H 120,C  44,C  43,C  50)    -36.74  0.000018    0.82    -35.92   
   650. D(H 120,C  44,C  43,C  42)    143.00  0.000062    0.74    143.74   
   651. D(H 123,C  45,C  44,H 121)    -65.55  0.000002    0.44    -65.11   
   652. D(H 123,C  45,C  44,H 120)    179.55 -0.000027    0.45    180.00   
   653. D(H 123,C  45,C  44,C  43)     56.07  0.000002    0.44     56.51   
   654. D(H 122,C  45,C  44,H 121)     48.71  0.000023    0.47     49.19   
   655. D(H 122,C  45,C  44,H 120)    -66.19 -0.000007    0.49    -65.70   
   656. D(H 122,C  45,C  44,C  43)    170.33  0.000022    0.48    170.80   
   657. D(C  46,C  45,C  44,H 121)    168.71  0.000059    0.44    169.15   
   658. D(C  46,C  45,C  44,H 120)     53.81  0.000030    0.45     54.26   
   659. D(C  46,C  45,C  44,C  43)    -69.67  0.000059    0.44    -69.23   
   660. D(H 124,C  46,C  45,H 123)   -178.84  0.000041   -1.63   -180.47   
   661. D(H 124,C  46,C  45,H 122)     64.52  0.000018   -1.67     62.84   
   662. D(H 124,C  46,C  45,C  44)    -54.62 -0.000022   -1.66    -56.27   
   663. D(C  47,C  46,C  45,H 123)      2.56  0.000022   -1.78      0.78   
   664. D(C  47,C  46,C  45,H 122)   -114.09 -0.000002   -1.82   -115.91   
   665. D(C  47,C  46,C  45,C  44)    126.78 -0.000041   -1.81    124.97   
   666. D(C  49,C  47,C  46,H 124)     -0.13 -0.000006   -0.09     -0.23   
   667. D(C  49,C  47,C  46,C  45)    178.44  0.000014    0.06    178.50   
   668. D(C  48,C  47,C  46,H 124)   -179.70 -0.000011   -0.12   -179.82   
   669. D(C  48,C  47,C  46,C  45)     -1.13  0.000009    0.03     -1.09   
   670. D(H 127,C  48,C  47,C  49)    -60.64 -0.000003    0.39    -60.25   
   671. D(H 127,C  48,C  47,C  46)    118.95  0.000002    0.42    119.37   
   672. D(H 126,C  48,C  47,C  49)     56.65 -0.000009    0.38     57.04   
   673. D(H 126,C  48,C  47,C  46)   -123.75 -0.000005    0.41   -123.35   
   674. D(H 125,C  48,C  47,C  49)    178.05  0.000003    0.34    178.39   
   675. D(H 125,C  48,C  47,C  46)     -2.36  0.000007    0.36     -1.99   
   676. D(H 130,C  49,C  47,C  48)    -59.04  0.000002    0.08    -58.95   
   677. D(H 130,C  49,C  47,C  46)    121.35 -0.000002    0.06    121.41   
   678. D(H 129,C  49,C  47,C  48)     58.96 -0.000003    0.09     59.05   
   679. D(H 129,C  49,C  47,C  46)   -120.65 -0.000007    0.07   -120.59   
   680. D(H 128,C  49,C  47,C  48)    179.92  0.000010    0.09    180.01   
   681. D(H 128,C  49,C  47,C  46)      0.31  0.000006    0.07      0.38   
   682. D(H 133,C  50,C  43,C  44)    -57.10  0.000005    0.31    -56.79   
   683. D(H 133,C  50,C  43,C  42)    123.17 -0.000042    0.40    123.57   
   684. D(H 132,C  50,C  43,C  44)     60.34  0.000009    0.35     60.70   
   685. D(H 132,C  50,C  43,C  42)   -119.39 -0.000038    0.44   -118.95   
   686. D(H 131,C  50,C  43,C  44)   -178.87  0.000014    0.34   -178.53   
   687. D(H 131,C  50,C  43,C  42)      1.39 -0.000033    0.43      1.82   
   688. D(C  55,C  51,C   5,C   6)      1.24  0.000091   -0.35      0.88   
   689. D(C  55,C  51,C   5,C   4)   -178.76  0.000047    0.12   -178.64   
   690. D(C  52,C  51,C   5,C   6)   -179.63  0.000105   -0.28   -179.91   
   691. D(C  52,C  51,C   5,C   4)      0.37  0.000060    0.20      0.57   
   692. D(O  54,C  52,C  51,C  55)     -0.83  0.000067   -0.38     -1.22   
   693. D(O  54,C  52,C  51,C   5)   -180.00  0.000058   -0.46   -180.46   
   694. D(C   1,C  52,C  51,C  55)    178.97  0.000021   -0.44    178.53   
   695. D(C   1,C  52,C  51,C   5)     -0.20  0.000013   -0.51     -0.71   
   696. D(O  54,C  52,C   1,C   2)    179.64 -0.000088    0.45    180.08   
   697. D(O  54,C  52,C   1,C   0)     -0.04 -0.000105    0.54      0.49   
   698. D(C  51,C  52,C   1,C   2)     -0.17 -0.000045    0.50      0.33   
   699. D(C  51,C  52,C   1,C   0)   -179.85 -0.000061    0.59   -179.26   
   700. D(H  60,C  55,C  51,C  52)      3.83  0.000041   -1.57      2.26   
   701. D(H  60,C  55,C  51,C   5)   -176.98  0.000049   -1.50   -178.48   
   702. D(H  58,C  55,C  51,C  52)   -115.46 -0.000058   -1.68   -117.14   
   703. D(H  58,C  55,C  51,C   5)     63.72 -0.000051   -1.60     62.12   
   704. D(H  56,C  55,C  51,C  52)    123.89 -0.000011   -1.73    122.15   
   705. D(H  56,C  55,C  51,C   5)    -56.93 -0.000003   -1.66    -58.59   
   706. D(H 136,C 134,C   3,H  59)      0.10  0.000028    0.06      0.16   
   707. D(H 136,C 134,C   3,C   2)    179.91 -0.000008   -0.02    179.88   
   708. D(C 135,C 134,C   3,H  59)   -179.93  0.000023    0.07   -179.86   
   709. D(C 135,C 134,C   3,C   2)     -0.12 -0.000013   -0.01     -0.13   
   710. D(H  53,C 135,C 134,H 136)      0.04  0.000012   -0.05     -0.00   
   711. D(H  53,C 135,C 134,C   3)   -179.93  0.000016   -0.06   -179.98   
   712. D(C   0,C 135,C 134,H 136)   -179.99  0.000003   -0.06   -180.05   
   713. D(C   0,C 135,C 134,C   3)      0.04  0.000007   -0.07     -0.03   
   714. D(C 134,C 135,C   0,H  57)    179.93  0.000012    0.01    179.94   
   715. D(C 134,C 135,C   0,C   1)      0.01  0.000006    0.10      0.10   
   716. D(H  53,C 135,C   0,H  57)     -0.10  0.000003   -0.01     -0.11   
   717. D(H  53,C 135,C   0,C   1)    179.98 -0.000003    0.08    180.05   
    ----------------------------------------------------------------------------

Time needed for optimization step       :     1.14 sec

         *************************************************************
         *                GEOMETRY OPTIMIZATION CYCLE  15            *
         *************************************************************
---------------------------------
CARTESIAN COORDINATES (ANGSTROEM)
---------------------------------
  C     16.474851    3.012287    0.941058
  C     15.397635    2.100494    0.776753
  C     14.306363    2.483941   -0.087644
  C     14.368432    3.753005   -0.723529
  C     13.164423    1.612545   -0.317865
  C     13.214771    0.363530    0.363479
  C     12.042491   -0.590639    0.143955
  C     10.968210   -0.472682    1.206712
  C      9.678763   -0.118616    1.056218
  C      8.763551    0.001074    2.256235
  C      9.054815    0.206425   -0.293697
  C      8.598899   -1.024123   -1.128696
  C      7.583343   -1.900945   -0.442963
  C      6.294976   -2.113249   -0.767107
  C      5.600981   -1.517423   -1.971032
  C      5.434231   -3.016763    0.106239
  C      4.780636   -2.317032    1.333523
  C      3.870052   -1.163184    1.002398
  C      2.531944   -1.085758    1.122015
  C      1.652848   -2.184177    1.674679
  C      1.811745    0.188823    0.702351
  C      1.419239    0.261350   -0.802761
  C      0.456367   -0.799797   -1.269788
  C     -0.831133   -0.658752   -1.634331
  C     -1.571950    0.657760   -1.682337
  C     -1.637675   -1.880660   -2.056970
  C     -2.285757   -2.677105   -0.886835
  C     -3.236746   -1.885283   -0.027597
  C     -4.571518   -2.011380    0.089698
  C     -5.404197   -3.049414   -0.627462
  C     -5.338379   -1.073569    1.012369
  C     -5.760185    0.284503    0.378336
  C     -6.667982    0.180783   -0.819590
  C     -7.963746    0.528147   -0.922791
  C     -8.779651    1.149272    0.187588
  C     -8.699959    0.321911   -2.240352
  C     -9.313163   -1.095662   -2.437650
  C    -10.320596   -1.512330   -1.397167
  C    -11.650756   -1.665145   -1.532156
  C    -12.411715   -1.470134   -2.824007
  C    -12.492237   -2.080385   -0.333102
  C    -12.990394   -0.909173    0.563929
  C    -13.840337    0.119477   -0.137155
  C    -15.162687    0.339121   -0.017043
  C    -15.811461    1.466230   -0.806182
  C    -15.922969    2.820962   -0.050792
  C    -16.901545    2.831278    1.094428
  C    -16.693492    3.164472    2.380460
  C    -15.366698    3.593630    2.962116
  C    -17.830161    3.139410    3.378038
  C    -16.090824   -0.470376    0.858508
  C     14.299069   -0.020908    1.214038
  C     15.422787    0.818440    1.465434
  H     17.349604    4.915498    0.452222
  O     16.419562    0.492423    2.244373
  C     14.305384   -1.379080    1.886296
  H     13.432129   -1.553064    2.533804
  H     17.285409    2.698380    1.595337
  H     14.321592   -2.216923    1.170312
  H     13.534625    4.018494   -1.370311
  H     15.205612   -1.446538    2.503626
  H     12.401467   -1.631042    0.140812
  H     11.614222   -0.392595   -0.842366
  H     11.310514   -0.682690    2.223087
  H      9.272141   -0.272283    3.187994
  H      7.876285   -0.639065    2.150992
  H      8.386735    1.029392    2.364283
  H      9.778947    0.775356   -0.888570
  H      8.181948    0.856002   -0.140282
  H      9.490658   -1.627235   -1.355054
  H      8.218520   -0.660377   -2.090114
  H      7.960454   -2.417393    0.442702
  H      6.230210   -0.821818   -2.532489
  H      4.688726   -0.984163   -1.673473
  H      5.280162   -2.313549   -2.658623
  H      6.046598   -3.840932    0.494593
  H      4.639303   -3.469899   -0.501638
  H      5.595662   -1.948616    1.974207
  H      4.251503   -3.081759    1.913215
  H      4.381736   -0.278097    0.618241
  H      2.199393   -3.103485    1.901021
  H      0.848980   -2.433395    0.970270
  H      1.158542   -1.848409    2.597894
  H      2.456434    1.053139    0.907592
  H      0.903460    0.318735    1.306431
  H      2.346601    0.181068   -1.389033
  H      1.017452    1.262917   -0.993326
  H      0.874819   -1.807360   -1.317281
  H     -0.984211    1.499822   -1.307507
  H     -2.498863    0.603986   -1.096812
  H     -1.873502    0.887918   -2.714506
  H     -0.988069   -2.578192   -2.601328
  H     -2.430759   -1.576001   -2.752893
  H     -1.468700   -3.053997   -0.253362
  H     -2.780260   -3.556989   -1.312871
  H     -2.761225   -1.108043    0.574459
  H     -4.826118   -3.661772   -1.324479
  H     -6.221412   -2.578450   -1.188846
  H     -5.880684   -3.722551    0.100001
  H     -4.718721   -0.839509    1.887696
  H     -6.239905   -1.578043    1.385882
  H     -4.840530    0.809827    0.080706
  H     -6.221018    0.889246    1.167547
  H     -6.193751   -0.224246   -1.716145
  H     -8.242578    1.212931    1.137649
  H     -9.703126    0.580857    0.356926
  H     -9.092032    2.165724   -0.093063
  H     -8.008724    0.492326   -3.075757
  H     -9.503075    1.065144   -2.335274
  H     -8.482732   -1.817418   -2.431974
  H     -9.749748   -1.132808   -3.441969
  H     -9.898366   -1.714544   -0.410549
  H    -11.791136   -1.088878   -3.639129
  H    -13.249413   -0.775785   -2.681779
  H    -12.854320   -2.421973   -3.152044
  H    -11.907812   -2.752845    0.308022
  H    -13.366498   -2.649499   -0.677629
  H    -12.102668   -0.408341    0.977902
  H    -13.524573   -1.346368    1.415175
  H    -13.294135    0.766040   -0.827015
  H    -16.817080    1.162105   -1.131189
  H    -15.228421    1.649835   -1.717379
  H    -16.250105    3.569461   -0.790090
  H    -14.921495    3.123798    0.272757
  H    -17.917926    2.542606    0.814539
  H    -14.549860    3.580043    2.236460
  H    -15.086174    2.941024    3.801052
  H    -15.437397    4.610793    3.373730
  H    -18.772352    2.823499    2.917440
  H    -17.983915    4.131981    3.825957
  H    -17.608944    2.456148    4.210738
  H    -15.576600   -1.251370    1.424835
  H    -16.864422   -0.954180    0.244855
  H    -16.618702    0.177518    1.569454
  C     15.432545    4.618081   -0.544065
  C     16.507753    4.240033    0.305141
  H     15.449614    5.583448   -1.048284
  O     12.191664    1.982418   -1.109907

----------------------------
CARTESIAN COORDINATES (A.U.)
----------------------------
  NO LB      ZA    FRAG     MASS         X           Y           Z
   0 C     6.0000    0    12.011   31.132956    5.692398    1.778342
   1 C     6.0000    0    12.011   29.097314    3.969359    1.467851
   2 C     6.0000    0    12.011   27.035108    4.693967   -0.165623
   3 C     6.0000    0    12.011   27.152402    7.092152   -1.367271
   4 C     6.0000    0    12.011   24.877154    3.047268   -0.600678
   5 C     6.0000    0    12.011   24.972298    0.686972    0.686876
   6 C     6.0000    0    12.011   22.757010   -1.116146    0.272035
   7 C     6.0000    0    12.011   20.726912   -0.893240    2.280355
   8 C     6.0000    0    12.011   18.290211   -0.224153    1.995963
   9 C     6.0000    0    12.011   16.560711    0.002030    4.263666
  10 C     6.0000    0    12.011   17.111121    0.390086   -0.555007
  11 C     6.0000    0    12.011   16.249564   -1.935312   -2.132927
  12 C     6.0000    0    12.011   14.330442   -3.592265   -0.837078
  13 C     6.0000    0    12.011   11.895780   -3.993461   -1.449622
  14 C     6.0000    0    12.011   10.584321   -2.867514   -3.724711
  15 C     6.0000    0    12.011   10.269209   -5.700857    0.200763
  16 C     6.0000    0    12.011    9.034092   -4.378555    2.519993
  17 C     6.0000    0    12.011    7.313339   -2.198100    1.894257
  18 C     6.0000    0    12.011    4.784682   -2.051786    2.120300
  19 C     6.0000    0    12.011    3.123430   -4.127497    3.164685
  20 C     6.0000    0    12.011    3.423702    0.356823    1.327251
  21 C     6.0000    0    12.011    2.681972    0.493881   -1.516999
  22 C     6.0000    0    12.011    0.862409   -1.511397   -2.399551
  23 C     6.0000    0    12.011   -1.570613   -1.244861   -3.088438
  24 C     6.0000    0    12.011   -2.970555    1.242986   -3.179156
  25 C     6.0000    0    12.011   -3.094757   -3.553932   -3.887110
  26 C     6.0000    0    12.011   -4.319454   -5.058996   -1.675876
  27 C     6.0000    0    12.011   -6.116564   -3.562668   -0.052152
  28 C     6.0000    0    12.011   -8.638916   -3.800957    0.169504
  29 C     6.0000    0    12.011  -10.212453   -5.762558   -1.185731
  30 C     6.0000    0    12.011  -10.088074   -2.028750    1.913101
  31 C     6.0000    0    12.011  -10.885173    0.537633    0.714951
  32 C     6.0000    0    12.011  -12.600659    0.341631   -1.548801
  33 C     6.0000    0    12.011  -15.049299    0.998053   -1.743823
  34 C     6.0000    0    12.011  -16.591135    2.171809    0.354489
  35 C     6.0000    0    12.011  -16.440539    0.608324   -4.233653
  36 C     6.0000    0    12.011  -17.599328   -2.070501   -4.606490
  37 C     6.0000    0    12.011  -19.503100   -2.857889   -2.640264
  38 C     6.0000    0    12.011  -22.016738   -3.146667   -2.895355
  39 C     6.0000    0    12.011  -23.454742   -2.778151   -5.336600
  40 C     6.0000    0    12.011  -23.606908   -3.931358   -0.629471
  41 C     6.0000    0    12.011  -24.548288   -1.718089    1.065671
  42 C     6.0000    0    12.011  -26.154446    0.225779   -0.259184
  43 C     6.0000    0    12.011  -28.653326    0.640845   -0.032207
  44 C     6.0000    0    12.011  -29.879332    2.770772   -1.523463
  45 C     6.0000    0    12.011  -30.090051    5.330846   -0.095983
  46 C     6.0000    0    12.011  -31.939291    5.350340    2.068168
  47 C     6.0000    0    12.011  -31.546127    5.979985    4.498418
  48 C     6.0000    0    12.011  -29.038850    6.790976    5.597588
  49 C     6.0000    0    12.011  -33.694120    5.932626    6.383566
  50 C     6.0000    0    12.011  -30.407252   -0.888882    1.622345
  51 C     6.0000    0    12.011   27.021323   -0.039510    2.294199
  52 C     6.0000    0    12.011   29.144843    1.546627    2.769269
  53 H     1.0000    0     1.008   32.786000    9.288945    0.854575
  54 O     8.0000    0    15.999   31.028475    0.930545    4.241251
  55 C     6.0000    0    12.011   27.033259   -2.606083    3.564583
  56 H     1.0000    0     1.008   25.383046   -2.934865    4.788195
  57 H     1.0000    0     1.008   32.664689    5.099199    3.014750
  58 H     1.0000    0     1.008   27.063888   -4.189378    2.211569
  59 H     1.0000    0     1.008   25.576736    7.593854   -2.589512
  60 H     1.0000    0     1.008   28.734442   -2.733560    4.731168
  61 H     1.0000    0     1.008   23.435377   -3.082222    0.266097
  62 H     1.0000    0     1.008   21.947698   -0.741896   -1.591841
  63 H     1.0000    0     1.008   21.373774   -1.290097    4.201026
  64 H     1.0000    0     1.008   17.521807   -0.514540    6.024436
  65 H     1.0000    0     1.008   14.884022   -1.207657    4.064786
  66 H     1.0000    0     1.008   15.848632    1.945268    4.467847
  67 H     1.0000    0     1.008   18.479531    1.465210   -1.679153
  68 H     1.0000    0     1.008   15.461642    1.617609   -0.265095
  69 H     1.0000    0     1.008   17.934745   -3.075029   -2.560682
  70 H     1.0000    0     1.008   15.530752   -1.247932   -3.949743
  71 H     1.0000    0     1.008   15.043077   -4.568210    0.836585
  72 H     1.0000    0     1.008   11.773391   -1.553010   -4.785711
  73 H     1.0000    0     1.008    8.860409   -1.859798   -3.162405
  74 H     1.0000    0     1.008    9.978060   -4.371974   -5.024070
  75 H     1.0000    0     1.008   11.426414   -7.258310    0.934645
  76 H     1.0000    0     1.008    8.767011   -6.557159   -0.947958
  77 H     1.0000    0     1.008   10.574269   -3.682350    3.730710
  78 H     1.0000    0     1.008    8.034176   -5.823681    3.615453
  79 H     1.0000    0     1.008    8.280281   -0.525528    1.168306
  80 H     1.0000    0     1.008    4.156250   -5.864736    3.592409
  81 H     1.0000    0     1.008    1.604340   -4.598451    1.833545
  82 H     1.0000    0     1.008    2.189327   -3.492988    4.909308
  83 H     1.0000    0     1.008    4.641988    1.990145    1.715101
  84 H     1.0000    0     1.008    1.707291    0.602322    2.468796
  85 H     1.0000    0     1.008    4.434433    0.342168   -2.624893
  86 H     1.0000    0     1.008    1.922705    2.386567   -1.877115
  87 H     1.0000    0     1.008    1.653169   -3.415416   -2.489300
  88 H     1.0000    0     1.008   -1.859889    2.834252   -2.470831
  89 H     1.0000    0     1.008   -4.722166    1.141368   -2.072674
  90 H     1.0000    0     1.008   -3.540405    1.677921   -5.129673
  91 H     1.0000    0     1.008   -1.867180   -4.872078   -4.915797
  92 H     1.0000    0     1.008   -4.593470   -2.978211   -5.202214
  93 H     1.0000    0     1.008   -2.775442   -5.771217   -0.478785
  94 H     1.0000    0     1.008   -5.253931   -6.721734   -2.480967
  95 H     1.0000    0     1.008   -5.217958   -2.093899    1.085570
  96 H     1.0000    0     1.008   -9.120041   -6.919746   -2.502903
  97 H     1.0000    0     1.008  -11.756764   -4.872565   -2.246593
  98 H     1.0000    0     1.008  -11.112882   -7.034602    0.188975
  99 H     1.0000    0     1.008   -8.917091   -1.586443    3.567229
 100 H     1.0000    0     1.008  -11.791712   -2.982070    2.618938
 101 H     1.0000    0     1.008   -9.147276    1.530351    0.152513
 102 H     1.0000    0     1.008  -11.756021    1.680431    2.206344
 103 H     1.0000    0     1.008  -11.704494   -0.423763   -3.243044
 104 H     1.0000    0     1.008  -15.576215    2.292107    2.149845
 105 H     1.0000    0     1.008  -18.336251    1.097661    0.674493
 106 H     1.0000    0     1.008  -17.181451    4.092624   -0.175863
 107 H     1.0000    0     1.008  -15.134295    0.930361   -5.812338
 108 H     1.0000    0     1.008  -17.958209    2.012830   -4.413028
 109 H     1.0000    0     1.008  -16.030040   -3.434422   -4.595765
 110 H     1.0000    0     1.008  -18.424354   -2.140697   -6.504379
 111 H     1.0000    0     1.008  -18.705202   -3.240018   -0.775826
 112 H     1.0000    0     1.008  -22.282017   -2.057680   -6.876957
 113 H     1.0000    0     1.008  -25.037762   -1.466021   -5.067828
 114 H     1.0000    0     1.008  -24.291144   -4.576867   -5.956500
 115 H     1.0000    0     1.008  -22.502504   -5.202123    0.582077
 116 H     1.0000    0     1.008  -25.259021   -5.006828   -1.280534
 117 H     1.0000    0     1.008  -22.870727   -0.771653    1.847967
 118 H     1.0000    0     1.008  -25.557738   -2.544267    2.674292
 119 H     1.0000    0     1.008  -25.122275    1.447606   -1.562831
 120 H     1.0000    0     1.008  -31.779676    2.196059   -2.137637
 121 H     1.0000    0     1.008  -28.777545    3.117736   -3.245376
 122 H     1.0000    0     1.008  -30.708247    6.745305   -1.493054
 123 H     1.0000    0     1.008  -28.197539    5.903123    0.515437
 124 H     1.0000    0     1.008  -33.859973    4.804828    1.539257
 125 H     1.0000    0     1.008  -27.495251    6.765301    4.226297
 126 H     1.0000    0     1.008  -28.508738    5.557730    7.182947
 127 H     1.0000    0     1.008  -29.172453    8.713137    6.375426
 128 H     1.0000    0     1.008  -35.474604    5.335639    5.513162
 129 H     1.0000    0     1.008  -33.984674    7.808313    7.230011
 130 H     1.0000    0     1.008  -33.276082    4.641447    7.957142
 131 H     1.0000    0     1.008  -29.435509   -2.364747    2.692548
 132 H     1.0000    0     1.008  -31.869138   -1.803138    0.462708
 133 H     1.0000    0     1.008  -31.404796    0.335461    2.965839
 134 C     6.0000    0    12.011   29.163284    8.726908   -1.028133
 135 C     6.0000    0    12.011   31.195133    8.012502    0.576633
 136 H     1.0000    0     1.008   29.195539   10.551188   -1.980969
 137 O     8.0000    0    15.999   23.038907    3.746227   -2.097421

--------------------------------
INTERNAL COORDINATES (ANGSTROEM)
--------------------------------
 C      0   0   0     0.000000000000     0.00000000     0.00000000
 C      1   0   0     1.420829237421     0.00000000     0.00000000
 C      2   1   0     1.443983358271   118.15012509     0.00000000
 C      3   2   1     1.420819308835   118.16949050   359.84992851
 C      3   2   1     1.454771449844   121.93098701   179.81137697
 C      5   3   2     1.423658261474   114.96180282   359.62126418
 C      6   5   3     1.527373271967   116.88160273   180.46988236
 C      7   6   5     1.515732817896   113.24030331   265.53462553
 C      8   7   6     1.345616819764   128.40590481   118.36132331
 C      9   8   7     1.513928049826   120.76019326   182.66472279
 C      9   8   7     1.522246291860   123.23945203     1.57766296
 C     11   9   8     1.555419329861   115.29461238    82.28970882
 C     12  11   9     1.506784709111   114.43240924    58.64666220
 C     13  12  11     1.345374919526   128.87401707   112.85359424
 C     14  13  12     1.511975791285   124.69504915     2.32665321
 C     14  13  12     1.523139518481   119.77709162   181.99357761
 C     16  14  13     1.556610611027   115.00544201    84.98744385
 C     17  16  14     1.506708288836   115.13380684    59.34778481
 C     18  17  16     1.345672904844   128.71760184   110.53758236
 C     19  18  17     1.511546575394   124.68101293     1.86906969
 C     19  18  17     1.522944726848   119.59722605   180.89320354
 C     21  19  18     1.557139730750   115.12144630    86.92239407
 C     22  21  19     1.507072752498   115.32721699    62.06660682
 C     23  22  21     1.345526427329   128.42566366   109.99139169
 C     24  23  22     1.511395894532   124.67564706     1.92250738
 C     24  23  22     1.523874130662   119.83696297   180.98601009
 C     26  24  23     1.556776013254   114.96678012    84.97127030
 C     27  26  24     1.506536979367   114.99773364    58.94120507
 C     28  27  26     1.345835730236   128.79346979   111.73274552
 C     29  28  27     1.511683858010   124.70083835     1.84393164
 C     29  28  27     1.522790154149   119.64042687   181.08066873
 C     31  29  28     1.557009472901   115.26825966    85.64849093
 C     32  31  29     1.506611435244   115.27517586    60.47546955
 C     33  32  31     1.345480118596   128.57153035   110.80448835
 C     34  33  32     1.511435638751   124.72375611     1.69750734
 C     34  33  32     1.523321977780   119.79018322   180.61487700
 C     36  34  33     1.557067479882   115.03570975    85.89394505
 C     37  36  34     1.507028969715   115.30866347    59.34992526
 C     38  37  36     1.345696444778   128.52903934   109.75867447
 C     39  38  37     1.511941442246   124.64925037     1.65228653
 C     39  38  37     1.522579253919   119.88499643   180.81864617
 C     41  39  38     1.557100178956   115.17337915    87.15760072
 C     42  41  39     1.507329627412   115.19859598    58.99182995
 C     43  42  41     1.345837938915   128.60124491   108.37248458
 C     44  43  42     1.521191041501   119.58225870   178.52940771
 C     45  44  43     1.555103951914   115.09135176   266.60570693
 C     46  45  44     1.506401017783   114.95014345   290.76668125
 C     47  46  45     1.344687632628   128.92198718   124.97101941
 C     48  47  46     1.510920728307   125.05924404   358.90537769
 C     48  47  46     1.512549257312   120.68960876   178.49792401
 C     44  43  42     1.511063942135   124.59629135   358.16350156
 C      6   5   3     1.430714659277   123.16573074     0.00000000
 C     52   6   5     1.424937665891   122.97491531     0.57053045
 H      1   2   3     2.150898632013   148.19967112   359.94544021
 O     53  52   6     1.306366344719   124.04986926   179.54393334
 C     52   6   5     1.515454213241   120.51043137   181.36046035
 H     56  52   6     1.100959088615   113.52933312   301.41298617
 H      1   2   3     1.087944501568   116.69496551   180.15143833
 H     56  52   6     1.102215290957   113.15106789    62.12371402
 H      4   3   2     1.088138210054   116.77383950   179.95809687
 H     56  52   6     1.093643809728   108.00567059   181.51949587
 H      7   6   5     1.100596305785   109.91461897   144.82855434
 H      7   6   5     1.093373204568   108.48949901    27.85609932
 H      8   7   6     1.092838041130   114.52807121   299.98939322
 H     10   9   8     1.096159034336   111.93592104   357.51262814
 H     10   9   8     1.099133298419   111.47272445   236.29178834
 H     10   9   8     1.100500173212   111.01977489   118.24036126
 H     11   9   8     1.096322160254   108.73882226   320.57177545
 H     11   9   8     1.098809789502   109.14861267   204.08039753
 H     12  11   9     1.100098788245   107.85346288   297.53584084
 H     12  11   9     1.096048829573   108.06290927   182.85715913
 H     13  12  11     1.092397420745   114.29350967   293.62637783
 H     15  14  13     1.093174512216   113.29819360   355.68325345
 H     15  14  13     1.097778412752   110.91744217   234.07513566
 H     15  14  13     1.099782995034   110.27072576   116.73847048
 H     16  14  13     1.097754962118   109.44868472   324.50164618
 H     16  14  13     1.098525165902   109.65374365   207.60454536
 H     17  16  14     1.100215505727   107.37391061   298.26538294
 H     17  16  14     1.095825233774   107.82592075   183.90607751
 H     18  17  16     1.092142675711   114.50514296   290.30918728
 H     20  19  18     1.093191558620   113.33047493   355.22046844
 H     20  19  18     1.097499176112   110.87490207   233.64549932
 H     20  19  18     1.099729465006   110.27238261   116.31727710
 H     21  19  18     1.097629646774   109.25304943   326.55676937
 H     21  19  18     1.098531988713   109.78217588   209.70319962
 H     22  21  19     1.100073096276   107.41189760   300.61086120
 H     22  21  19     1.095848046466   107.64250431   186.33794919
 H     23  22  21     1.092035521382   114.72767449   289.67906238
 H     25  24  23     1.093161689248   113.36280352   355.12182357
 H     25  24  23     1.097678627528   110.74973038   233.56020514
 H     25  24  23     1.099672460560   110.27535517   116.27360731
 H     26  24  23     1.097663183849   109.50344052   324.37555210
 H     26  24  23     1.098229963969   109.60423403   207.49962396
 H     27  26  24     1.100416467342   107.38652817   297.84884846
 H     27  26  24     1.095552336105   107.84821516   183.43064670
 H     28  27  26     1.092105009096   114.43250922   291.75131169
 H     30  29  28     1.093156709384   113.31978163   355.76779738
 H     30  29  28     1.097633017843   110.98417048   234.13208958
 H     30  29  28     1.099706822267   110.19139958   116.82739522
 H     31  29  28     1.097705167600   109.28082840   325.19695169
 H     31  29  28     1.098524604944   109.66263009   208.36868280
 H     32  31  29     1.100142730691   107.46945645   299.05777827
 H     32  31  29     1.095871773429   107.57713089   184.80587114
 H     33  32  31     1.092132734241   114.62122963   290.26312315
 H     35  34  33     1.093213280589   113.40196610   354.63313986
 H     35  34  33     1.097532702631   110.77681254   232.97681967
 H     35  34  33     1.099782330586   110.22265879   115.73051535
 H     36  34  33     1.097609247265   109.44642343   325.37897738
 H     36  34  33     1.098362778530   109.66484778   208.48360804
 H     37  36  34     1.100263847990   107.41699461   298.09230610
 H     37  36  34     1.095739099834   107.69296473   183.78477664
 H     38  37  36     1.092054592747   114.61336539   289.63785221
 H     40  39  38     1.093114447489   113.35290827   354.16043888
 H     40  39  38     1.097309176273   110.79909691   232.52911372
 H     40  39  38     1.099775009327   110.22936533   115.26182524
 H     41  39  38     1.097631473123   109.43902448   326.41761986
 H     41  39  38     1.098600083454   109.51909854   209.61944887
 H     42  41  39     1.100120644851   107.52073456   297.74970976
 H     42  41  39     1.095949146838   107.65832033   183.44778688
 H     43  42  41     1.091919069996   114.57504208   288.10217520
 H     45  44  43     1.099723381555   109.77970668   143.74474528
 H     45  44  43     1.097236327385   109.15743733    27.15945618
 H     46  45  44     1.101739805469   106.68938242   170.80466619
 H     46  45  44     1.095146173031   108.59243251    56.51387234
 H     47  46  45     1.093023090305   114.05295104   303.72750853
 H     49  48  47     1.092695982448   113.40681410   358.00526381
 H     49  48  47     1.099273201423   110.44231241   236.65226097
 H     49  48  47     1.099566572344   110.51171156   119.36967257
 H     50  48  47     1.095296993558   111.95477007     0.38006328
 H     50  48  47     1.099758633478   111.02226623   239.41462499
 H     50  48  47     1.099624498503   111.01130639   121.41174071
 H     51  44  43     1.093208299701   113.20128496     1.81921729
 H     51  44  43     1.099585697787   110.14961596   241.05099170
 H     51  44  43     1.097208858620   110.77020919   123.56685029
 C      4   3   2     1.383076189428   122.29000840     0.22560988
 C     54   1   2     1.089310344884    33.66477604     0.08723574
 H    135   4   3     1.089248463552   120.41952622   179.88463739
 O      5   3   2     1.307821192962   120.68324842   180.26377565

---------------------------
INTERNAL COORDINATES (A.U.)
---------------------------
 C      0   0   0     0.000000000000     0.00000000     0.00000000
 C      1   0   0     2.684978141793     0.00000000     0.00000000
 C      2   1   0     2.728733089073   118.15012509     0.00000000
 C      3   2   1     2.684959379486   118.16949050   359.84992851
 C      3   2   1     2.749119627652   121.93098701   179.81137697
 C      5   3   2     2.690324222481   114.96180282   359.62126418
 C      6   5   3     2.886317188289   116.88160273   180.46988236
 C      7   6   5     2.864319918020   113.24030331   265.53462553
 C      8   7   6     2.542847270552   128.40590481   118.36132331
 C      9   8   7     2.860909400632   120.76019326   182.66472279
 C      9   8   7     2.876628599993   123.23945203     1.57766296
 C     11   9   8     2.939316556844   115.29461238    82.28970882
 C     12  11   9     2.847410443000   114.43240924    58.64666220
 C     13  12  11     2.542390145350   128.87401707   112.85359424
 C     14  13  12     2.857220166647   124.69504915     2.32665321
 C     14  13  12     2.878316553682   119.77709162   181.99357761
 C     16  14  13     2.941567751998   115.00544201    84.98744385
 C     17  16  14     2.847266029610   115.13380684    59.34778481
 C     18  17  16     2.542953255993   128.71760184   110.53758236
 C     19  18  17     2.856409066162   124.68101293     1.86906969
 C     19  18  17     2.877948450841   119.59722605   180.89320354
 C     21  19  18     2.942567643366   115.12144630    86.92239407
 C     22  21  19     2.847954766116   115.32721699    62.06660682
 C     23  22  21     2.542676453606   128.42566366   109.99139169
 C     24  23  22     2.856124320598   124.67564706     1.92250738
 C     24  23  22     2.879704769519   119.83696297   180.98601009
 C     26  24  23     2.941880316908   114.96678012    84.97127030
 C     27  26  24     2.846942301629   114.99773364    58.94120507
 C     28  27  26     2.543260951392   128.79346979   111.73274552
 C     29  28  27     2.856668492708   124.70083835     1.84393164
 C     29  28  27     2.877656350774   119.64042687   181.08066873
 C     31  29  28     2.942321491704   115.26825966    85.64849093
 C     32  31  29     2.847083002845   115.27517586    60.47546955
 C     33  32  31     2.542588942783   128.57153035   110.80448835
 C     34  33  32     2.856199426287   124.72375611     1.69750734
 C     34  33  32     2.878661351788   119.79018322   180.61487700
 C     36  34  33     2.942431109012   115.03570975    85.89394505
 C     37  36  34     2.847872028648   115.30866347    59.34992526
 C     38  37  36     2.542997740022   128.52903934   109.75867447
 C     39  38  37     2.857155256371   124.64925037     1.65228653
 C     39  38  37     2.877257807096   119.88499643   180.81864617
 C     41  39  38     2.942492901307   115.17337915    87.15760072
 C     42  41  39     2.848440189354   115.19859598    58.99182995
 C     43  42  41     2.543265125191   128.60124491   108.37248458
 C     44  43  42     2.874634465811   119.58225870   178.52940771
 C     45  44  43     2.938720578896   115.09135176   266.60570693
 C     46  45  44     2.846685371471   114.95014345   290.76668125
 C     47  46  45     2.541091361337   128.92198718   124.97101941
 C     48  47  46     2.855226386565   125.05924404   358.90537769
 C     48  47  46     2.858303860386   120.68960876   178.49792401
 C     44  43  42     2.855497021478   124.59629135   358.16350156
 C      6   5   3     2.703658881820   123.16573074     0.00000000
 C     52   6   5     2.692741946443   122.97491531     0.57053045
 H      1   2   3     4.064609356331   148.19967112   359.94544021
 O     53  52   6     2.468674622090   124.04986926   179.54393334
 C     52   6   5     2.863793431522   120.51043137   181.36046035
 H     56  52   6     2.080511162134   113.52933312   301.41298617
 H      1   2   3     2.055917156870   116.69496551   180.15143833
 H     56  52   6     2.082885040529   113.15106789    62.12371402
 H      4   3   2     2.056283212857   116.77383950   179.95809687
 H     56  52   6     2.066687288445   108.00567059   181.51949587
 H      7   6   5     2.079825601938   109.91461897   144.82855434
 H      7   6   5     2.066175918802   108.48949901    27.85609932
 H      8   7   6     2.065164606467   114.52807121   299.98939322
 H     10   9   8     2.071440374118   111.93592104   357.51262814
 H     10   9   8     2.077060918685   111.47272445   236.29178834
 H     10   9   8     2.079643937703   111.01977489   118.24036126
 H     11   9   8     2.071748637429   108.73882226   320.57177545
 H     11   9   8     2.076449575431   109.14861267   204.08039753
 H     12  11   9     2.078885430042   107.85346288   297.53584084
 H     12  11   9     2.071232117298   108.06290927   182.85715913
 H     13  12  11     2.064331954610   114.29350967   293.62637783
 H     15  14  13     2.065800444671   113.29819360   355.68325345
 H     15  14  13     2.074500555832   110.91744217   234.07513566
 H     15  14  13     2.078288667358   110.27072576   116.73847048
 H     16  14  13     2.074456240557   109.44868472   324.50164618
 H     16  14  13     2.075911714775   109.65374365   207.60454536
 H     17  16  14     2.079105994117   107.37391061   298.26538294
 H     17  16  14     2.070809582474   107.82592075   183.90607751
 H     18  17  16     2.063850556262   114.50514296   290.30918728
 H     20  19  18     2.065832657706   113.33047493   355.22046844
 H     20  19  18     2.073972875056   110.87490207   233.64549932
 H     20  19  18     2.078187510265   110.27238261   116.31727710
 H     21  19  18     2.074219428875   109.25304943   326.55676937
 H     21  19  18     2.075924608020   109.78217588   209.70319962
 H     22  21  19     2.078836879256   107.41189760   300.61086120
 H     22  21  19     2.070852692213   107.64250431   186.33794919
 H     23  22  21     2.063648063926   114.72767449   289.67906238
 H     25  24  23     2.065776212773   113.36280352   355.12182357
 H     25  24  23     2.074311989086   110.74973038   233.56020514
 H     25  24  23     2.078079787473   110.27535517   116.27360731
 H     26  24  23     2.074282804762   109.50344052   324.37555210
 H     26  24  23     2.075353863967   109.60423403   207.49962396
 H     27  26  24     2.079485756534   107.38652817   297.84884846
 H     27  26  24     2.070293880615   107.84821516   183.43064670
 H     28  27  26     2.063779376676   114.43250922   291.75131169
 H     30  29  28     2.065766802195   113.31978163   355.76779738
 H     30  29  28     2.074225799272   110.98417048   234.13208958
 H     30  29  28     2.078144721690   110.19139958   116.82739522
 H     31  29  28     2.074362142554   109.28082840   325.19695169
 H     31  29  28     2.075910654718   109.66263009   208.36868280
 H     32  31  29     2.078968469230   107.46945645   299.05777827
 H     32  31  29     2.070897529675   107.57713089   184.80587114
 H     33  32  31     2.063831769605   114.62122963   290.26312315
 H     35  34  33     2.065873706278   113.40196610   354.63313986
 H     35  34  33     2.074036230995   110.77681254   232.97681967
 H     35  34  33     2.078287411733   110.22265879   115.73051535
 H     36  34  33     2.074180879390   109.44642343   325.37897738
 H     36  34  33     2.075604847115   109.66484778   208.48360804
 H     37  36  34     2.079197347756   107.41699461   298.09230610
 H     37  36  34     2.070646812915   107.69296473   183.78477664
 H     38  37  36     2.063684103584   114.61336539   289.63785221
 H     40  39  38     2.065686938787   113.35290827   354.16043888
 H     40  39  38     2.073613827394   110.79909691   232.52911372
 H     40  39  38     2.078273576558   110.22936533   115.26182524
 H     41  39  38     2.074222880174   109.43902448   326.41761986
 H     41  39  38     2.076053288431   109.51909854   209.61944887
 H     42  41  39     2.078926733041   107.52073456   297.74970976
 H     42  41  39     2.071043744229   107.65832033   183.44778688
 H     43  42  41     2.063428002698   114.57504208   288.10217520
 H     45  44  43     2.078176014208   109.77970668   143.74474528
 H     45  44  43     2.073476162947   109.15743733    27.15945618
 H     46  45  44     2.081986503176   106.68938242   170.80466619
 H     46  45  44     2.069526343641   108.59243251    56.51387234
 H     47  46  45     2.065514298729   114.05295104   303.72750853
 H     49  48  47     2.064896154462   113.40681410   358.00526381
 H     49  48  47     2.077325297049   110.44231241   236.65226097
 H     49  48  47     2.077879687745   110.51171156   119.36967257
 H     50  48  47     2.069811353131   111.95477007     0.38006328
 H     50  48  47     2.078242630689   111.02226623   239.41462499
 H     50  48  47     2.077989152321   111.01130639   121.41174071
 H     51  44  43     2.065864293765   113.20128496     1.81921729
 H     51  44  43     2.077915829595   110.14961596   241.05099170
 H     51  44  43     2.073424254505   110.77020919   123.56685029
 C      4   3   2     2.613635220366   122.29000840     0.22560988
 C     54   1   2     2.058498226678    33.66477604     0.08723574
 H    135   4   3     2.058381287909   120.41952622   179.88463739
 O      5   3   2     2.471423886836   120.68324842   180.26377565


           ************************************************************
           *        Program running with 8 parallel MPI-processes     *
           *              working on a common directory               *
           ************************************************************
------------------------------------------------------------------------------
                   ___                                                        
                  /   \      - P O W E R E D   B Y -                         
                 /     \                                                     
                 |  |  |   _    _      __       _____    __    __             
                 |  |  |  | |  | |    /  \     |  _  \  |  |  /  |          
                  \  \/   | |  | |   /    \    | | | |  |  | /  /          
                 / \  \   | |__| |  /  /\  \   | |_| |  |  |/  /          
                |  |  |   |  __  | /  /__\  \  |    /   |      \           
                |  |  |   | |  | | |   __   |  |    \   |  |\   \          
                \     /   | |  | | |  |  |  |  | |\  \  |  | \   \       
                 \___/    |_|  |_| |__|  |__|  |_| \__\ |__|  \__/        
                                                                              
                      - O R C A' S   B I G   F R I E N D -                    
                                      &                                       
                       - I N T E G R A L  F E E D E R -                       
                                                                              
 v1 FN, 2020, v2 2021                                                         
------------------------------------------------------------------------------


Reading SHARK input file MK9_2e_0H_B3LYP_631Gd_opt.SHARKINP.tmp ... ok
----------------------
SHARK INTEGRAL PACKAGE
----------------------

Number of atoms                             ...    138
Number of basis functions                   ...    972
Number of shells                            ...    508
Maximum angular momentum                    ...      2
Integral batch strategy                     ... SHARK/LIBINT Hybrid
RI-J (if used) integral strategy            ... SPLIT-RIJ (Revised 2003 algorithm where possible)
Printlevel                                  ...      1
Contraction scheme used                     ... SEGMENTED contraction
Coulomb Range Separation                    ... NOT USED
Exchange Range Separation                   ... NOT USED
Finite Nucleus Model                        ... NOT USED
Auxiliary Coulomb fitting basis             ... AVAILABLE
   # of basis functions in Aux-J            ...   3722
   # of shells in Aux-J                     ...   1270
   Maximum angular momentum in Aux-J        ...      4
Auxiliary J/K fitting basis                 ... NOT available
Auxiliary Correlation fitting basis         ... NOT available
Auxiliary 'external' fitting basis          ... NOT available
Integral threshold                          ...     2.500000e-11
Primitive cut-off                           ...     2.500000e-12
Primitive pair pre-selection threshold      ...     2.500000e-12

Calculating pre-screening integrals         ... done (  0.2 sec) Dimension = 508
Organizing shell pair data                  ... done (  0.3 sec)
Shell pair information
Total number of shell pairs                 ...    129286
Shell pairs after pre-screening             ...     36325
Total number of primitive shell pairs       ...    710103
Primitive shell pairs kept                  ...    105503
          la=0 lb=0:  15334 shell pairs
          la=1 lb=0:  11854 shell pairs
          la=1 lb=1:   2373 shell pairs
          la=2 lb=0:   4541 shell pairs
          la=2 lb=1:   1874 shell pairs
          la=2 lb=2:    349 shell pairs

Calculating one electron integrals          ... done (  0.1 sec)
Calculating RI/J V-Matrix + Cholesky decomp.... done (  0.7 sec)
Calculating Nuclear repulsion               ... done (  0.0 sec) ENN=   6589.256859833009 Eh

SHARK setup successfully completed in   1.8 seconds

Maximum memory used throughout the entire GTOINT-calculation: 95.6 MB
[1717949964.051985] [eu-a2p-364:54082:0]          mpool.c:38   UCX  WARN  object 0x30ac2c0 was not returned to mpool ucp_requests
[1717949964.052008] [eu-a2p-364:54082:0]          mpool.c:38   UCX  WARN  object 0x30ac480 was not returned to mpool ucp_requests
[1717949964.052012] [eu-a2p-364:54082:0]          mpool.c:38   UCX  WARN  object 0x30ac640 was not returned to mpool ucp_requests
[1717949964.052016] [eu-a2p-364:54082:0]          mpool.c:38   UCX  WARN  object 0x30ac800 was not returned to mpool ucp_requests
[1717949964.052019] [eu-a2p-364:54082:0]          mpool.c:38   UCX  WARN  object 0x30ac9c0 was not returned to mpool ucp_requests
[1717949964.052022] [eu-a2p-364:54082:0]          mpool.c:38   UCX  WARN  object 0x30acb80 was not returned to mpool ucp_requests
[1717949964.052024] [eu-a2p-364:54082:0]          mpool.c:38   UCX  WARN  object 0x30acd40 was not returned to mpool ucp_requests
[1717949964.052027] [eu-a2p-364:54082:0]          mpool.c:38   UCX  WARN  object 0x30acf00 was not returned to mpool ucp_requests
[1717949964.052029] [eu-a2p-364:54082:0]          mpool.c:38   UCX  WARN  object 0x30ad0c0 was not returned to mpool ucp_requests
[1717949964.052032] [eu-a2p-364:54082:0]          mpool.c:38   UCX  WARN  object 0x30ad280 was not returned to mpool ucp_requests
[1717949964.052035] [eu-a2p-364:54082:0]          mpool.c:38   UCX  WARN  object 0x30ad440 was not returned to mpool ucp_requests
[1717949964.052037] [eu-a2p-364:54082:0]          mpool.c:38   UCX  WARN  object 0x30ad600 was not returned to mpool ucp_requests
[1717949964.052040] [eu-a2p-364:54082:0]          mpool.c:38   UCX  WARN  object 0x30ad7c0 was not returned to mpool ucp_requests
[1717949964.052043] [eu-a2p-364:54082:0]          mpool.c:38   UCX  WARN  object 0x30ad980 was not returned to mpool ucp_requests
[1717949964.052045] [eu-a2p-364:54082:0]          mpool.c:38   UCX  WARN  object 0x30adb40 was not returned to mpool ucp_requests
[1717949964.052048] [eu-a2p-364:54082:0]          mpool.c:38   UCX  WARN  object 0x30add00 was not returned to mpool ucp_requests
[1717949964.052050] [eu-a2p-364:54082:0]          mpool.c:38   UCX  WARN  object 0x30adec0 was not returned to mpool ucp_requests
[1717949964.052053] [eu-a2p-364:54082:0]          mpool.c:38   UCX  WARN  object 0x30ae080 was not returned to mpool ucp_requests
[1717949964.052055] [eu-a2p-364:54082:0]          mpool.c:38   UCX  WARN  object 0x30ae240 was not returned to mpool ucp_requests
[1717949964.052058] [eu-a2p-364:54082:0]          mpool.c:38   UCX  WARN  object 0x30ae400 was not returned to mpool ucp_requests
[1717949964.052060] [eu-a2p-364:54082:0]          mpool.c:38   UCX  WARN  object 0x30ae5c0 was not returned to mpool ucp_requests
[1717949964.052063] [eu-a2p-364:54082:0]          mpool.c:38   UCX  WARN  object 0x30ae780 was not returned to mpool ucp_requests
[1717949964.052065] [eu-a2p-364:54082:0]          mpool.c:38   UCX  WARN  object 0x30ae940 was not returned to mpool ucp_requests
[1717949964.052068] [eu-a2p-364:54082:0]          mpool.c:38   UCX  WARN  object 0x30aeb00 was not returned to mpool ucp_requests
[1717949964.052070] [eu-a2p-364:54082:0]          mpool.c:38   UCX  WARN  object 0x30aecc0 was not returned to mpool ucp_requests
[1717949964.052073] [eu-a2p-364:54082:0]          mpool.c:38   UCX  WARN  object 0x30aee80 was not returned to mpool ucp_requests
[1717949964.052075] [eu-a2p-364:54082:0]          mpool.c:38   UCX  WARN  object 0x30af040 was not returned to mpool ucp_requests
[1717949964.052078] [eu-a2p-364:54082:0]          mpool.c:38   UCX  WARN  object 0x30af200 was not returned to mpool ucp_requests
[1717949964.052081] [eu-a2p-364:54082:0]          mpool.c:38   UCX  WARN  object 0x30af3c0 was not returned to mpool ucp_requests
[1717949964.055933] [eu-a2p-364:54081:0]          mpool.c:38   UCX  WARN  object 0x2746e40 was not returned to mpool ucp_requests
[1717949964.055952] [eu-a2p-364:54081:0]          mpool.c:38   UCX  WARN  object 0x2747000 was not returned to mpool ucp_requests
[1717949964.055956] [eu-a2p-364:54081:0]          mpool.c:38   UCX  WARN  object 0x27471c0 was not returned to mpool ucp_requests
[1717949964.055960] [eu-a2p-364:54081:0]          mpool.c:38   UCX  WARN  object 0x2747380 was not returned to mpool ucp_requests
[1717949964.055963] [eu-a2p-364:54081:0]          mpool.c:38   UCX  WARN  object 0x2747540 was not returned to mpool ucp_requests
[1717949964.055965] [eu-a2p-364:54081:0]          mpool.c:38   UCX  WARN  object 0x2747700 was not returned to mpool ucp_requests
[1717949964.055968] [eu-a2p-364:54081:0]          mpool.c:38   UCX  WARN  object 0x27478c0 was not returned to mpool ucp_requests
[1717949964.055971] [eu-a2p-364:54081:0]          mpool.c:38   UCX  WARN  object 0x2747a80 was not returned to mpool ucp_requests
[1717949964.055974] [eu-a2p-364:54081:0]          mpool.c:38   UCX  WARN  object 0x2747c40 was not returned to mpool ucp_requests
[1717949964.055976] [eu-a2p-364:54081:0]          mpool.c:38   UCX  WARN  object 0x2747e00 was not returned to mpool ucp_requests
[1717949964.055979] [eu-a2p-364:54081:0]          mpool.c:38   UCX  WARN  object 0x2747fc0 was not returned to mpool ucp_requests
[1717949964.055981] [eu-a2p-364:54081:0]          mpool.c:38   UCX  WARN  object 0x2748180 was not returned to mpool ucp_requests
[1717949964.055984] [eu-a2p-364:54081:0]          mpool.c:38   UCX  WARN  object 0x2748340 was not returned to mpool ucp_requests
[1717949964.055987] [eu-a2p-364:54081:0]          mpool.c:38   UCX  WARN  object 0x2748500 was not returned to mpool ucp_requests
[1717949964.055989] [eu-a2p-364:54081:0]          mpool.c:38   UCX  WARN  object 0x27486c0 was not returned to mpool ucp_requests
[1717949964.055992] [eu-a2p-364:54081:0]          mpool.c:38   UCX  WARN  object 0x2748880 was not returned to mpool ucp_requests
[1717949964.055994] [eu-a2p-364:54081:0]          mpool.c:38   UCX  WARN  object 0x2748a40 was not returned to mpool ucp_requests
[1717949964.055997] [eu-a2p-364:54081:0]          mpool.c:38   UCX  WARN  object 0x2748c00 was not returned to mpool ucp_requests
[1717949964.056000] [eu-a2p-364:54081:0]          mpool.c:38   UCX  WARN  object 0x2748dc0 was not returned to mpool ucp_requests
[1717949964.056002] [eu-a2p-364:54081:0]          mpool.c:38   UCX  WARN  object 0x2748f80 was not returned to mpool ucp_requests
[1717949964.056005] [eu-a2p-364:54081:0]          mpool.c:38   UCX  WARN  object 0x2749140 was not returned to mpool ucp_requests
[1717949964.056008] [eu-a2p-364:54081:0]          mpool.c:38   UCX  WARN  object 0x2749300 was not returned to mpool ucp_requests
[1717949964.056010] [eu-a2p-364:54081:0]          mpool.c:38   UCX  WARN  object 0x27494c0 was not returned to mpool ucp_requests
[1717949964.056013] [eu-a2p-364:54081:0]          mpool.c:38   UCX  WARN  object 0x2749680 was not returned to mpool ucp_requests
[1717949964.056015] [eu-a2p-364:54081:0]          mpool.c:38   UCX  WARN  object 0x2749840 was not returned to mpool ucp_requests
[1717949964.056018] [eu-a2p-364:54081:0]          mpool.c:38   UCX  WARN  object 0x2749a00 was not returned to mpool ucp_requests
[1717949964.056020] [eu-a2p-364:54081:0]          mpool.c:38   UCX  WARN  object 0x2749bc0 was not returned to mpool ucp_requests
[1717949964.056023] [eu-a2p-364:54081:0]          mpool.c:38   UCX  WARN  object 0x2749d80 was not returned to mpool ucp_requests
[1717949964.056025] [eu-a2p-364:54081:0]          mpool.c:38   UCX  WARN  object 0x2749f40 was not returned to mpool ucp_requests
[1717949964.061814] [eu-a2p-364:54079:0]          mpool.c:38   UCX  WARN  object 0x2909a00 was not returned to mpool ucp_requests
[1717949964.061835] [eu-a2p-364:54079:0]          mpool.c:38   UCX  WARN  object 0x2909bc0 was not returned to mpool ucp_requests
[1717949964.061840] [eu-a2p-364:54079:0]          mpool.c:38   UCX  WARN  object 0x2909d80 was not returned to mpool ucp_requests
[1717949964.061843] [eu-a2p-364:54079:0]          mpool.c:38   UCX  WARN  object 0x2909f40 was not returned to mpool ucp_requests
[1717949964.061846] [eu-a2p-364:54079:0]          mpool.c:38   UCX  WARN  object 0x290a100 was not returned to mpool ucp_requests
[1717949964.061848] [eu-a2p-364:54079:0]          mpool.c:38   UCX  WARN  object 0x290a2c0 was not returned to mpool ucp_requests
[1717949964.061851] [eu-a2p-364:54079:0]          mpool.c:38   UCX  WARN  object 0x290a480 was not returned to mpool ucp_requests
[1717949964.061853] [eu-a2p-364:54079:0]          mpool.c:38   UCX  WARN  object 0x290a640 was not returned to mpool ucp_requests
[1717949964.061856] [eu-a2p-364:54079:0]          mpool.c:38   UCX  WARN  object 0x290a800 was not returned to mpool ucp_requests
[1717949964.061859] [eu-a2p-364:54079:0]          mpool.c:38   UCX  WARN  object 0x290a9c0 was not returned to mpool ucp_requests
[1717949964.061861] [eu-a2p-364:54079:0]          mpool.c:38   UCX  WARN  object 0x290ab80 was not returned to mpool ucp_requests
[1717949964.061864] [eu-a2p-364:54079:0]          mpool.c:38   UCX  WARN  object 0x290ad40 was not returned to mpool ucp_requests
[1717949964.061866] [eu-a2p-364:54079:0]          mpool.c:38   UCX  WARN  object 0x290af00 was not returned to mpool ucp_requests
[1717949964.061869] [eu-a2p-364:54079:0]          mpool.c:38   UCX  WARN  object 0x290b0c0 was not returned to mpool ucp_requests
[1717949964.061871] [eu-a2p-364:54079:0]          mpool.c:38   UCX  WARN  object 0x290b280 was not returned to mpool ucp_requests
[1717949964.061873] [eu-a2p-364:54079:0]          mpool.c:38   UCX  WARN  object 0x290b440 was not returned to mpool ucp_requests
[1717949964.061876] [eu-a2p-364:54079:0]          mpool.c:38   UCX  WARN  object 0x290b600 was not returned to mpool ucp_requests
[1717949964.061879] [eu-a2p-364:54079:0]          mpool.c:38   UCX  WARN  object 0x290b7c0 was not returned to mpool ucp_requests
[1717949964.061881] [eu-a2p-364:54079:0]          mpool.c:38   UCX  WARN  object 0x290b980 was not returned to mpool ucp_requests
[1717949964.061884] [eu-a2p-364:54079:0]          mpool.c:38   UCX  WARN  object 0x290bb40 was not returned to mpool ucp_requests
[1717949964.061887] [eu-a2p-364:54079:0]          mpool.c:38   UCX  WARN  object 0x290bd00 was not returned to mpool ucp_requests
[1717949964.061890] [eu-a2p-364:54079:0]          mpool.c:38   UCX  WARN  object 0x290bec0 was not returned to mpool ucp_requests
[1717949964.061892] [eu-a2p-364:54079:0]          mpool.c:38   UCX  WARN  object 0x290c080 was not returned to mpool ucp_requests
[1717949964.061895] [eu-a2p-364:54079:0]          mpool.c:38   UCX  WARN  object 0x290c240 was not returned to mpool ucp_requests
[1717949964.061897] [eu-a2p-364:54079:0]          mpool.c:38   UCX  WARN  object 0x290c400 was not returned to mpool ucp_requests
[1717949964.061900] [eu-a2p-364:54079:0]          mpool.c:38   UCX  WARN  object 0x290c5c0 was not returned to mpool ucp_requests
[1717949964.061902] [eu-a2p-364:54079:0]          mpool.c:38   UCX  WARN  object 0x290c780 was not returned to mpool ucp_requests
[1717949964.061905] [eu-a2p-364:54079:0]          mpool.c:38   UCX  WARN  object 0x290c940 was not returned to mpool ucp_requests
[1717949964.061907] [eu-a2p-364:54079:0]          mpool.c:38   UCX  WARN  object 0x290cb00 was not returned to mpool ucp_requests
[1717949964.063248] [eu-a2p-364:54083:0]          mpool.c:38   UCX  WARN  object 0x3eb52c0 was not returned to mpool ucp_requests
[1717949964.063272] [eu-a2p-364:54083:0]          mpool.c:38   UCX  WARN  object 0x3eb5480 was not returned to mpool ucp_requests
[1717949964.063276] [eu-a2p-364:54083:0]          mpool.c:38   UCX  WARN  object 0x3eb5640 was not returned to mpool ucp_requests
[1717949964.063279] [eu-a2p-364:54083:0]          mpool.c:38   UCX  WARN  object 0x3eb5800 was not returned to mpool ucp_requests
[1717949964.063282] [eu-a2p-364:54083:0]          mpool.c:38   UCX  WARN  object 0x3eb59c0 was not returned to mpool ucp_requests
[1717949964.063284] [eu-a2p-364:54083:0]          mpool.c:38   UCX  WARN  object 0x3eb5b80 was not returned to mpool ucp_requests
[1717949964.063287] [eu-a2p-364:54083:0]          mpool.c:38   UCX  WARN  object 0x3eb5d40 was not returned to mpool ucp_requests
[1717949964.063290] [eu-a2p-364:54083:0]          mpool.c:38   UCX  WARN  object 0x3eb5f00 was not returned to mpool ucp_requests
[1717949964.063292] [eu-a2p-364:54083:0]          mpool.c:38   UCX  WARN  object 0x3eb60c0 was not returned to mpool ucp_requests
[1717949964.063295] [eu-a2p-364:54083:0]          mpool.c:38   UCX  WARN  object 0x3eb6280 was not returned to mpool ucp_requests
[1717949964.063298] [eu-a2p-364:54083:0]          mpool.c:38   UCX  WARN  object 0x3eb6440 was not returned to mpool ucp_requests
[1717949964.063300] [eu-a2p-364:54083:0]          mpool.c:38   UCX  WARN  object 0x3eb6600 was not returned to mpool ucp_requests
[1717949964.063303] [eu-a2p-364:54083:0]          mpool.c:38   UCX  WARN  object 0x3eb67c0 was not returned to mpool ucp_requests
[1717949964.063305] [eu-a2p-364:54083:0]          mpool.c:38   UCX  WARN  object 0x3eb6980 was not returned to mpool ucp_requests
[1717949964.063308] [eu-a2p-364:54083:0]          mpool.c:38   UCX  WARN  object 0x3eb6b40 was not returned to mpool ucp_requests
[1717949964.063310] [eu-a2p-364:54083:0]          mpool.c:38   UCX  WARN  object 0x3eb6d00 was not returned to mpool ucp_requests
[1717949964.063313] [eu-a2p-364:54083:0]          mpool.c:38   UCX  WARN  object 0x3eb6ec0 was not returned to mpool ucp_requests
[1717949964.063316] [eu-a2p-364:54083:0]          mpool.c:38   UCX  WARN  object 0x3eb7080 was not returned to mpool ucp_requests
[1717949964.063318] [eu-a2p-364:54083:0]          mpool.c:38   UCX  WARN  object 0x3eb7240 was not returned to mpool ucp_requests
[1717949964.063321] [eu-a2p-364:54083:0]          mpool.c:38   UCX  WARN  object 0x3eb7400 was not returned to mpool ucp_requests
[1717949964.063324] [eu-a2p-364:54083:0]          mpool.c:38   UCX  WARN  object 0x3eb75c0 was not returned to mpool ucp_requests
[1717949964.063326] [eu-a2p-364:54083:0]          mpool.c:38   UCX  WARN  object 0x3eb7780 was not returned to mpool ucp_requests
[1717949964.063329] [eu-a2p-364:54083:0]          mpool.c:38   UCX  WARN  object 0x3eb7940 was not returned to mpool ucp_requests
[1717949964.063331] [eu-a2p-364:54083:0]          mpool.c:38   UCX  WARN  object 0x3eb7b00 was not returned to mpool ucp_requests
[1717949964.063334] [eu-a2p-364:54083:0]          mpool.c:38   UCX  WARN  object 0x3eb7cc0 was not returned to mpool ucp_requests
[1717949964.063337] [eu-a2p-364:54083:0]          mpool.c:38   UCX  WARN  object 0x3eb7e80 was not returned to mpool ucp_requests
[1717949964.063340] [eu-a2p-364:54083:0]          mpool.c:38   UCX  WARN  object 0x3eb8040 was not returned to mpool ucp_requests
[1717949964.063342] [eu-a2p-364:54083:0]          mpool.c:38   UCX  WARN  object 0x3eb8200 was not returned to mpool ucp_requests
[1717949964.063345] [eu-a2p-364:54083:0]          mpool.c:38   UCX  WARN  object 0x3eb83c0 was not returned to mpool ucp_requests
[1717949964.064200] [eu-a2p-364:54084:0]          mpool.c:38   UCX  WARN  object 0x311d500 was not returned to mpool ucp_requests
[1717949964.064224] [eu-a2p-364:54084:0]          mpool.c:38   UCX  WARN  object 0x311d6c0 was not returned to mpool ucp_requests
[1717949964.064228] [eu-a2p-364:54084:0]          mpool.c:38   UCX  WARN  object 0x311d880 was not returned to mpool ucp_requests
[1717949964.064231] [eu-a2p-364:54084:0]          mpool.c:38   UCX  WARN  object 0x311da40 was not returned to mpool ucp_requests
[1717949964.064234] [eu-a2p-364:54084:0]          mpool.c:38   UCX  WARN  object 0x311dc00 was not returned to mpool ucp_requests
[1717949964.064236] [eu-a2p-364:54084:0]          mpool.c:38   UCX  WARN  object 0x311ddc0 was not returned to mpool ucp_requests
[1717949964.064239] [eu-a2p-364:54084:0]          mpool.c:38   UCX  WARN  object 0x311df80 was not returned to mpool ucp_requests
[1717949964.064241] [eu-a2p-364:54084:0]          mpool.c:38   UCX  WARN  object 0x311e140 was not returned to mpool ucp_requests
[1717949964.064244] [eu-a2p-364:54084:0]          mpool.c:38   UCX  WARN  object 0x311e300 was not returned to mpool ucp_requests
[1717949964.064246] [eu-a2p-364:54084:0]          mpool.c:38   UCX  WARN  object 0x311e4c0 was not returned to mpool ucp_requests
[1717949964.064249] [eu-a2p-364:54084:0]          mpool.c:38   UCX  WARN  object 0x311e680 was not returned to mpool ucp_requests
[1717949964.064251] [eu-a2p-364:54084:0]          mpool.c:38   UCX  WARN  object 0x311e840 was not returned to mpool ucp_requests
[1717949964.064254] [eu-a2p-364:54084:0]          mpool.c:38   UCX  WARN  object 0x311ea00 was not returned to mpool ucp_requests
[1717949964.064256] [eu-a2p-364:54084:0]          mpool.c:38   UCX  WARN  object 0x311ebc0 was not returned to mpool ucp_requests
[1717949964.064259] [eu-a2p-364:54084:0]          mpool.c:38   UCX  WARN  object 0x311ed80 was not returned to mpool ucp_requests
[1717949964.064261] [eu-a2p-364:54084:0]          mpool.c:38   UCX  WARN  object 0x311ef40 was not returned to mpool ucp_requests
[1717949964.064264] [eu-a2p-364:54084:0]          mpool.c:38   UCX  WARN  object 0x311f100 was not returned to mpool ucp_requests
[1717949964.064266] [eu-a2p-364:54084:0]          mpool.c:38   UCX  WARN  object 0x311f2c0 was not returned to mpool ucp_requests
[1717949964.064269] [eu-a2p-364:54084:0]          mpool.c:38   UCX  WARN  object 0x311f480 was not returned to mpool ucp_requests
[1717949964.064271] [eu-a2p-364:54084:0]          mpool.c:38   UCX  WARN  object 0x311f640 was not returned to mpool ucp_requests
[1717949964.064273] [eu-a2p-364:54084:0]          mpool.c:38   UCX  WARN  object 0x311f800 was not returned to mpool ucp_requests
[1717949964.064276] [eu-a2p-364:54084:0]          mpool.c:38   UCX  WARN  object 0x311f9c0 was not returned to mpool ucp_requests
[1717949964.064278] [eu-a2p-364:54084:0]          mpool.c:38   UCX  WARN  object 0x311fb80 was not returned to mpool ucp_requests
[1717949964.064281] [eu-a2p-364:54084:0]          mpool.c:38   UCX  WARN  object 0x311fd40 was not returned to mpool ucp_requests
[1717949964.064284] [eu-a2p-364:54084:0]          mpool.c:38   UCX  WARN  object 0x311ff00 was not returned to mpool ucp_requests
[1717949964.064287] [eu-a2p-364:54084:0]          mpool.c:38   UCX  WARN  object 0x31200c0 was not returned to mpool ucp_requests
[1717949964.064289] [eu-a2p-364:54084:0]          mpool.c:38   UCX  WARN  object 0x3120280 was not returned to mpool ucp_requests
[1717949964.064292] [eu-a2p-364:54084:0]          mpool.c:38   UCX  WARN  object 0x3120440 was not returned to mpool ucp_requests
[1717949964.064294] [eu-a2p-364:54084:0]          mpool.c:38   UCX  WARN  object 0x3120600 was not returned to mpool ucp_requests
[1717949964.066353] [eu-a2p-364:54080:0]          mpool.c:38   UCX  WARN  object 0x28e2e00 was not returned to mpool ucp_requests
[1717949964.066375] [eu-a2p-364:54080:0]          mpool.c:38   UCX  WARN  object 0x28e2fc0 was not returned to mpool ucp_requests
[1717949964.066379] [eu-a2p-364:54080:0]          mpool.c:38   UCX  WARN  object 0x28e3180 was not returned to mpool ucp_requests
[1717949964.066382] [eu-a2p-364:54080:0]          mpool.c:38   UCX  WARN  object 0x28e3340 was not returned to mpool ucp_requests
[1717949964.066385] [eu-a2p-364:54080:0]          mpool.c:38   UCX  WARN  object 0x28e3500 was not returned to mpool ucp_requests
[1717949964.066388] [eu-a2p-364:54080:0]          mpool.c:38   UCX  WARN  object 0x28e36c0 was not returned to mpool ucp_requests
[1717949964.066390] [eu-a2p-364:54080:0]          mpool.c:38   UCX  WARN  object 0x28e3880 was not returned to mpool ucp_requests
[1717949964.066393] [eu-a2p-364:54080:0]          mpool.c:38   UCX  WARN  object 0x28e3a40 was not returned to mpool ucp_requests
[1717949964.066395] [eu-a2p-364:54080:0]          mpool.c:38   UCX  WARN  object 0x28e3c00 was not returned to mpool ucp_requests
[1717949964.066398] [eu-a2p-364:54080:0]          mpool.c:38   UCX  WARN  object 0x28e3dc0 was not returned to mpool ucp_requests
[1717949964.066401] [eu-a2p-364:54080:0]          mpool.c:38   UCX  WARN  object 0x28e3f80 was not returned to mpool ucp_requests
[1717949964.066404] [eu-a2p-364:54080:0]          mpool.c:38   UCX  WARN  object 0x28e4140 was not returned to mpool ucp_requests
[1717949964.066406] [eu-a2p-364:54080:0]          mpool.c:38   UCX  WARN  object 0x28e4300 was not returned to mpool ucp_requests
[1717949964.066409] [eu-a2p-364:54080:0]          mpool.c:38   UCX  WARN  object 0x28e44c0 was not returned to mpool ucp_requests
[1717949964.066411] [eu-a2p-364:54080:0]          mpool.c:38   UCX  WARN  object 0x28e4680 was not returned to mpool ucp_requests
[1717949964.066414] [eu-a2p-364:54080:0]          mpool.c:38   UCX  WARN  object 0x28e4840 was not returned to mpool ucp_requests
[1717949964.066417] [eu-a2p-364:54080:0]          mpool.c:38   UCX  WARN  object 0x28e4a00 was not returned to mpool ucp_requests
[1717949964.066419] [eu-a2p-364:54080:0]          mpool.c:38   UCX  WARN  object 0x28e4bc0 was not returned to mpool ucp_requests
[1717949964.066422] [eu-a2p-364:54080:0]          mpool.c:38   UCX  WARN  object 0x28e4d80 was not returned to mpool ucp_requests
[1717949964.066424] [eu-a2p-364:54080:0]          mpool.c:38   UCX  WARN  object 0x28e4f40 was not returned to mpool ucp_requests
[1717949964.066427] [eu-a2p-364:54080:0]          mpool.c:38   UCX  WARN  object 0x28e5100 was not returned to mpool ucp_requests
[1717949964.066429] [eu-a2p-364:54080:0]          mpool.c:38   UCX  WARN  object 0x28e52c0 was not returned to mpool ucp_requests
[1717949964.066432] [eu-a2p-364:54080:0]          mpool.c:38   UCX  WARN  object 0x28e5480 was not returned to mpool ucp_requests
[1717949964.066434] [eu-a2p-364:54080:0]          mpool.c:38   UCX  WARN  object 0x28e5640 was not returned to mpool ucp_requests
[1717949964.066437] [eu-a2p-364:54080:0]          mpool.c:38   UCX  WARN  object 0x28e5800 was not returned to mpool ucp_requests
[1717949964.066440] [eu-a2p-364:54080:0]          mpool.c:38   UCX  WARN  object 0x28e59c0 was not returned to mpool ucp_requests
[1717949964.066442] [eu-a2p-364:54080:0]          mpool.c:38   UCX  WARN  object 0x28e5b80 was not returned to mpool ucp_requests
[1717949964.066445] [eu-a2p-364:54080:0]          mpool.c:38   UCX  WARN  object 0x28e5d40 was not returned to mpool ucp_requests
[1717949964.066455] [eu-a2p-364:54080:0]          mpool.c:38   UCX  WARN  object 0x28e5f00 was not returned to mpool ucp_requests
[1717949964.068223] [eu-a2p-364:54078:0]          mpool.c:38   UCX  WARN  object 0x2753180 was not returned to mpool ucp_requests
[1717949964.068261] [eu-a2p-364:54078:0]          mpool.c:38   UCX  WARN  object 0x2753340 was not returned to mpool ucp_requests
[1717949964.068265] [eu-a2p-364:54078:0]          mpool.c:38   UCX  WARN  object 0x2753500 was not returned to mpool ucp_requests
[1717949964.068268] [eu-a2p-364:54078:0]          mpool.c:38   UCX  WARN  object 0x27536c0 was not returned to mpool ucp_requests
[1717949964.068271] [eu-a2p-364:54078:0]          mpool.c:38   UCX  WARN  object 0x2753880 was not returned to mpool ucp_requests
[1717949964.068281] [eu-a2p-364:54078:0]          mpool.c:38   UCX  WARN  object 0x2753a40 was not returned to mpool ucp_requests
[1717949964.068284] [eu-a2p-364:54078:0]          mpool.c:38   UCX  WARN  object 0x2753c00 was not returned to mpool ucp_requests
[1717949964.068286] [eu-a2p-364:54078:0]          mpool.c:38   UCX  WARN  object 0x2753dc0 was not returned to mpool ucp_requests
[1717949964.068289] [eu-a2p-364:54078:0]          mpool.c:38   UCX  WARN  object 0x2753f80 was not returned to mpool ucp_requests
[1717949964.068291] [eu-a2p-364:54078:0]          mpool.c:38   UCX  WARN  object 0x2754140 was not returned to mpool ucp_requests
[1717949964.068300] [eu-a2p-364:54078:0]          mpool.c:38   UCX  WARN  object 0x2754300 was not returned to mpool ucp_requests
[1717949964.068303] [eu-a2p-364:54078:0]          mpool.c:38   UCX  WARN  object 0x27544c0 was not returned to mpool ucp_requests
[1717949964.068306] [eu-a2p-364:54078:0]          mpool.c:38   UCX  WARN  object 0x2754680 was not returned to mpool ucp_requests
[1717949964.068308] [eu-a2p-364:54078:0]          mpool.c:38   UCX  WARN  object 0x2754840 was not returned to mpool ucp_requests
[1717949964.068311] [eu-a2p-364:54078:0]          mpool.c:38   UCX  WARN  object 0x2754a00 was not returned to mpool ucp_requests
[1717949964.068321] [eu-a2p-364:54078:0]          mpool.c:38   UCX  WARN  object 0x2754bc0 was not returned to mpool ucp_requests
[1717949964.068324] [eu-a2p-364:54078:0]          mpool.c:38   UCX  WARN  object 0x2754d80 was not returned to mpool ucp_requests
[1717949964.068326] [eu-a2p-364:54078:0]          mpool.c:38   UCX  WARN  object 0x2754f40 was not returned to mpool ucp_requests
[1717949964.068334] [eu-a2p-364:54078:0]          mpool.c:38   UCX  WARN  object 0x2755100 was not returned to mpool ucp_requests
[1717949964.068336] [eu-a2p-364:54078:0]          mpool.c:38   UCX  WARN  object 0x27552c0 was not returned to mpool ucp_requests
[1717949964.068339] [eu-a2p-364:54078:0]          mpool.c:38   UCX  WARN  object 0x2755640 was not returned to mpool ucp_requests
[1717949964.068342] [eu-a2p-364:54078:0]          mpool.c:38   UCX  WARN  object 0x2755800 was not returned to mpool ucp_requests


           ************************************************************
           *        Program running with 8 parallel MPI-processes     *
           *              working on a common directory               *
           ************************************************************

Diagonalization of the overlap matrix:
Smallest eigenvalue                        ... 3.380e-04
Time for diagonalization                   ...    0.212 sec
Threshold for overlap eigenvalues          ... 1.000e-08
Number of eigenvalues below threshold      ... 0
Time for construction of square roots      ...    0.132 sec
Total time needed                          ...    0.348 sec

-------------------
DFT GRID GENERATION
-------------------

General Integration Accuracy     IntAcc      ... 4.959
Radial Grid Type                 RadialGrid  ... OptM3 with GC (2021)
Angular Grid (max. ang.)         AngularGrid ... 6 (Lebedev-590)
Angular grid pruning method      GridPruning ... 4 (adaptive)
Weight generation scheme         WeightScheme... Becke
Basis function cutoff            BFCut       ... 1.0000e-11
Integration weight cutoff        WCut        ... 1.0000e-14
Angular grids for H and He will be reduced by one unit
Partially contracted basis set               ... off
Rotationally invariant grid construction     ... off

Total number of grid points                  ...  1491873
Total number of batches                      ...    23378
Average number of points per batch           ...       63
Average number of grid points per atom       ...    10811
Time for grid setup =   27.301 sec

--------------------
COSX GRID GENERATION
--------------------

GRIDX 1
-------
General Integration Accuracy     IntAcc      ... 4.020
Radial Grid Type                 RadialGrid  ... OptM3 with GC (2021)
Angular Grid (max. ang.)         AngularGrid ... 2 (Lebedev-110)
Angular grid pruning method      GridPruning ... 4 (adaptive)
Weight generation scheme         WeightScheme... Becke
Basis function cutoff            BFCut       ... 1.0000e-11
Integration weight cutoff        WCut        ... 1.0000e-14
Angular grids for H and He will be reduced by one unit
Partially contracted basis set               ... on
Rotationally invariant grid construction     ... off

Total number of grid points                  ...   158208
Total number of batches                      ...     2540
Average number of points per batch           ...       62
Average number of grid points per atom       ...     1146
UseSFitting                                  ... on

GRIDX 2
-------
General Integration Accuracy     IntAcc      ... 4.338
Radial Grid Type                 RadialGrid  ... OptM3 with GC (2021)
Angular Grid (max. ang.)         AngularGrid ... 3 (Lebedev-194)
Angular grid pruning method      GridPruning ... 4 (adaptive)
Weight generation scheme         WeightScheme... Becke
Basis function cutoff            BFCut       ... 1.0000e-11
Integration weight cutoff        WCut        ... 1.0000e-14
Angular grids for H and He will be reduced by one unit
Partially contracted basis set               ... on
Rotationally invariant grid construction     ... off

Total number of grid points                  ...   342501
Total number of batches                      ...     5425
Average number of points per batch           ...       63
Average number of grid points per atom       ...     2482
UseSFitting                                  ... on

GRIDX 3
-------
General Integration Accuracy     IntAcc      ... 4.871
Radial Grid Type                 RadialGrid  ... OptM3 with GC (2021)
Angular Grid (max. ang.)         AngularGrid ... 4 (Lebedev-302)
Angular grid pruning method      GridPruning ... 4 (adaptive)
Weight generation scheme         WeightScheme... Becke
Basis function cutoff            BFCut       ... 1.0000e-11
Integration weight cutoff        WCut        ... 1.0000e-14
Angular grids for H and He will be reduced by one unit
Partially contracted basis set               ... on
Rotationally invariant grid construction     ... off

Total number of grid points                  ...   658793
Total number of batches                      ...    10360
Average number of points per batch           ...       63
Average number of grid points per atom       ...     4774
UseSFitting                                  ... on

Time for X-Grid setup             =   18.232 sec


--------------------
CPCM SOLVATION MODEL
--------------------
CPCM parameters:
  Epsilon                                         ...      80.4000
  Refrac                                          ...       1.3300
  Rsolv                                           ...       1.3000
  Surface type                                    ... GAUSSIAN VDW
  Epsilon function type                           ...         CPCM
Radii:
 Radius for C  used is    3.8550 Bohr (=   2.0400 Ang.)
 Radius for H  used is    2.4944 Bohr (=   1.3200 Ang.)
 Radius for O  used is    3.4469 Bohr (=   1.8240 Ang.)
Calculating surface                               ...        done! (  0.1s)
GEPOL surface points                              ...         7287
GEPOL Volume                                      ...    7354.7899
GEPOL Surface-area                                ...    3735.1589
Calculating surface distance matrix               ...        done! (  0.5s)
Performing Cholesky decomposition & store         ...        done! (  3.1s)
Overall time for CPCM initialization              ...                 3.7s
--------------
SCF ITERATIONS
--------------
ITER       Energy         Delta-E        Max-DP      RMS-DP      [F,P]     Damp
               ***  Starting incremental Fock matrix formation  ***
  0  -2330.9459509780   0.000000000000 0.00977667  0.00011667  0.0477973 0.7000
  1  -2330.9751140906  -0.029163112554 0.00939102  0.00011381  0.0382355 0.7000
                               ***Turning on DIIS***
  2  -2330.9982530105  -0.023138919917 0.02493020  0.00031040  0.0290292 0.0000
  3  -2331.0574037852  -0.059150774660 0.00304246  0.00005053  0.0045870 0.0000
                      *** Initiating the SOSCF procedure ***
                           *** Shutting down DIIS ***
                      *** Re-Reading the Fockian *** 
                      *** Removing any level shift *** 
ITER      Energy       Delta-E        Grad      Rot      Max-DP    RMS-DP
  4  -2331.05824260  -0.0008388165  0.000742  0.000742  0.001184  0.000022
               *** Restarting incremental Fock matrix formation ***
  5  -2331.05835206  -0.0001094538  0.000372  0.001269  0.001013  0.000015
  6  -2331.05837354  -0.0000214807  0.000167  0.000763  0.001162  0.000010
  7  -2331.05837283   0.0000007044  0.000167  0.000423  0.000527  0.000006
  8  -2331.05837855  -0.0000057231  0.000036  0.000120  0.000199  0.000002
  9  -2331.05837842   0.0000001394  0.000051  0.000078  0.000128  0.000001
 10  -2331.05837869  -0.0000002791  0.000007  0.000029  0.000054  0.000000
 11  -2331.05837868   0.0000000169  0.000009  0.000021  0.000033  0.000000
                  ***Gradient check signals convergence***
              ***Rediagonalizing the Fockian in SOSCF/NRSCF***

               *****************************************************
               *                     SUCCESS                       *
               *           SCF CONVERGED AFTER  12 CYCLES          *
               *****************************************************

Old exchange energy                            =    -67.194558592 Eh
New exchange energy                            =    -67.194574463 Eh
Exchange energy change after final integration =     -0.000015870 Eh
Total energy after final integration           =  -2331.058394587 Eh
Final COS-X integration done in                =    70.876 sec
Total Energy       :        -2331.05839459 Eh          -63431.32370 eV
  Last Energy change         ...   -3.8853e-08  Tolerance :   1.0000e-08
  Last MAX-Density change    ...    5.7732e-15  Tolerance :   1.0000e-07
             **** THE GBW FILE WAS UPDATED (MK9_2e_0H_B3LYP_631Gd_opt.gbw) ****
             **** DENSITY MK9_2e_0H_B3LYP_631Gd_opt.scfp WAS UPDATED ****
             **** ENERGY FILE WAS UPDATED (MK9_2e_0H_B3LYP_631Gd_opt.en.tmp) ****
             **** THE GBW FILE WAS UPDATED (MK9_2e_0H_B3LYP_631Gd_opt.gbw) ****
             **** DENSITY MK9_2e_0H_B3LYP_631Gd_opt.scfp WAS UPDATED ****
Total SCF time: 0 days 0 hours 8 min 44 sec 

Maximum memory used throughout the entire SCF-calculation: 1084.1 MB

-------------------------   --------------------
FINAL SINGLE POINT ENERGY     -2331.058394587018
-------------------------   --------------------


           ************************************************************
           *        Program running with 8 parallel MPI-processes     *
           *              working on a common directory               *
           ************************************************************
------------------------------------------------------------------------------
                         ORCA SCF GRADIENT CALCULATION
------------------------------------------------------------------------------

 ... reading COSX grid (gridx3)
Gradient of the Kohn-Sham DFT energy:
Kohn-Sham wavefunction type      ... RKS
Hartree-Fock exchange scaling    ...    0.200
Number of operators              ...    1
Number of atoms                  ...  138
Basis set dimensions             ...  972
Integral neglect threshold       ... 2.5e-11
Integral primitive cutoff        ... 2.5e-12
SHARK Integral package           ... ON

Nuc. rep. gradient       (SHARK) ... done (  0.0 sec)
HCore & Overlap gradient (SHARK) ... done (  2.0 sec)
RI-J gradient            (SHARK) ... done (  7.2 sec)
COSX-gradient                    ... done ( 93.7 sec)
Exchange-correlation gradient    ... done

------------------
CARTESIAN GRADIENT
------------------

   1   C   :   -0.000078973   -0.000212417    0.000016919
   2   C   :    0.000080920   -0.000110207    0.000115185
   3   C   :   -0.000521875    0.000213878   -0.000138553
   4   C   :   -0.000215948   -0.000107375    0.000410422
   5   C   :    0.000314829    0.000368064   -0.000443215
   6   C   :    0.000155029    0.000494166    0.000672476
   7   C   :   -0.000015987   -0.000249388   -0.000600518
   8   C   :   -0.000082013   -0.000167962    0.000113313
   9   C   :    0.000156165    0.000110946    0.000097492
  10   C   :    0.000138318    0.000156824    0.000144940
  11   C   :   -0.000794116   -0.000337206   -0.000698335
  12   C   :   -0.000176627    0.000316761    0.000309034
  13   C   :    0.000096803   -0.000335675   -0.000303152
  14   C   :    0.000030646   -0.000443913    0.000070382
  15   C   :   -0.000073251    0.000057694    0.000117315
  16   C   :   -0.000092316    0.000323036    0.000130250
  17   C   :    0.000002556   -0.000216039   -0.000142626
  18   C   :    0.000175031   -0.000025077    0.000036827
  19   C   :   -0.000103657   -0.000149516   -0.000263778
  20   C   :    0.000052627    0.000183818    0.000115889
  21   C   :   -0.000139950    0.000090556    0.000049299
  22   C   :    0.000016428   -0.000083067    0.000159482
  23   C   :   -0.000005298   -0.000042411   -0.000004760
  24   C   :   -0.000062268    0.000217388    0.000550361
  25   C   :    0.000134968   -0.000110094   -0.000323216
  26   C   :   -0.000131763   -0.000103544   -0.000115633
  27   C   :   -0.000022318   -0.000086113   -0.000219514
  28   C   :    0.000331912   -0.000180903    0.000088606
  29   C   :   -0.000253368   -0.000102494    0.000464991
  30   C   :   -0.000050339    0.000141177   -0.000026784
  31   C   :    0.000039140   -0.000005880   -0.000254388
  32   C   :    0.000087615    0.000128465   -0.000203719
  33   C   :   -0.000041888   -0.000055911    0.000179639
  34   C   :   -0.000007232   -0.000419608    0.000300810
  35   C   :    0.000067237    0.000087750   -0.000199972
  36   C   :   -0.000050813    0.000335415   -0.000204347
  37   C   :   -0.000075893    0.000185327    0.000052995
  38   C   :    0.000289647   -0.000312700   -0.000059021
  39   C   :   -0.000066752   -0.000172774    0.000108012
  40   C   :   -0.000046985   -0.000027234    0.000074785
  41   C   :    0.000003517    0.000197083    0.000059342
  42   C   :    0.000023651    0.000050557    0.000065049
  43   C   :    0.000029683   -0.000022238   -0.000102791
  44   C   :   -0.000003390    0.000001339    0.000170574
  45   C   :   -0.000094226   -0.000126083    0.000037219
  46   C   :    0.000024113    0.000130301    0.000046171
  47   C   :    0.000078847   -0.000019907   -0.000055739
  48   C   :   -0.000021198   -0.000104174    0.000019378
  49   C   :    0.000052733   -0.000039432    0.000011305
  50   C   :    0.000067425    0.000102198   -0.000017555
  51   C   :   -0.000045948    0.000103394   -0.000127627
  52   C   :    0.000134261   -0.000269627    0.000163947
  53   C   :    0.000501344   -0.000226452    0.000034042
  54   H   :   -0.000038526    0.000005500    0.000003376
  55   O   :   -0.000367733    0.000013751    0.000316490
  56   C   :    0.000133578    0.000168295   -0.000657560
  57   H   :   -0.000067636   -0.000003883    0.000116263
  58   H   :    0.000038935    0.000040252   -0.000014877
  59   H   :   -0.000111052    0.000050166    0.000090112
  60   H   :   -0.000061415    0.000056183   -0.000097773
  61   H   :   -0.000205835    0.000175944   -0.000217488
  62   H   :   -0.000063340    0.000197776    0.000329885
  63   H   :    0.000141705   -0.000431506    0.000129897
  64   H   :   -0.000110739   -0.000453921    0.000031027
  65   H   :   -0.000090184   -0.000004834    0.000036189
  66   H   :    0.000031562   -0.000049715   -0.000132367
  67   H   :   -0.000030875   -0.000055234   -0.000028160
  68   H   :    0.000319981   -0.000204642    0.000195094
  69   H   :   -0.000039387   -0.000135603    0.000030152
  70   H   :   -0.000041446   -0.000132542   -0.000073217
  71   H   :   -0.000027736   -0.000001706    0.000049228
  72   H   :    0.000014122    0.000109414    0.000089557
  73   H   :   -0.000038741    0.000025976    0.000047213
  74   H   :   -0.000013393    0.000066954   -0.000080623
  75   H   :   -0.000004621    0.000028767    0.000024368
  76   H   :   -0.000027663    0.000044081    0.000070119
  77   H   :    0.000048805    0.000021738   -0.000091111
  78   H   :   -0.000047737    0.000051694   -0.000017509
  79   H   :    0.000112926    0.000022235    0.000067818
  80   H   :   -0.000070442    0.000106426    0.000111794
  81   H   :   -0.000071816   -0.000004541   -0.000033306
  82   H   :    0.000083132    0.000023586   -0.000048414
  83   H   :   -0.000024222   -0.000062000    0.000003679
  84   H   :    0.000007649   -0.000007219   -0.000001089
  85   H   :    0.000049307    0.000053123    0.000018832
  86   H   :   -0.000055935   -0.000063322   -0.000018219
  87   H   :    0.000001686    0.000092725   -0.000039258
  88   H   :    0.000010993    0.000019257   -0.000171831
  89   H   :    0.000068907   -0.000009440    0.000020999
  90   H   :    0.000050271   -0.000114946    0.000056401
  91   H   :   -0.000013005    0.000082889    0.000048540
  92   H   :   -0.000104862   -0.000032834   -0.000030608
  93   H   :    0.000082950   -0.000021355   -0.000011061
  94   H   :   -0.000014299    0.000016196    0.000064389
  95   H   :    0.000074031    0.000056879    0.000079333
  96   H   :   -0.000017275    0.000062759   -0.000142009
  97   H   :   -0.000061406    0.000070242   -0.000002731
  98   H   :    0.000016592   -0.000249566   -0.000071447
  99   H   :   -0.000010553    0.000056263   -0.000002965
 100   H   :    0.000084065    0.000060357   -0.000077370
 101   H   :   -0.000015802   -0.000057060    0.000004691
 102   H   :   -0.000107972    0.000055913    0.000024302
 103   H   :    0.000071034   -0.000048932    0.000134417
 104   H   :   -0.000048872    0.000209845   -0.000086914
 105   H   :   -0.000023681    0.000040187    0.000028119
 106   H   :    0.000079501    0.000014920   -0.000090689
 107   H   :   -0.000004359    0.000014227    0.000053481
 108   H   :   -0.000063618   -0.000023273   -0.000005902
 109   H   :    0.000070585    0.000000140   -0.000097770
 110   H   :   -0.000033793   -0.000066218    0.000019796
 111   H   :    0.000009703    0.000030738    0.000013030
 112   H   :   -0.000040273   -0.000002853   -0.000033292
 113   H   :   -0.000020524    0.000007072    0.000066565
 114   H   :    0.000021489   -0.000023044   -0.000067100
 115   H   :    0.000025880    0.000050694   -0.000009855
 116   H   :   -0.000047961   -0.000021881   -0.000042133
 117   H   :    0.000015182    0.000009390   -0.000069230
 118   H   :    0.000004575    0.000037020    0.000104715
 119   H   :    0.000093062   -0.000028045    0.000034229
 120   H   :   -0.000104160   -0.000065403   -0.000039518
 121   H   :    0.000069226    0.000048610   -0.000022661
 122   H   :   -0.000005626   -0.000013900    0.000009731
 123   H   :   -0.000030764   -0.000022310    0.000015479
 124   H   :   -0.000041161   -0.000033741   -0.000066166
 125   H   :    0.000026259    0.000007519   -0.000003086
 126   H   :   -0.000066243    0.000019770    0.000063645
 127   H   :   -0.000009147    0.000021357   -0.000023034
 128   H   :   -0.000020988   -0.000030352    0.000000903
 129   H   :    0.000000834    0.000005148    0.000029693
 130   H   :   -0.000023071   -0.000027547   -0.000011977
 131   H   :    0.000016193    0.000004453   -0.000049752
 132   H   :   -0.000078141    0.000068320   -0.000010120
 133   H   :   -0.000001533   -0.000030331   -0.000038546
 134   H   :    0.000029776   -0.000029396    0.000050366
 135   C   :   -0.000032727    0.000077890   -0.000299943
 136   C   :    0.000201938   -0.000012909   -0.000044116
 137   H   :   -0.000004974   -0.000038810    0.000030130
 138   O   :    0.000689906    0.000965726    0.000031091

Difference to translation invariance:
           :   -0.0000498790   -0.0000157321    0.0000535486

Difference to rotation invariance:
           :    0.0014765578   -0.0012694766    0.0023827812

Norm of the cartesian gradient     ...    0.0033588366
RMS gradient                       ...    0.0001650778
MAX gradient                       ...    0.0009657259

-------
TIMINGS
-------

Total SCF gradient time            ...      152.280 sec

One electron gradient       ....       1.986 sec  (  1.3%)
RI-J Coulomb gradient       ....       7.165 sec  (  4.7%)
COSX gradient               ....      93.653 sec  ( 61.5%)
XC gradient                 ....      39.538 sec  ( 26.0%)
CPCM gradient               ....       5.278 sec  (  3.5%)
   A-Matrix (El+Nuc)        ....       1.906 sec  (  1.3%)
   Potential                ....       3.372 sec  (  2.2%)

Maximum memory used throughout the entire SCFGRAD-calculation: 305.7 MB
------------------------------------------------------------------------------
                         ORCA GEOMETRY RELAXATION STEP
------------------------------------------------------------------------------

Reading the OPT-File                    .... done
Getting information on internals        .... done
Copying old internal coords+grads       .... done
Making the new internal coordinates     .... (new redundants).... done
Validating the new internal coordinates .... (new redundants).... done
Calculating the B-matrix                .... done
Calculating the G,G- and P matrices     .... done
Transforming gradient to internals      .... done
Projecting the internal gradient        .... done
Number of atoms                         .... 138
Number of internal coordinates          .... 717
Current Energy                          .... -2331.058394587 Eh
Current gradient norm                   ....     0.003358837 Eh/bohr
Maximum allowed component of the step   ....  0.300
Current trust radius                    ....  0.300
Updating the Hessian (BFGS)             .... done
Forming the augmented Hessian           .... done
Diagonalizing the augmented Hessian     .... done
Last element of RFO vector              ....  0.979940649
Lowest eigenvalues of augmented Hessian:
 -0.000639863  0.002837346  0.004270118  0.008031357  0.009390932
Length of the computed step             ....  0.203368999
The final length of the internal step   ....  0.203368999
Converting the step to cartesian space:
 Initial RMS(Int)=    0.0075949544
Transforming coordinates:
 Iter   0:  RMS(Cart)=    0.3938687459 RMS(Int)=    0.5742154364
 Iter   1:  RMS(Cart)=    0.0201231342 RMS(Int)=    0.0026244574
 Iter   2:  RMS(Cart)=    0.0013651352 RMS(Int)=    0.0001009058
 Iter   3:  RMS(Cart)=    0.0001313274 RMS(Int)=    0.0000198707
 Iter   4:  RMS(Cart)=    0.0000108311 RMS(Int)=    0.0000011164
 Iter   5:  RMS(Cart)=    0.0000010578 RMS(Int)=    0.0000001771
 Iter   6:  RMS(Cart)=    0.0000000991 RMS(Int)=    0.0000000133
done
Storing new coordinates                 .... done

                                .--------------------.
          ----------------------|Geometry convergence|-------------------------
          Item                value                   Tolerance       Converged
          ---------------------------------------------------------------------
          Energy change       0.0003472612            0.0000002000      NO
          RMS gradient        0.0004065594            0.0000080000      NO
          MAX gradient        0.0031891214            0.0000300000      NO
          RMS step            0.0075949544            0.0001000000      NO
          MAX step            0.0360995010            0.0002000000      NO
          ........................................................
          Max(Bonds)      0.0009      Max(Angles)    0.26
          Max(Dihed)        2.07      Max(Improp)    0.00
          ---------------------------------------------------------------------

The optimization has not yet converged - more geometry cycles are needed


    ---------------------------------------------------------------------------
                         Redundant Internal Coordinates
                            (Angstroem and degrees)

        Definition                    Value    dE/dq     Step     New-Value
    ----------------------------------------------------------------------------
     1. B(C   1,C   0)                1.4208 -0.000062 -0.0000    1.4208   
     2. B(C   2,C   1)                1.4440  0.000310 -0.0002    1.4438   
     3. B(C   3,C   2)                1.4208 -0.000153  0.0002    1.4210   
     4. B(C   4,C   2)                1.4548 -0.000304  0.0001    1.4549   
     5. B(C   5,C   4)                1.4237  0.001341 -0.0005    1.4231   
     6. B(C   6,C   5)                1.5274  0.001451 -0.0009    1.5265   
     7. B(C   7,C   6)                1.5157  0.000426 -0.0002    1.5155   
     8. B(C   8,C   7)                1.3456  0.000274 -0.0001    1.3456   
     9. B(C   9,C   8)                1.5139 -0.000013 -0.0001    1.5138   
    10. B(C  10,C   8)                1.5222  0.000242 -0.0001    1.5221   
    11. B(C  11,C  10)                1.5554 -0.000136 -0.0000    1.5554   
    12. B(C  12,C  11)                1.5068  0.000045 -0.0002    1.5066   
    13. B(C  13,C  12)                1.3454 -0.000081  0.0001    1.3454   
    14. B(C  14,C  13)                1.5120  0.000039 -0.0000    1.5119   
    15. B(C  15,C  13)                1.5231 -0.000207 -0.0000    1.5231   
    16. B(C  16,C  15)                1.5566 -0.000138  0.0003    1.5569   
    17. B(C  17,C  16)                1.5067 -0.000027  0.0003    1.5070   
    18. B(C  18,C  17)                1.3457 -0.000018 -0.0000    1.3457   
    19. B(C  19,C  18)                1.5115 -0.000114  0.0001    1.5116   
    20. B(C  20,C  18)                1.5229 -0.000076  0.0001    1.5230   
    21. B(C  21,C  20)                1.5571 -0.000103 -0.0002    1.5570   
    22. B(C  22,C  21)                1.5071 -0.000044  0.0000    1.5071   
    23. B(C  23,C  22)                1.3455 -0.000219  0.0001    1.3456   
    24. B(C  24,C  23)                1.5114 -0.000249  0.0002    1.5116   
    25. B(C  25,C  23)                1.5239  0.000158 -0.0005    1.5233   
    26. B(C  26,C  25)                1.5568 -0.000128  0.0002    1.5570   
    27. B(C  27,C  26)                1.5065 -0.000041  0.0004    1.5069   
    28. B(C  28,C  27)                1.3458  0.000185 -0.0001    1.3457   
    29. B(C  29,C  28)                1.5117  0.000091 -0.0001    1.5116   
    30. B(C  30,C  28)                1.5228 -0.000112  0.0002    1.5230   
    31. B(C  31,C  30)                1.5570  0.000199 -0.0002    1.5568   
    32. B(C  32,C  31)                1.5066 -0.000059  0.0002    1.5068   
    33. B(C  33,C  32)                1.3455 -0.000096  0.0001    1.3456   
    34. B(C  34,C  33)                1.5114 -0.000156  0.0001    1.5116   
    35. B(C  35,C  33)                1.5233  0.000081 -0.0003    1.5231   
    36. B(C  36,C  35)                1.5571  0.000048 -0.0001    1.5570   
    37. B(C  37,C  36)                1.5070  0.000057  0.0001    1.5071   
    38. B(C  38,C  37)                1.3457  0.000099 -0.0001    1.3456   
    39. B(C  39,C  38)                1.5119 -0.000049 -0.0001    1.5119   
    40. B(C  40,C  38)                1.5226 -0.000033  0.0000    1.5226   
    41. B(C  41,C  40)                1.5571  0.000090 -0.0002    1.5569   
    42. B(C  42,C  41)                1.5073  0.000145 -0.0000    1.5073   
    43. B(C  43,C  42)                1.3458  0.000076 -0.0000    1.3458   
    44. B(C  44,C  43)                1.5212 -0.000015 -0.0001    1.5211   
    45. B(C  45,C  44)                1.5551  0.000009 -0.0001    1.5550   
    46. B(C  46,C  45)                1.5064 -0.000118  0.0002    1.5066   
    47. B(C  47,C  46)                1.3447 -0.000001  0.0000    1.3447   
    48. B(C  48,C  47)                1.5109 -0.000023 -0.0000    1.5109   
    49. B(C  49,C  47)                1.5125 -0.000088  0.0000    1.5126   
    50. B(C  50,C  43)                1.5111 -0.000078  0.0001    1.5112   
    51. B(C  51,C   5)                1.4307 -0.000250 -0.0001    1.4307   
    52. B(C  52,C  51)                1.4249 -0.000217  0.0000    1.4250   
    53. B(C  52,C   1)                1.4555 -0.000051  0.0001    1.4556   
    54. B(O  54,C  52)                1.3064 -0.000096  0.0000    1.3064   
    55. B(C  55,C  51)                1.5155 -0.000649  0.0007    1.5161   
    56. B(H  56,C  55)                1.1010  0.000122 -0.0004    1.1005   
    57. B(H  57,C   0)                1.0879  0.000007  0.0000    1.0880   
    58. B(H  58,C  55)                1.1022 -0.000098  0.0003    1.1025   
    59. B(H  59,C   3)                1.0881  0.000121 -0.0001    1.0880   
    60. B(H  60,C  55)                1.0936 -0.000303  0.0003    1.0939   
    61. B(H  61,C   6)                1.1006 -0.000208  0.0002    1.1008   
    62. B(H  62,C   6)                1.0934 -0.000251  0.0001    1.0935   
    63. B(H  63,C   7)                1.0928  0.000081 -0.0000    1.0928   
    64. B(H  64,C   9)                1.0962 -0.000011  0.0000    1.0962   
    65. B(H  65,C   9)                1.0991  0.000015  0.0001    1.0992   
    66. B(H  66,C   9)                1.1005 -0.000043  0.0000    1.1005   
    67. B(H  67,C  10)                1.0963 -0.000000  0.0001    1.0964   
    68. B(H  68,C  10)                1.0988 -0.000046  0.0000    1.0989   
    69. B(H  69,C  11)                1.1001  0.000055 -0.0000    1.1001   
    70. B(H  70,C  11)                1.0960 -0.000035  0.0000    1.0961   
    71. B(H  71,C  12)                1.0924  0.000027  0.0000    1.0924   
    72. B(H  72,C  14)                1.0932 -0.000031  0.0000    1.0932   
    73. B(H  73,C  14)                1.0978  0.000021 -0.0001    1.0976   
    74. B(H  74,C  14)                1.0998 -0.000034  0.0000    1.0998   
    75. B(H  75,C  15)                1.0978 -0.000023 -0.0000    1.0977   
    76. B(H  76,C  15)                1.0985  0.000005  0.0001    1.0986   
    77. B(H  77,C  16)                1.1002 -0.000027 -0.0001    1.1001   
    78. B(H  78,C  16)                1.0958 -0.000034  0.0001    1.0959   
    79. B(H  79,C  17)                1.0921  0.000014 -0.0000    1.0921   
    80. B(H  80,C  19)                1.0932 -0.000040  0.0000    1.0932   
    81. B(H  81,C  19)                1.0975 -0.000036  0.0001    1.0976   
    82. B(H  82,C  19)                1.0997 -0.000004 -0.0000    1.0997   
    83. B(H  83,C  20)                1.0976 -0.000001  0.0000    1.0976   
    84. B(H  84,C  20)                1.0985 -0.000025 -0.0000    1.0985   
    85. B(H  85,C  21)                1.1001 -0.000032 -0.0000    1.1000   
    86. B(H  86,C  21)                1.0958  0.000090 -0.0001    1.0958   
    87. B(H  87,C  22)                1.0920 -0.000005  0.0000    1.0921   
    88. B(H  88,C  24)                1.0932  0.000036 -0.0000    1.0931   
    89. B(H  89,C  24)                1.0977 -0.000007 -0.0000    1.0977   
    90. B(H  90,C  24)                1.0997 -0.000024 -0.0000    1.0997   
    91. B(H  91,C  25)                1.0977 -0.000025 -0.0000    1.0976   
    92. B(H  92,C  25)                1.0982 -0.000060  0.0001    1.0984   
    93. B(H  93,C  26)                1.1004  0.000022 -0.0002    1.1002   
    94. B(H  94,C  26)                1.0956 -0.000110  0.0002    1.0957   
    95. B(H  95,C  27)                1.0921 -0.000040  0.0000    1.0921   
    96. B(H  96,C  29)                1.0932 -0.000071  0.0000    1.0932   
    97. B(H  97,C  29)                1.0976 -0.000084  0.0001    1.0977   
    98. B(H  98,C  29)                1.0997 -0.000030  0.0000    1.0997   
    99. B(H  99,C  30)                1.0977 -0.000000 -0.0000    1.0977   
   100. B(H 100,C  30)                1.0985  0.000040 -0.0001    1.0984   
   101. B(H 101,C  31)                1.1001 -0.000069  0.0000    1.1002   
   102. B(H 102,C  31)                1.0959  0.000040 -0.0001    1.0958   
   103. B(H 103,C  32)                1.0921 -0.000027  0.0000    1.0921   
   104. B(H 104,C  34)                1.0932  0.000015 -0.0000    1.0932   
   105. B(H 105,C  34)                1.0975 -0.000090  0.0001    1.0976   
   106. B(H 106,C  34)                1.0998  0.000002 -0.0000    1.0997   
   107. B(H 107,C  35)                1.0976 -0.000039  0.0000    1.0976   
   108. B(H 108,C  35)                1.0984 -0.000044  0.0001    1.0984   
   109. B(H 109,C  36)                1.1003  0.000019 -0.0001    1.1001   
   110. B(H 110,C  36)                1.0957 -0.000018  0.0001    1.0958   
   111. B(H 111,C  37)                1.0921 -0.000044  0.0000    1.0921   
   112. B(H 112,C  39)                1.0931 -0.000060  0.0000    1.0932   
   113. B(H 113,C  39)                1.0973 -0.000040  0.0001    1.0974   
   114. B(H 114,C  39)                1.0998 -0.000051  0.0000    1.0998   
   115. B(H 115,C  40)                1.0976 -0.000036  0.0000    1.0977   
   116. B(H 116,C  40)                1.0986  0.000004 -0.0001    1.0985   
   117. B(H 117,C  41)                1.1001  0.000061 -0.0001    1.1000   
   118. B(H 118,C  41)                1.0959 -0.000008 -0.0000    1.0959   
   119. B(H 119,C  42)                1.0919 -0.000065  0.0000    1.0920   
   120. B(H 120,C  44)                1.0997 -0.000070  0.0001    1.0999   
   121. B(H 121,C  44)                1.0972 -0.000012 -0.0000    1.0972   
   122. B(H 122,C  45)                1.1017 -0.000014  0.0001    1.1018   
   123. B(H 123,C  45)                1.0951 -0.000066  0.0001    1.0952   
   124. B(H 124,C  46)                1.0930 -0.000026 -0.0000    1.0930   
   125. B(H 125,C  48)                1.0927 -0.000090  0.0001    1.0928   
   126. B(H 126,C  48)                1.0993 -0.000036 -0.0000    1.0993   
   127. B(H 127,C  48)                1.0996 -0.000024  0.0000    1.0996   
   128. B(H 128,C  49)                1.0953 -0.000016 -0.0000    1.0953   
   129. B(H 129,C  49)                1.0998 -0.000024  0.0000    1.0998   
   130. B(H 130,C  49)                1.0996 -0.000041  0.0000    1.0996   
   131. B(H 131,C  50)                1.0932 -0.000092  0.0001    1.0933   
   132. B(H 132,C  50)                1.0996  0.000034 -0.0001    1.0995   
   133. B(H 133,C  50)                1.0972  0.000002 -0.0000    1.0972   
   134. B(C 134,C   3)                1.3831 -0.000005 -0.0001    1.3830   
   135. B(C 135,C 134)                1.4213  0.000153 -0.0001    1.4212   
   136. B(C 135,H  53)                1.0893 -0.000027 -0.0000    1.0893   
   137. B(C 135,C   0)                1.3831  0.000132 -0.0001    1.3830   
   138. B(H 136,C 134)                1.0892 -0.000048  0.0000    1.0893   
   139. B(O 137,C   4)                1.3078 -0.000258  0.0003    1.3082   
   140. A(C   1,C   0,H  57)          116.69  0.000063    0.01    116.70   
   141. A(C   1,C   0,C 135)          122.31 -0.000010    0.01    122.32   
   142. A(H  57,C   0,C 135)          120.99 -0.000053   -0.01    120.98   
   143. A(C   0,C   1,C  52)          119.83  0.000043   -0.00    119.83   
   144. A(C   2,C   1,C  52)          122.02  0.000026   -0.00    122.01   
   145. A(C   0,C   1,C   2)          118.15 -0.000069    0.01    118.16   
   146. A(C   3,C   2,C   4)          119.90 -0.000360    0.05    119.94   
   147. A(C   1,C   2,C   3)          118.17  0.000060   -0.01    118.16   
   148. A(C   1,C   2,C   4)          121.93  0.000301   -0.03    121.90   
   149. A(C   2,C   3,C 134)          122.29  0.000032    0.01    122.30   
   150. A(H  59,C   3,C 134)          120.94 -0.000059    0.00    120.94   
   151. A(C   2,C   3,H  59)          116.77  0.000027   -0.01    116.76   
   152. A(C   2,C   4,C   5)          114.96 -0.000234    0.03    114.99   
   153. A(C   2,C   4,O 137)          120.68 -0.001309    0.08    120.76   
   154. A(C   5,C   4,O 137)          124.35  0.001543   -0.11    124.24   
   155. A(C   4,C   5,C  51)          123.17 -0.000520    0.03    123.19   
   156. A(C   4,C   5,C   6)          116.88  0.003189   -0.24    116.64   
   157. A(C   6,C   5,C  51)          119.95 -0.002669    0.21    120.16   
   158. A(C   7,C   6,H  62)          109.92  0.000376   -0.13    109.80   
   159. A(C   5,C   6,H  62)          108.49  0.000877   -0.20    108.29   
   160. A(C   5,C   6,H  61)          109.91 -0.000224    0.10    110.02   
   161. A(H  61,C   6,H  62)          107.24 -0.000128    0.05    107.29   
   162. A(C   5,C   6,C   7)          113.24 -0.000938    0.04    113.28   
   163. A(C   7,C   6,H  61)          107.86  0.000066    0.14    108.00   
   164. A(C   8,C   7,H  63)          117.05 -0.000688    0.06    117.11   
   165. A(C   6,C   7,C   8)          128.41  0.001366   -0.15    128.26   
   166. A(C   6,C   7,H  63)          114.53 -0.000683    0.08    114.61   
   167. A(C   9,C   8,C  10)          115.99 -0.000808    0.05    116.04   
   168. A(C   7,C   8,C   9)          120.76 -0.000565    0.03    120.80   
   169. A(C   7,C   8,C  10)          123.24  0.001375   -0.08    123.16   
   170. A(C   8,C   9,H  64)          111.94  0.000192   -0.02    111.91   
   171. A(C   8,C   9,H  66)          111.02  0.000024    0.02    111.04   
   172. A(C   8,C   9,H  65)          111.47 -0.000263    0.01    111.48   
   173. A(H  64,C   9,H  65)          108.10  0.000022    0.00    108.10   
   174. A(H  64,C   9,H  66)          107.96 -0.000023   -0.01    107.96   
   175. A(H  65,C   9,H  66)          106.09  0.000046    0.00    106.10   
   176. A(C   8,C  10,C  11)          115.29 -0.000607    0.04    115.33   
   177. A(C   8,C  10,H  68)          109.15  0.000307    0.00    109.15   
   178. A(C  11,C  10,H  68)          108.05 -0.000596    0.06    108.10   
   179. A(C   8,C  10,H  67)          108.74 -0.000109   -0.02    108.72   
   180. A(H  67,C  10,H  68)          107.08  0.000070    0.02    107.10   
   181. A(C  11,C  10,H  67)          108.23  0.000982   -0.09    108.14   
   182. A(C  12,C  11,H  70)          111.00  0.000725    0.01    111.01   
   183. A(C  12,C  11,H  69)          108.72  0.000644   -0.05    108.67   
   184. A(H  69,C  11,H  70)          106.43 -0.000317   -0.02    106.40   
   185. A(C  10,C  11,C  12)          114.43 -0.002452    0.11    114.55   
   186. A(C  10,C  11,H  70)          108.06  0.000511    0.02    108.08   
   187. A(C  10,C  11,H  69)          107.85  0.001031   -0.08    107.77   
   188. A(C  11,C  12,H  71)          114.29 -0.000092   -0.02    114.27   
   189. A(C  11,C  12,C  13)          128.87  0.000076    0.03    128.90   
   190. A(C  13,C  12,H  71)          116.83  0.000008   -0.01    116.82   
   191. A(C  14,C  13,C  15)          115.53 -0.000113    0.05    115.58   
   192. A(C  12,C  13,C  14)          124.70 -0.000073   -0.00    124.69   
   193. A(C  12,C  13,C  15)          119.78  0.000188   -0.06    119.72   
   194. A(H  72,C  14,H  73)          107.97 -0.000084    0.03    107.99   
   195. A(C  13,C  14,H  74)          110.27 -0.000000   -0.00    110.27   
   196. A(C  13,C  14,H  72)          113.30 -0.000031   -0.01    113.29   
   197. A(C  13,C  14,H  73)          110.92  0.000129   -0.01    110.91   
   198. A(H  73,C  14,H  74)          106.18 -0.000039    0.00    106.19   
   199. A(H  72,C  14,H  74)          107.90  0.000020   -0.01    107.89   
   200. A(C  16,C  15,H  75)          107.03  0.000274   -0.03    106.99   
   201. A(C  13,C  15,H  76)          109.65  0.000342    0.03    109.68   
   202. A(C  13,C  15,H  75)          109.45  0.000759   -0.10    109.35   
   203. A(C  16,C  15,H  76)          108.53  0.000830   -0.06    108.48   
   204. A(C  13,C  15,C  16)          115.01 -0.001895    0.17    115.17   
   205. A(H  75,C  15,H  76)          106.84 -0.000213   -0.02    106.83   
   206. A(C  15,C  16,H  77)          107.37 -0.000103    0.03    107.41   
   207. A(C  17,C  16,H  77)          108.62 -0.000051    0.06    108.68   
   208. A(C  15,C  16,C  17)          115.13 -0.000599    0.18    115.31   
   209. A(H  77,C  16,H  78)          106.46 -0.000102   -0.01    106.45   
   210. A(C  17,C  16,H  78)          111.03  0.000388   -0.16    110.87   
   211. A(C  15,C  16,H  78)          107.83  0.000481   -0.12    107.71   
   212. A(C  18,C  17,H  79)          116.78 -0.000879    0.07    116.84   
   213. A(C  16,C  17,H  79)          114.51 -0.000664    0.12    114.63   
   214. A(C  16,C  17,C  18)          128.72  0.001542   -0.19    128.53   
   215. A(C  19,C  18,C  20)          115.72  0.000629   -0.08    115.63   
   216. A(C  17,C  18,C  20)          119.60 -0.001479    0.13    119.72   
   217. A(C  17,C  18,C  19)          124.68  0.000849   -0.05    124.64   
   218. A(H  81,C  19,H  82)          106.20  0.000025    0.00    106.20   
   219. A(H  80,C  19,H  82)          107.92 -0.000048    0.03    107.94   
   220. A(C  18,C  19,H  82)          110.27  0.000120   -0.00    110.27   
   221. A(C  18,C  19,H  81)          110.87 -0.000154   -0.05    110.83   
   222. A(C  18,C  19,H  80)          113.33  0.000073    0.01    113.34   
   223. A(H  80,C  19,H  81)          107.95 -0.000018    0.02    107.96   
   224. A(C  18,C  20,H  83)          109.25 -0.000189    0.06    109.31   
   225. A(C  18,C  20,C  21)          115.12 -0.000634    0.04    115.16   
   226. A(H  83,C  20,H  84)          106.84 -0.000099   -0.00    106.84   
   227. A(C  21,C  20,H  84)          108.52 -0.000094   -0.03    108.48   
   228. A(C  18,C  20,H  84)          109.78  0.000562   -0.08    109.70   
   229. A(C  21,C  20,H  83)          106.98  0.000480    0.03    107.01   
   230. A(C  20,C  21,C  22)          115.33 -0.000794   -0.01    115.32   
   231. A(H  85,C  21,H  86)          106.45 -0.000102    0.01    106.45   
   232. A(C  22,C  21,H  86)          110.82 -0.000073    0.05    110.86   
   233. A(C  20,C  21,H  86)          107.64  0.000357    0.02    107.66   
   234. A(C  22,C  21,H  85)          108.79  0.000503   -0.05    108.73   
   235. A(C  20,C  21,H  85)          107.41  0.000156   -0.01    107.41   
   236. A(C  21,C  22,C  23)          128.43 -0.001465    0.09    128.52   
   237. A(C  23,C  22,H  87)          116.85  0.000690   -0.01    116.83   
   238. A(C  21,C  22,H  87)          114.73  0.000776   -0.08    114.64   
   239. A(C  22,C  23,C  25)          119.84  0.001400   -0.09    119.75   
   240. A(C  24,C  23,C  25)          115.48 -0.000562    0.08    115.56   
   241. A(C  22,C  23,C  24)          124.68 -0.000836    0.00    124.68   
   242. A(H  89,C  24,H  90)          106.22  0.000042   -0.02    106.20   
   243. A(H  88,C  24,H  90)          107.94 -0.000024    0.01    107.95   
   244. A(H  88,C  24,H  89)          107.99  0.000094   -0.01    107.98   
   245. A(C  23,C  24,H  90)          110.28  0.000193   -0.02    110.25   
   246. A(C  23,C  24,H  89)          110.75 -0.000202    0.05    110.80   
   247. A(C  23,C  24,H  88)          113.36 -0.000092   -0.02    113.35   
   248. A(C  23,C  25,C  26)          114.97 -0.001666    0.19    115.16   
   249. A(C  23,C  25,H  92)          109.60  0.000258    0.04    109.64   
   250. A(C  26,C  25,H  92)          108.52  0.000399   -0.03    108.49   
   251. A(C  26,C  25,H  91)          107.10  0.000556   -0.08    107.02   
   252. A(C  23,C  25,H  91)          109.50  0.000783   -0.14    109.36   
   253. A(H  91,C  25,H  92)          106.82 -0.000246    0.01    106.84   
   254. A(C  25,C  26,C  27)          115.00 -0.001828    0.26    115.26   
   255. A(H  93,C  26,H  94)          106.50 -0.000234   -0.03    106.47   
   256. A(C  25,C  26,H  94)          107.85  0.000614   -0.14    107.71   
   257. A(C  27,C  26,H  93)          108.69  0.000238    0.03    108.72   
   258. A(C  25,C  26,H  93)          107.39  0.000508    0.02    107.41   
   259. A(C  27,C  26,H  94)          111.04  0.000793   -0.16    110.88   
   260. A(C  28,C  27,H  95)          116.77 -0.000810    0.06    116.83   
   261. A(C  26,C  27,H  95)          114.43 -0.000856    0.16    114.59   
   262. A(C  26,C  27,C  28)          128.79  0.001666   -0.22    128.57   
   263. A(C  29,C  28,C  30)          115.65  0.000746   -0.07    115.59   
   264. A(C  27,C  28,C  30)          119.64 -0.001401    0.11    119.76   
   265. A(C  27,C  28,C  29)          124.70  0.000656   -0.05    124.65   
   266. A(H  96,C  29,H  98)          107.94  0.000037    0.02    107.96   
   267. A(H  97,C  29,H  98)          106.16 -0.000104    0.02    106.18   
   268. A(C  28,C  29,H  98)          110.19 -0.000082    0.03    110.22   
   269. A(H  96,C  29,H  97)          107.94 -0.000173    0.03    107.96   
   270. A(C  28,C  29,H  97)          110.98  0.000351   -0.11    110.87   
   271. A(C  28,C  29,H  96)          113.32 -0.000043    0.02    113.33   
   272. A(H  99,C  30,H 100)          106.86  0.000022   -0.01    106.85   
   273. A(C  28,C  30,H 100)          109.66  0.000189   -0.03    109.63   
   274. A(C  31,C  30,H 100)          108.46  0.000161   -0.02    108.44   
   275. A(C  31,C  30,H  99)          106.96 -0.000074    0.07    107.03   
   276. A(C  28,C  30,H  99)          109.28 -0.000136    0.07    109.35   
   277. A(C  28,C  30,C  31)          115.27 -0.000155   -0.07    115.20   
   278. A(C  32,C  31,H 102)          110.93 -0.000112   -0.01    110.92   
   279. A(H 101,C  31,H 102)          106.43  0.000002    0.02    106.45   
   280. A(C  30,C  31,H 102)          107.58  0.000006    0.06    107.64   
   281. A(C  32,C  31,H 101)          108.75  0.000049   -0.03    108.72   
   282. A(C  30,C  31,H 101)          107.47 -0.000183   -0.02    107.45   
   283. A(C  30,C  31,C  32)          115.28  0.000221   -0.02    115.25   
   284. A(C  33,C  32,H 103)          116.81 -0.000027    0.02    116.83   
   285. A(C  31,C  32,H 103)          114.62  0.000197   -0.03    114.60   
   286. A(C  31,C  32,C  33)          128.57 -0.000171    0.01    128.58   
   287. A(C  34,C  33,C  35)          115.48 -0.000257    0.05    115.53   
   288. A(C  32,C  33,C  35)          119.79  0.000265   -0.03    119.76   
   289. A(C  32,C  33,C  34)          124.72 -0.000009   -0.02    124.70   
   290. A(H 104,C  34,H 106)          107.91 -0.000065    0.02    107.93   
   291. A(H 105,C  34,H 106)          106.20  0.000009   -0.00    106.20   
   292. A(C  33,C  34,H 106)          110.22  0.000069    0.00    110.22   
   293. A(H 104,C  34,H 105)          108.03  0.000035   -0.01    108.01   
   294. A(C  33,C  34,H 105)          110.78 -0.000135    0.02    110.80   
   295. A(C  33,C  34,H 104)          113.40  0.000083   -0.03    113.37   
   296. A(C  33,C  35,H 108)          109.66  0.000271   -0.01    109.65   
   297. A(H 107,C  35,H 108)          106.84 -0.000130    0.01    106.85   
   298. A(C  36,C  35,H 108)          108.49  0.000041   -0.03    108.46   
   299. A(C  36,C  35,H 107)          107.03  0.000363   -0.01    107.02   
   300. A(C  33,C  35,H 107)          109.45  0.000237   -0.07    109.38   
   301. A(C  33,C  35,C  36)          115.04 -0.000747    0.11    115.15   
   302. A(H 109,C  36,H 110)          106.45 -0.000092    0.00    106.45   
   303. A(C  37,C  36,H 110)          110.92  0.000256   -0.06    110.87   
   304. A(C  35,C  36,H 110)          107.69  0.000187   -0.03    107.66   
   305. A(C  37,C  36,H 109)          108.64  0.000163    0.04    108.68   
   306. A(C  35,C  36,H 109)          107.42  0.000297    0.01    107.43   
   307. A(C  35,C  36,C  37)          115.31 -0.000767    0.04    115.35   
   308. A(C  38,C  37,H 111)          116.86  0.000001    0.01    116.86   
   309. A(C  36,C  37,H 111)          114.61  0.000055    0.04    114.65   
   310. A(C  36,C  37,C  38)          128.53 -0.000056   -0.04    128.48   
   311. A(C  39,C  38,C  40)          115.46 -0.000148    0.01    115.47   
   312. A(C  37,C  38,C  40)          119.88  0.000321   -0.02    119.86   
   313. A(C  37,C  38,C  39)          124.65 -0.000171    0.01    124.66   
   314. A(H 112,C  39,H 114)          107.93  0.000006    0.02    107.95   
   315. A(H 112,C  39,H 113)          108.02 -0.000033    0.01    108.03   
   316. A(H 113,C  39,H 114)          106.21 -0.000029    0.00    106.21   
   317. A(C  38,C  39,H 114)          110.23  0.000028    0.00    110.23   
   318. A(C  38,C  39,H 113)          110.80  0.000093   -0.03    110.77   
   319. A(C  38,C  39,H 112)          113.35 -0.000066    0.01    113.36   
   320. A(H 115,C  40,H 116)          106.83 -0.000074    0.01    106.84   
   321. A(C  41,C  40,H 116)          108.40  0.000178    0.00    108.41   
   322. A(C  38,C  40,H 116)          109.52  0.000077    0.03    109.55   
   323. A(C  41,C  40,H 115)          107.14  0.000186   -0.01    107.12   
   324. A(C  38,C  40,H 115)          109.44  0.000198   -0.01    109.43   
   325. A(C  38,C  40,C  41)          115.17 -0.000536   -0.01    115.16   
   326. A(C  42,C  41,H 118)          111.02  0.000231   -0.03    110.99   
   327. A(H 117,C  41,H 118)          106.42 -0.000107    0.02    106.44   
   328. A(C  40,C  41,H 118)          107.66  0.000183    0.00    107.66   
   329. A(C  42,C  41,H 117)          108.62  0.000089   -0.01    108.62   
   330. A(C  40,C  41,H 117)          107.52  0.000104   -0.02    107.50   
   331. A(C  40,C  41,C  42)          115.20 -0.000480    0.03    115.23   
   332. A(C  43,C  42,H 119)          116.82 -0.000368    0.04    116.86   
   333. A(C  41,C  42,H 119)          114.58 -0.000232    0.01    114.59   
   334. A(C  41,C  42,C  43)          128.60  0.000600   -0.05    128.55   
   335. A(C  44,C  43,C  50)          115.82 -0.000086    0.03    115.85   
   336. A(C  42,C  43,C  50)          124.60  0.000449   -0.05    124.54   
   337. A(C  42,C  43,C  44)          119.58 -0.000364    0.02    119.60   
   338. A(H 120,C  44,H 121)          106.66 -0.000006    0.01    106.67   
   339. A(C  45,C  44,H 121)          107.20 -0.000070    0.02    107.22   
   340. A(C  43,C  44,H 121)          109.16 -0.000019   -0.03    109.13   
   341. A(C  45,C  44,H 120)          108.60  0.000031   -0.03    108.57   
   342. A(C  43,C  44,H 120)          109.78 -0.000004   -0.02    109.76   
   343. A(C  43,C  44,C  45)          115.09  0.000063    0.05    115.15   
   344. A(C  46,C  45,H 123)          111.56  0.000025   -0.02    111.55   
   345. A(H 122,C  45,H 123)          106.37  0.000011   -0.03    106.34   
   346. A(C  44,C  45,H 123)          108.59 -0.000054    0.03    108.62   
   347. A(C  46,C  45,H 122)          108.22 -0.000020    0.00    108.22   
   348. A(C  44,C  45,H 122)          106.69  0.000000   -0.02    106.67   
   349. A(C  44,C  45,C  46)          114.95  0.000035    0.03    114.98   
   350. A(C  47,C  46,H 124)          117.01 -0.000012    0.01    117.02   
   351. A(C  45,C  46,H 124)          114.05 -0.000036    0.02    114.07   
   352. A(C  45,C  46,C  47)          128.92  0.000048   -0.02    128.90   
   353. A(C  48,C  47,C  49)          114.25 -0.000110    0.02    114.27   
   354. A(C  46,C  47,C  49)          120.69  0.000023   -0.00    120.69   
   355. A(C  46,C  47,C  48)          125.06  0.000087   -0.02    125.04   
   356. A(H 125,C  48,H 127)          107.95  0.000004   -0.02    107.93   
   357. A(H 126,C  48,H 127)          106.25  0.000001    0.00    106.26   
   358. A(C  47,C  48,H 127)          110.51 -0.000036    0.00    110.51   
   359. A(H 125,C  48,H 126)          107.98  0.000002    0.01    107.99   
   360. A(C  47,C  48,H 126)          110.44  0.000008    0.01    110.45   
   361. A(C  47,C  48,H 125)          113.41  0.000021   -0.01    113.40   
   362. A(H 129,C  49,H 130)          106.29  0.000019   -0.01    106.28   
   363. A(H 128,C  49,H 130)          108.20  0.000002    0.00    108.20   
   364. A(C  47,C  49,H 130)          111.01 -0.000060    0.01    111.02   
   365. A(H 128,C  49,H 129)          108.14 -0.000029    0.01    108.14   
   366. A(C  47,C  49,H 129)          111.02  0.000030   -0.01    111.02   
   367. A(C  47,C  49,H 128)          111.95  0.000037   -0.01    111.95   
   368. A(H 132,C  50,H 133)          106.44  0.000027   -0.03    106.41   
   369. A(H 131,C  50,H 133)          108.21 -0.000065    0.02    108.23   
   370. A(C  43,C  50,H 133)          110.77  0.000030    0.01    110.78   
   371. A(H 131,C  50,H 132)          107.80 -0.000012    0.00    107.80   
   372. A(C  43,C  50,H 132)          110.15 -0.000032    0.00    110.15   
   373. A(C  43,C  50,H 131)          113.20  0.000050   -0.01    113.19   
   374. A(C  52,C  51,C  55)          116.51  0.000048    0.04    116.55   
   375. A(C   5,C  51,C  55)          120.51 -0.000798    0.01    120.52   
   376. A(C   5,C  51,C  52)          122.97  0.000749   -0.05    122.92   
   377. A(C  51,C  52,O  54)          124.05 -0.000096    0.01    124.06   
   378. A(C   1,C  52,O  54)          121.01  0.000419   -0.05    120.96   
   379. A(C   1,C  52,C  51)          114.94 -0.000323    0.04    114.98   
   380. A(H  58,C  55,H  60)          107.92  0.000110   -0.14    107.78   
   381. A(H  56,C  55,H  60)          108.13  0.000067    0.09    108.22   
   382. A(C  51,C  55,H  60)          108.01 -0.000257    0.10    108.11   
   383. A(H  56,C  55,H  58)          105.88 -0.000039    0.03    105.90   
   384. A(C  51,C  55,H  58)          113.15  0.000108   -0.05    113.11   
   385. A(C  51,C  55,H  56)          113.53  0.000023   -0.03    113.50   
   386. A(C 135,C 134,H 136)          120.03  0.000021    0.00    120.03   
   387. A(C   3,C 134,H 136)          120.42  0.000017   -0.00    120.42   
   388. A(C   3,C 134,C 135)          119.55 -0.000038    0.00    119.55   
   389. A(H  53,C 135,C 134)          120.02 -0.000034    0.01    120.03   
   390. A(C   0,C 135,C 134)          119.53  0.000025   -0.01    119.52   
   391. A(C   0,C 135,H  53)          120.45  0.000008   -0.00    120.45   
   392. D(C  52,C   1,C   0,C 135)    179.60 -0.000051    0.07    179.67   
   393. D(C   2,C   1,C   0,H  57)   -179.85  0.000020   -0.03   -179.88   
   394. D(C  52,C   1,C   0,H  57)     -0.24  0.000001    0.02     -0.22   
   395. D(C   2,C   1,C   0,C 135)     -0.01 -0.000032    0.02      0.01   
   396. D(C   3,C   2,C   1,C   0)     -0.15 -0.000063    0.11     -0.04   
   397. D(C   4,C   2,C   1,C   0)    179.81 -0.000107    0.24    180.05   
   398. D(C   4,C   2,C   1,C  52)      0.21 -0.000087    0.19      0.40   
   399. D(C   3,C   2,C   1,C  52)   -179.75 -0.000044    0.06   -179.69   
   400. D(H  59,C   3,C   2,C   1)    179.96  0.000002    0.03    179.99   
   401. D(C 134,C   3,C   2,C   4)   -179.74  0.000168   -0.29   -180.02   
   402. D(C 134,C   3,C   2,C   1)      0.23  0.000125   -0.16      0.07   
   403. D(H  59,C   3,C   2,C   4)     -0.00  0.000045   -0.10     -0.11   
   404. D(C   5,C   4,C   2,C   1)     -0.38  0.000064   -0.10     -0.48   
   405. D(O 137,C   4,C   2,C   1)   -179.74 -0.000023    0.05   -179.68   
   406. D(O 137,C   4,C   2,C   3)      0.22 -0.000068    0.19      0.41   
   407. D(C   5,C   4,C   2,C   3)    179.58  0.000019    0.03    179.61   
   408. D(C   6,C   5,C   4,C   2)   -179.53 -0.000003   -0.17   -179.70   
   409. D(C  51,C   5,C   4,O 137)    179.34  0.000026   -0.03    179.30   
   410. D(C  51,C   5,C   4,C   2)      0.01 -0.000043    0.13      0.13   
   411. D(C   6,C   5,C   4,O 137)     -0.20  0.000066   -0.32     -0.52   
   412. D(H  62,C   6,C   5,C   4)     27.86  0.000183    0.23     28.09   
   413. D(H  61,C   6,C   5,C  51)    -34.72  0.000439   -0.05    -34.77   
   414. D(H  61,C   6,C   5,C   4)    144.83  0.000410    0.23    145.06   
   415. D(C   7,C   6,C   5,C   4)    -94.47 -0.000301    0.51    -93.95   
   416. D(C   7,C   6,C   5,C  51)     85.98 -0.000272    0.23     86.21   
   417. D(H  62,C   6,C   5,C  51)   -151.70  0.000212   -0.05   -151.75   
   418. D(H  63,C   7,C   6,H  61)     61.85  0.000189   -0.77     61.08   
   419. D(C   8,C   7,C   6,H  62)     -3.16 -0.000001   -0.79     -3.94   
   420. D(C   8,C   7,C   6,H  61)   -119.78 -0.000089   -0.85   -120.63   
   421. D(H  63,C   7,C   6,C   5)    -60.01  0.001033   -1.03    -61.04   
   422. D(C   8,C   7,C   6,C   5)    118.36  0.000755   -1.11    117.25   
   423. D(H  63,C   7,C   6,H  62)    178.47  0.000277   -0.70    177.77   
   424. D(C  10,C   8,C   7,H  63)    179.91  0.001237   -0.64    179.27   
   425. D(C  10,C   8,C   7,C   6)      1.58  0.001520   -0.56      1.02   
   426. D(C   9,C   8,C   7,C   6)   -177.34  0.001373   -0.34   -177.68   
   427. D(C   9,C   8,C   7,H  63)      1.00  0.001090   -0.43      0.57   
   428. D(H  66,C   9,C   8,C   7)    118.24  0.000159   -0.17    118.07   
   429. D(H  66,C   9,C   8,C  10)    -60.75 -0.000001    0.03    -60.71   
   430. D(H  65,C   9,C   8,C  10)     57.30 -0.000097    0.06     57.36   
   431. D(H  65,C   9,C   8,C   7)   -123.71  0.000063   -0.14   -123.85   
   432. D(H  64,C   9,C   8,C   7)     -2.49  0.000039   -0.15     -2.64   
   433. D(H  64,C   9,C   8,C  10)    178.52 -0.000120    0.05    178.58   
   434. D(H  68,C  10,C   8,C   9)     23.04  0.000428   -0.99     22.05   
   435. D(H  68,C  10,C   8,C   7)   -155.92  0.000287   -0.79   -156.71   
   436. D(H  67,C  10,C   8,C   9)    139.53  0.000620   -0.98    138.55   
   437. D(C  11,C  10,C   8,C   9)    -98.75  0.001398   -1.10    -99.85   
   438. D(C  11,C  10,C   8,C   7)     82.29  0.001257   -0.89     81.40   
   439. D(H  67,C  10,C   8,C   7)    -39.43  0.000479   -0.78    -40.20   
   440. D(H  70,C  11,C  10,H  68)     60.48  0.000000   -0.08     60.40   
   441. D(H  70,C  11,C  10,H  67)    -55.15 -0.000281   -0.08    -55.23   
   442. D(H  69,C  11,C  10,H  68)    175.15  0.000411   -0.14    175.02   
   443. D(H  69,C  11,C  10,C   8)    -62.46 -0.000063   -0.06    -62.53   
   444. D(H  70,C  11,C  10,C   8)   -177.14 -0.000474   -0.00   -177.15   
   445. D(C  12,C  11,C  10,H  68)    -63.74  0.000385   -0.18    -63.92   
   446. D(H  69,C  11,C  10,H  67)     59.53  0.000130   -0.14     59.39   
   447. D(C  12,C  11,C  10,H  67)   -179.36  0.000104   -0.19   -179.55   
   448. D(C  12,C  11,C  10,C   8)     58.65 -0.000088   -0.11     58.53   
   449. D(H  71,C  12,C  11,C  10)    -66.37 -0.000082    0.75    -65.62   
   450. D(H  71,C  12,C  11,H  69)     54.26  0.000084    0.68     54.94   
   451. D(C  13,C  12,C  11,H  70)     -9.78 -0.000237    1.29     -8.49   
   452. D(H  71,C  12,C  11,H  70)    171.00  0.000501    0.63    171.63   
   453. D(C  13,C  12,C  11,C  10)    112.85 -0.000821    1.41    114.26   
   454. D(C  13,C  12,C  11,H  69)   -126.52 -0.000655    1.34   -125.17   
   455. D(C  15,C  13,C  12,H  71)      1.20  0.000399   -0.23      0.98   
   456. D(C  15,C  13,C  12,C  11)   -178.01  0.001154   -0.90   -178.91   
   457. D(C  14,C  13,C  12,H  71)   -178.46 -0.000149    0.30   -178.17   
   458. D(C  14,C  13,C  12,C  11)      2.33  0.000606   -0.38      1.95   
   459. D(H  74,C  14,C  13,C  15)    -62.94 -0.000274    0.19    -62.75   
   460. D(H  74,C  14,C  13,C  12)    116.74  0.000255   -0.32    116.42   
   461. D(H  73,C  14,C  13,C  15)     54.40 -0.000243    0.19     54.58   
   462. D(H  73,C  14,C  13,C  12)   -125.92  0.000285   -0.32   -126.24   
   463. D(H  72,C  14,C  13,C  12)     -4.32  0.000250   -0.29     -4.61   
   464. D(H  72,C  14,C  13,C  15)    176.00 -0.000278    0.21    176.22   
   465. D(H  75,C  15,C  13,C  12)    -35.50 -0.000188    1.23    -34.27   
   466. D(H  76,C  15,C  13,C  12)   -152.40 -0.000567    1.29   -151.10   
   467. D(H  76,C  15,C  13,C  14)     27.30 -0.000068    0.81     28.11   
   468. D(H  75,C  15,C  13,C  14)    144.20  0.000312    0.75    144.95   
   469. D(C  16,C  15,C  13,C  12)     84.99 -0.000561    1.23     86.21   
   470. D(C  16,C  15,C  13,C  14)    -95.32 -0.000061    0.75    -94.57   
   471. D(H  78,C  16,C  15,H  76)     60.69  0.000193    0.74     61.43   
   472. D(H  78,C  16,C  15,C  13)   -176.09 -0.000052    0.84   -175.25   
   473. D(H  77,C  16,C  15,H  76)    175.05  0.000260    0.69    175.74   
   474. D(H  77,C  16,C  15,H  75)     60.07 -0.000042    0.75     60.82   
   475. D(H  77,C  16,C  15,C  13)    -61.73  0.000015    0.80    -60.94   
   476. D(C  17,C  16,C  15,H  76)    -63.87 -0.000270    0.92    -62.95   
   477. D(H  78,C  16,C  15,H  75)    -54.29 -0.000109    0.80    -53.49   
   478. D(C  17,C  16,C  15,H  75)   -178.84 -0.000572    0.98   -177.87   
   479. D(C  17,C  16,C  15,C  13)     59.35 -0.000515    1.02     60.37   
   480. D(H  79,C  17,C  16,H  78)    167.45  0.000064   -1.53    165.91   
   481. D(H  79,C  17,C  16,H  77)     50.71 -0.000004   -1.47     49.24   
   482. D(H  79,C  17,C  16,C  15)    -69.69  0.000566   -1.68    -71.37   
   483. D(C  18,C  17,C  16,H  78)    -12.33  0.000204   -1.54    -13.87   
   484. D(C  18,C  17,C  16,C  15)    110.54  0.000705   -1.69    108.85   
   485. D(C  18,C  17,C  16,H  77)   -129.06  0.000136   -1.48   -130.54   
   486. D(C  20,C  18,C  17,H  79)      1.13  0.000398   -0.21      0.92   
   487. D(C  20,C  18,C  17,C  16)   -179.11  0.000256   -0.20   -179.31   
   488. D(C  19,C  18,C  17,H  79)   -177.90  0.000460   -0.32   -178.22   
   489. D(C  19,C  18,C  17,C  16)      1.87  0.000318   -0.31      1.55   
   490. D(H  82,C  19,C  18,C  20)    -62.74  0.000063    0.21    -62.53   
   491. D(H  82,C  19,C  18,C  17)    116.32 -0.000016    0.32    116.64   
   492. D(H  81,C  19,C  18,C  20)     54.59  0.000073    0.18     54.77   
   493. D(H  81,C  19,C  18,C  17)   -126.35 -0.000005    0.29   -126.06   
   494. D(H  80,C  19,C  18,C  20)    176.16 -0.000012    0.17    176.33   
   495. D(H  80,C  19,C  18,C  17)     -4.78 -0.000091    0.28     -4.50   
   496. D(H  84,C  20,C  18,C  19)     28.81  0.000246   -0.71     28.11   
   497. D(H  84,C  20,C  18,C  17)   -150.30  0.000298   -0.81   -151.11   
   498. D(H  83,C  20,C  18,C  19)    145.67  0.000339   -0.73    144.94   
   499. D(H  83,C  20,C  18,C  17)    -33.44  0.000392   -0.83    -34.27   
   500. D(C  21,C  20,C  18,C  19)    -93.97  0.000390   -0.62    -94.59   
   501. D(C  21,C  20,C  18,C  17)     86.92  0.000442   -0.73     86.19   
   502. D(H  86,C  21,C  20,H  83)    -52.06 -0.000013   -0.92    -52.98   
   503. D(H  86,C  21,C  20,C  18)   -173.66  0.000284   -1.03   -174.70   
   504. D(H  85,C  21,C  20,H  84)    177.16  0.000203   -0.91    176.25   
   505. D(H  85,C  21,C  20,C  18)    -59.39  0.000417   -1.02    -60.41   
   506. D(C  22,C  21,C  20,H  84)    -61.39  0.000446   -0.99    -62.38   
   507. D(C  22,C  21,C  20,H  83)   -176.33  0.000362   -0.98   -177.32   
   508. D(C  22,C  21,C  20,C  18)     62.07  0.000659   -1.10     60.97   
   509. D(H  86,C  21,C  20,H  84)     62.88  0.000071   -0.92     61.96   
   510. D(H  85,C  21,C  20,H  83)     62.21  0.000119   -0.90     61.31   
   511. D(H  87,C  22,C  21,H  86)    167.09  0.000336   -0.36    166.72   
   512. D(H  87,C  22,C  21,H  85)     50.39  0.000200   -0.37     50.02   
   513. D(H  87,C  22,C  21,C  20)    -70.32  0.000157   -0.31    -70.63   
   514. D(C  23,C  22,C  21,H  86)    -12.60  0.000142   -0.28    -12.88   
   515. D(C  23,C  22,C  21,C  20)    109.99 -0.000037   -0.22    109.77   
   516. D(C  23,C  22,C  21,H  85)   -129.30  0.000007   -0.28   -129.58   
   517. D(C  24,C  23,C  22,H  87)   -177.76  0.000411   -0.27   -178.03   
   518. D(C  24,C  23,C  22,C  21)      1.92  0.000608   -0.35      1.57   
   519. D(C  25,C  23,C  22,H  87)      1.30  0.000582   -0.34      0.96   
   520. D(C  25,C  23,C  22,C  21)   -179.01  0.000780   -0.43   -179.44   
   521. D(H  90,C  24,C  23,C  25)    -62.83 -0.000085    0.61    -62.22   
   522. D(H  90,C  24,C  23,C  22)    116.27  0.000097    0.53    116.81   
   523. D(H  89,C  24,C  23,C  25)     54.46 -0.000038    0.60     55.06   
   524. D(H  89,C  24,C  23,C  22)   -126.44  0.000143    0.53   -125.91   
   525. D(H  88,C  24,C  23,C  25)    176.02 -0.000132    0.62    176.64   
   526. D(H  88,C  24,C  23,C  22)     -4.88  0.000050    0.55     -4.33   
   527. D(H  92,C  25,C  23,C  24)     26.65 -0.000066    0.95     27.60   
   528. D(H  92,C  25,C  23,C  22)   -152.50 -0.000218    1.02   -151.48   
   529. D(H  91,C  25,C  23,C  24)    143.52  0.000239    0.90    144.43   
   530. D(H  91,C  25,C  23,C  22)    -35.62  0.000087    0.97    -34.65   
   531. D(C  26,C  25,C  23,C  24)    -95.88  0.000405    0.83    -95.06   
   532. D(C  26,C  25,C  23,C  22)     84.97  0.000253    0.89     85.87   
   533. D(H  94,C  26,C  25,H  92)     60.32  0.000037    0.85     61.17   
   534. D(H  94,C  26,C  25,H  91)    -54.66 -0.000159    0.89    -53.78   
   535. D(H  94,C  26,C  25,C  23)   -176.57 -0.000488    1.00   -175.57   
   536. D(H  93,C  26,C  25,H  92)    174.74  0.000319    0.76    175.49   
   537. D(H  93,C  26,C  25,H  91)     59.76  0.000122    0.79     60.55   
   538. D(H  93,C  26,C  25,C  23)    -62.15 -0.000207    0.91    -61.24   
   539. D(C  27,C  26,C  25,H  92)    -64.17 -0.000187    0.98    -63.19   
   540. D(C  27,C  26,C  25,H  91)   -179.15 -0.000384    1.02   -178.13   
   541. D(C  27,C  26,C  25,C  23)     58.94 -0.000712    1.14     60.08   
   542. D(H  95,C  27,C  26,H  94)    168.95  0.000242   -1.95    167.01   
   543. D(H  95,C  27,C  26,H  93)     52.13 -0.000072   -1.84     50.29   
   544. D(H  95,C  27,C  26,C  25)    -68.25  0.000315   -2.07    -70.32   
   545. D(C  28,C  27,C  26,H  94)    -11.06 -0.000056   -1.68    -12.74   
   546. D(C  28,C  27,C  26,H  93)   -127.89 -0.000370   -1.57   -129.46   
   547. D(C  28,C  27,C  26,C  25)    111.73  0.000016   -1.80    109.93   
   548. D(C  30,C  28,C  27,H  95)      1.06  0.000177   -0.07      0.99   
   549. D(C  30,C  28,C  27,C  26)   -178.92  0.000481   -0.35   -179.27   
   550. D(C  29,C  28,C  27,H  95)   -178.18  0.000025   -0.00   -178.18   
   551. D(C  29,C  28,C  27,C  26)      1.84  0.000329   -0.28      1.57   
   552. D(H  98,C  29,C  28,C  30)    -62.44 -0.000081    0.01    -62.43   
   553. D(H  98,C  29,C  28,C  27)    116.83  0.000051   -0.06    116.77   
   554. D(H  97,C  29,C  28,C  30)     54.87 -0.000045   -0.02     54.85   
   555. D(H  97,C  29,C  28,C  27)   -125.87  0.000087   -0.08   -125.95   
   556. D(H  96,C  29,C  28,C  30)    176.50 -0.000039   -0.05    176.45   
   557. D(H  96,C  29,C  28,C  27)     -4.23  0.000092   -0.12     -4.35   
   558. D(H 100,C  30,C  28,C  29)     27.67  0.000090   -0.14     27.53   
   559. D(H 100,C  30,C  28,C  27)   -151.63 -0.000049   -0.08   -151.71   
   560. D(H  99,C  30,C  28,C  29)    144.50  0.000146   -0.14    144.37   
   561. D(H  99,C  30,C  28,C  27)    -34.80  0.000006   -0.07    -34.88   
   562. D(C  31,C  30,C  28,C  29)    -95.05 -0.000159   -0.04    -95.09   
   563. D(C  31,C  30,C  28,C  27)     85.65 -0.000298    0.03     85.67   
   564. D(H 102,C  31,C  30,H 100)     61.45  0.000097   -0.28     61.17   
   565. D(H 102,C  31,C  30,H  99)    -53.48  0.000030   -0.29    -53.77   
   566. D(H 102,C  31,C  30,C  28)   -175.19  0.000361   -0.39   -175.58   
   567. D(H 101,C  31,C  30,H 100)    175.70  0.000012   -0.23    175.47   
   568. D(H 101,C  31,C  30,H  99)     60.77 -0.000055   -0.24     60.53   
   569. D(H 101,C  31,C  30,C  28)    -60.94  0.000276   -0.34    -61.28   
   570. D(C  32,C  31,C  30,H 100)    -62.88  0.000084   -0.30    -63.18   
   571. D(C  32,C  31,C  30,H  99)   -177.81  0.000017   -0.31   -178.13   
   572. D(C  32,C  31,C  30,C  28)     60.48  0.000347   -0.41     60.07   
   573. D(H 103,C  32,C  31,H 102)    167.71  0.000128   -0.38    167.32   
   574. D(H 103,C  32,C  31,H 101)     50.99  0.000161   -0.39     50.60   
   575. D(H 103,C  32,C  31,C  30)    -69.74  0.000213   -0.32    -70.06   
   576. D(C  33,C  32,C  31,H 102)    -11.75  0.000280   -0.51    -12.26   
   577. D(C  33,C  32,C  31,H 101)   -128.47  0.000313   -0.51   -128.98   
   578. D(C  33,C  32,C  31,C  30)    110.80  0.000364   -0.45    110.36   
   579. D(C  35,C  33,C  32,H 103)      1.17  0.000394   -0.21      0.96   
   580. D(C  35,C  33,C  32,C  31)   -179.39  0.000241   -0.08   -179.47   
   581. D(C  34,C  33,C  32,H 103)   -177.75  0.000476   -0.37   -178.12   
   582. D(C  34,C  33,C  32,C  31)      1.70  0.000323   -0.24      1.46   
   583. D(H 106,C  34,C  33,C  35)    -63.23  0.000043    0.32    -62.91   
   584. D(H 106,C  34,C  33,C  32)    115.73 -0.000031    0.47    116.20   
   585. D(H 105,C  34,C  33,C  35)     54.02  0.000015    0.34     54.36   
   586. D(H 105,C  34,C  33,C  32)   -127.02 -0.000059    0.49   -126.54   
   587. D(H 104,C  34,C  33,C  35)    175.67  0.000020    0.31    175.99   
   588. D(H 104,C  34,C  33,C  32)     -5.37 -0.000054    0.46     -4.90   
   589. D(H 108,C  35,C  33,C  34)     27.50  0.000038    0.49     27.98   
   590. D(H 108,C  35,C  33,C  32)   -151.52  0.000110    0.34   -151.17   
   591. D(H 107,C  35,C  33,C  34)    144.39  0.000174    0.45    144.85   
   592. D(H 107,C  35,C  33,C  32)    -34.62  0.000247    0.31    -34.31   
   593. D(C  36,C  35,C  33,C  34)    -95.09  0.000311    0.46    -94.63   
   594. D(C  36,C  35,C  33,C  32)     85.89  0.000384    0.32     86.21   
   595. D(H 110,C  36,C  35,H 108)     60.57  0.000000    0.48     61.05   
   596. D(H 110,C  36,C  35,H 107)    -54.39 -0.000054    0.49    -53.90   
   597. D(H 110,C  36,C  35,C  33)   -176.22 -0.000140    0.51   -175.70   
   598. D(H 109,C  36,C  35,H 108)    174.87  0.000132    0.47    175.34   
   599. D(H 109,C  36,C  35,H 107)     59.92  0.000078    0.48     60.40   
   600. D(H 109,C  36,C  35,C  33)    -61.91 -0.000009    0.50    -61.40   
   601. D(C  37,C  36,C  35,H 108)    -63.87  0.000060    0.55    -63.32   
   602. D(C  37,C  36,C  35,H 107)   -178.82  0.000006    0.56   -178.26   
   603. D(C  37,C  36,C  35,C  33)     59.35 -0.000080    0.58     59.93   
   604. D(H 111,C  37,C  36,H 110)    166.91  0.000202   -0.76    166.14   
   605. D(H 111,C  37,C  36,H 109)     50.23  0.000070   -0.75     49.48   
   606. D(H 111,C  37,C  36,C  35)    -70.36  0.000079   -0.82    -71.18   
   607. D(C  38,C  37,C  36,H 110)    -12.97 -0.000052   -0.61    -13.58   
   608. D(C  38,C  37,C  36,H 109)   -129.65 -0.000184   -0.60   -130.25   
   609. D(C  38,C  37,C  36,C  35)    109.76 -0.000176   -0.67    109.09   
   610. D(C  40,C  38,C  37,H 111)      0.94  0.000263   -0.07      0.87   
   611. D(C  40,C  38,C  37,C  36)   -179.18  0.000523   -0.23   -179.41   
   612. D(C  39,C  38,C  37,H 111)   -178.22  0.000091   -0.04   -178.26   
   613. D(C  39,C  38,C  37,C  36)      1.65  0.000350   -0.19      1.46   
   614. D(H 114,C  39,C  38,C  40)    -63.94 -0.000114    0.43    -63.51   
   615. D(H 114,C  39,C  38,C  37)    115.26  0.000056    0.39    115.65   
   616. D(H 113,C  39,C  38,C  40)     53.33 -0.000076    0.41     53.74   
   617. D(H 113,C  39,C  38,C  37)   -127.47  0.000094    0.37   -127.10   
   618. D(H 112,C  39,C  38,C  40)    174.96 -0.000096    0.40    175.36   
   619. D(H 112,C  39,C  38,C  37)     -5.84  0.000073    0.36     -5.48   
   620. D(H 116,C  40,C  38,C  39)     28.86  0.000027   -0.04     28.82   
   621. D(H 116,C  40,C  38,C  37)   -150.38 -0.000130   -0.00   -150.39   
   622. D(H 115,C  40,C  38,C  39)    145.66  0.000096   -0.02    145.64   
   623. D(H 115,C  40,C  38,C  37)    -33.58 -0.000061    0.02    -33.57   
   624. D(C  41,C  40,C  38,C  39)    -93.60  0.000118   -0.05    -93.65   
   625. D(C  41,C  40,C  38,C  37)     87.16 -0.000039   -0.02     87.14   
   626. D(H 118,C  41,C  40,H 116)     60.39  0.000089    0.04     60.43   
   627. D(H 118,C  41,C  40,H 115)    -54.56 -0.000008    0.04    -54.53   
   628. D(H 118,C  41,C  40,C  38)   -176.55 -0.000049    0.07   -176.48   
   629. D(H 117,C  41,C  40,H 116)    174.69  0.000105    0.06    174.75   
   630. D(H 117,C  41,C  40,H 115)     59.74  0.000008    0.05     59.79   
   631. D(H 117,C  41,C  40,C  38)    -62.25 -0.000032    0.08    -62.17   
   632. D(C  42,C  41,C  40,H 116)    -64.07 -0.000018    0.05    -64.01   
   633. D(C  42,C  41,C  40,H 115)   -179.02 -0.000114    0.05   -178.97   
   634. D(C  42,C  41,C  40,C  38)     58.99 -0.000155    0.08     59.07   
   635. D(H 119,C  42,C  41,H 118)    165.42  0.000092   -0.31    165.12   
   636. D(H 119,C  42,C  41,H 117)     48.74  0.000038   -0.31     48.44   
   637. D(H 119,C  42,C  41,C  40)    -71.90  0.000159   -0.30    -72.20   
   638. D(C  43,C  42,C  41,H 118)    -14.31  0.000080   -0.32    -14.63   
   639. D(C  43,C  42,C  41,H 117)   -130.99  0.000025   -0.32   -131.31   
   640. D(C  43,C  42,C  41,C  40)    108.37  0.000146   -0.31    108.06   
   641. D(C  50,C  43,C  42,H 119)    178.44  0.000047    0.02    178.46   
   642. D(C  50,C  43,C  42,C  41)     -1.84  0.000060    0.03     -1.81   
   643. D(C  44,C  43,C  42,H 119)     -1.20  0.000070    0.02     -1.18   
   644. D(C  44,C  43,C  42,C  41)    178.53  0.000083    0.03    178.56   
   645. D(C  45,C  44,C  43,C  50)     86.94  0.000119   -0.78     86.16   
   646. D(C  45,C  44,C  43,C  42)    -93.39  0.000101   -0.78    -94.17   
   647. D(H 121,C  44,C  43,C  50)   -152.51  0.000056   -0.74   -153.25   
   648. D(H 121,C  44,C  43,C  42)     27.16  0.000038   -0.74     26.42   
   649. D(H 120,C  44,C  43,C  50)    -35.92  0.000036   -0.76    -36.68   
   650. D(H 120,C  44,C  43,C  42)    143.74  0.000017   -0.76    142.98   
   651. D(H 123,C  45,C  44,H 121)    -65.11  0.000026   -0.43    -65.53   
   652. D(H 123,C  45,C  44,H 120)   -180.00  0.000054   -0.43   -180.43   
   653. D(H 123,C  45,C  44,C  43)     56.51 -0.000009   -0.42     56.09   
   654. D(H 122,C  45,C  44,H 121)     49.19  0.000014   -0.46     48.72   
   655. D(H 122,C  45,C  44,H 120)    -65.70  0.000042   -0.46    -66.17   
   656. D(H 122,C  45,C  44,C  43)    170.80 -0.000022   -0.45    170.35   
   657. D(C  46,C  45,C  44,H 121)    169.15  0.000011   -0.45    168.69   
   658. D(C  46,C  45,C  44,H 120)     54.26  0.000039   -0.46     53.80   
   659. D(C  46,C  45,C  44,C  43)    -69.23 -0.000025   -0.45    -69.68   
   660. D(H 124,C  46,C  45,H 123)    179.53 -0.000003    1.09    180.63   
   661. D(H 124,C  46,C  45,H 122)     62.84 -0.000019    1.14     63.98   
   662. D(H 124,C  46,C  45,C  44)    -56.27 -0.000027    1.14    -55.13   
   663. D(C  47,C  46,C  45,H 123)      0.78  0.000012    1.21      1.98   
   664. D(C  47,C  46,C  45,H 122)   -115.91 -0.000004    1.25   -114.66   
   665. D(C  47,C  46,C  45,C  44)    124.97 -0.000012    1.26    126.23   
   666. D(C  49,C  47,C  46,H 124)     -0.23 -0.000031    0.08     -0.15   
   667. D(C  49,C  47,C  46,C  45)    178.50 -0.000047   -0.04    178.46   
   668. D(C  48,C  47,C  46,H 124)   -179.82 -0.000009    0.08   -179.74   
   669. D(C  48,C  47,C  46,C  45)     -1.09 -0.000024   -0.03     -1.13   
   670. D(H 127,C  48,C  47,C  49)    -60.25  0.000022   -0.29    -60.54   
   671. D(H 127,C  48,C  47,C  46)    119.37  0.000002   -0.30    119.07   
   672. D(H 126,C  48,C  47,C  49)     57.04  0.000007   -0.28     56.75   
   673. D(H 126,C  48,C  47,C  46)   -123.35 -0.000014   -0.29   -123.63   
   674. D(H 125,C  48,C  47,C  49)    178.39  0.000030   -0.26    178.13   
   675. D(H 125,C  48,C  47,C  46)     -1.99  0.000009   -0.27     -2.26   
   676. D(H 130,C  49,C  47,C  48)    -58.95 -0.000014   -0.05    -59.01   
   677. D(H 130,C  49,C  47,C  46)    121.41  0.000005   -0.05    121.36   
   678. D(H 129,C  49,C  47,C  48)     59.05 -0.000009   -0.06     58.99   
   679. D(H 129,C  49,C  47,C  46)   -120.59  0.000010   -0.05   -120.64   
   680. D(H 128,C  49,C  47,C  48)   -179.99  0.000000   -0.06   -180.05   
   681. D(H 128,C  49,C  47,C  46)      0.38  0.000020   -0.06      0.32   
   682. D(H 133,C  50,C  43,C  44)    -56.79 -0.000033   -0.14    -56.92   
   683. D(H 133,C  50,C  43,C  42)    123.57 -0.000010   -0.14    123.43   
   684. D(H 132,C  50,C  43,C  44)     60.70 -0.000001   -0.17     60.53   
   685. D(H 132,C  50,C  43,C  42)   -118.95  0.000022   -0.17   -119.11   
   686. D(H 131,C  50,C  43,C  44)   -178.53 -0.000006   -0.17   -178.70   
   687. D(H 131,C  50,C  43,C  42)      1.82  0.000017   -0.17      1.65   
   688. D(C  55,C  51,C   5,C   6)      0.88  0.000065    0.02      0.91   
   689. D(C  55,C  51,C   5,C   4)   -178.64  0.000080   -0.28   -178.91   
   690. D(C  52,C  51,C   5,C   6)   -179.91  0.000037    0.06   -179.85   
   691. D(C  52,C  51,C   5,C   4)      0.57  0.000052   -0.24      0.33   
   692. D(O  54,C  52,C  51,C  55)     -1.22 -0.000238    0.27     -0.95   
   693. D(O  54,C  52,C  51,C   5)    179.54 -0.000204    0.23    179.78   
   694. D(C   1,C  52,C  51,C  55)    178.53 -0.000102    0.33    178.86   
   695. D(C   1,C  52,C  51,C   5)     -0.71 -0.000068    0.30     -0.41   
   696. D(O  54,C  52,C   1,C   2)   -179.92  0.000212   -0.21   -180.13   
   697. D(O  54,C  52,C   1,C   0)      0.49  0.000232   -0.27      0.23   
   698. D(C  51,C  52,C   1,C   2)      0.33  0.000082   -0.27      0.06   
   699. D(C  51,C  52,C   1,C   0)   -179.26  0.000102   -0.32   -179.59   
   700. D(H  60,C  55,C  51,C  52)      2.26 -0.000005    1.26      3.53   
   701. D(H  60,C  55,C  51,C   5)   -178.48 -0.000026    1.30   -177.18   
   702. D(H  58,C  55,C  51,C  52)   -117.14 -0.000036    1.40   -115.73   
   703. D(H  58,C  55,C  51,C   5)     62.12 -0.000056    1.44     63.56   
   704. D(H  56,C  55,C  51,C  52)    122.15 -0.000084    1.42    123.58   
   705. D(H  56,C  55,C  51,C   5)    -58.59 -0.000104    1.46    -57.13   
   706. D(H 136,C 134,C   3,H  59)      0.16  0.000058   -0.11      0.05   
   707. D(H 136,C 134,C   3,C   2)    179.88 -0.000070    0.08    179.96   
   708. D(C 135,C 134,C   3,H  59)   -179.86  0.000038   -0.11   -179.97   
   709. D(C 135,C 134,C   3,C   2)     -0.13 -0.000089    0.08     -0.06   
   710. D(H  53,C 135,C 134,H 136)     -0.00  0.000010   -0.00     -0.01   
   711. D(H  53,C 135,C 134,C   3)   -179.98  0.000029   -0.00   -179.99   
   712. D(C   0,C 135,C 134,H 136)    179.95 -0.000029    0.05    180.00   
   713. D(C   0,C 135,C 134,C   3)     -0.03 -0.000010    0.05      0.02   
   714. D(C 134,C 135,C   0,H  57)    179.94  0.000016   -0.04    179.89   
   715. D(C 134,C 135,C   0,C   1)      0.10  0.000070   -0.10      0.00   
   716. D(H  53,C 135,C   0,H  57)     -0.11 -0.000024    0.01     -0.10   
   717. D(H  53,C 135,C   0,C   1)   -179.95  0.000031   -0.04   -179.99   
    ----------------------------------------------------------------------------

Time needed for optimization step       :     1.07 sec

         *************************************************************
         *                GEOMETRY OPTIMIZATION CYCLE  16            *
         *************************************************************
---------------------------------
CARTESIAN COORDINATES (ANGSTROEM)
---------------------------------
  C     16.739009    2.597208    0.478266
  C     15.607876    1.741150    0.398336
  C     14.483835    2.170180   -0.399725
  C     14.570676    3.425335   -1.060334
  C     13.284213    1.358605   -0.537218
  C     13.313649    0.119031    0.161258
  C     12.076271   -0.766250    0.037039
  C     11.079597   -0.563668    1.160562
  C      9.813128   -0.116315    1.080320
  C      8.976940    0.071389    2.328208
  C      9.143608    0.256284   -0.234901
  C      8.574133   -0.937469   -1.053332
  C      7.544853   -1.761671   -0.324491
  C      6.236976   -1.916324   -0.599692
  C      5.525565   -1.290299   -1.777790
  C      5.373975   -2.790339    0.300962
  C      4.772750   -2.070203    1.543546
  C      3.866268   -0.905820    1.237525
  C      2.530458   -0.823880    1.377961
  C      1.654793   -1.927851    1.925194
  C      1.807461    0.458809    0.988609
  C      1.407297    0.563557   -0.512401
  C      0.462773   -0.503201   -1.003534
  C     -0.830076   -0.380262   -1.355877
  C     -1.602053    0.919328   -1.354587
  C     -1.607849   -1.606263   -1.816899
  C     -2.248949   -2.450668   -0.676650
  C     -3.245081   -1.717570    0.184222
  C     -4.579631   -1.878987    0.246236
  C     -5.360143   -2.897781   -0.552390
  C     -5.403351   -1.008919    1.186372
  C     -5.835733    0.369325    0.605798
  C     -6.688042    0.305267   -0.635115
  C     -7.989710    0.615745   -0.775953
  C     -8.874042    1.140330    0.332017
  C     -8.660542    0.463382   -2.134813
  C     -9.222047   -0.956385   -2.439964
  C    -10.272114   -1.454917   -1.480719
  C    -11.590023   -1.622296   -1.694736
  C    -12.288211   -1.356507   -3.009114
  C    -12.481969   -2.131290   -0.570596
  C    -13.049262   -1.031222    0.373878
  C    -13.885896    0.025705   -0.300601
  C    -15.217804    0.208054   -0.237115
  C    -15.853142    1.372496   -0.981490
  C    -16.055987    2.663587   -0.138879
  C    -17.110875    2.565112    0.932264
  C    -17.006576    2.828287    2.246823
  C    -15.742809    3.274154    2.944646
  C    -18.207022    2.698007    3.157810
  C    -16.168670   -0.680616    0.530866
  C     14.429449   -0.311147    0.946572
  C     15.611461    0.468744    1.105252
  H     17.676630    4.446000   -0.095167
  O     16.641008    0.099815    1.819777
  C     14.405811   -1.655917    1.646294
  H     13.555421   -1.777750    2.334163
  H     17.573138    2.249847    1.084297
  H     14.353024   -2.506640    0.946997
  H     13.711132    3.726192   -1.655659
  H     15.329625   -1.755025    2.223698
  H     12.370818   -1.826855    0.030723
  H     11.598875   -0.555792   -0.923961
  H     11.465270   -0.790729    2.157533
  H      9.514347   -0.240084    3.231394
  H      8.039516   -0.500098    2.274394
  H      8.685174    1.125127    2.453449
  H      9.870934    0.784450   -0.862676
  H      8.320772    0.956569   -0.034862
  H      9.417029   -1.588932   -1.327672
  H      8.168932   -0.543570   -1.992484
  H      7.932535   -2.298319    0.544454
  H      6.162366   -0.619613   -2.360660
  H      4.646721   -0.721589   -1.447611
  H      5.148895   -2.071322   -2.454333
  H      5.973593   -3.629999    0.675694
  H      4.550248   -3.223373   -0.282864
  H      5.613930   -1.710804    2.154638
  H      4.251386   -2.823220    2.145325
  H      4.377263   -0.019384    0.855697
  H      2.201373   -2.851625    2.132567
  H      0.842682   -2.164796    1.225813
  H      1.171293   -1.603530    2.858143
  H      2.451140    1.319868    1.210167
  H      0.901598    0.573253    1.599348
  H      2.333440    0.515057   -1.104018
  H      0.986849    1.562252   -0.675450
  H      0.902978   -1.499390   -1.083726
  H     -1.028470    1.763546   -0.963132
  H     -2.519203    0.827305   -0.758581
  H     -1.923494    1.172146   -2.375367
  H     -0.937834   -2.274154   -2.373522
  H     -2.401353   -1.300212   -2.511949
  H     -1.431120   -2.815574   -0.037579
  H     -2.704786   -3.336126   -1.133617
  H     -2.808844   -0.961800    0.840903
  H     -4.743060   -3.459252   -1.258824
  H     -6.168415   -2.415857   -1.117537
  H     -5.845128   -3.618720    0.121710
  H     -4.823693   -0.806849    2.096365
  H     -6.305257   -1.553229    1.497629
  H     -4.919166    0.932694    0.375902
  H     -6.346689    0.920153    1.403497
  H     -6.162615   -0.034009   -1.530422
  H     -8.377837    1.170163    1.305631
  H     -9.779411    0.527725    0.431154
  H     -9.216642    2.158182    0.095327
  H     -7.937811    0.699995   -2.926308
  H     -9.480575    1.188571   -2.225313
  H     -8.373153   -1.656019   -2.427787
  H     -9.603626   -0.949228   -3.467156
  H     -9.896592   -1.713355   -0.488322
  H    -11.633694   -0.917243   -3.766510
  H    -13.142656   -0.682760   -2.866591
  H    -12.699231   -2.291368   -3.417286
  H    -11.916171   -2.833861    0.054793
  H    -13.325456   -2.692016   -0.995947
  H    -12.194119   -0.542531    0.863716
  H    -13.615379   -1.533237    1.166703
  H    -13.320235    0.729815   -0.914317
  H    -16.826435    1.065154   -1.391288
  H    -15.221242    1.639479   -1.837789
  H    -16.353146    3.457119   -0.843127
  H    -15.088509    2.966063    0.275900
  H    -18.092224    2.254913    0.564268
  H    -14.877426    3.332268    2.279885
  H    -15.494587    2.586948    3.765941
  H    -15.884381    4.263482    3.403220
  H    -19.100654    2.374142    2.613573
  H    -18.433992    3.654733    3.650408
  H    -18.014381    1.974550    3.963240
  H    -15.664383   -1.488993    1.067009
  H    -16.898658   -1.135579   -0.154034
  H    -16.747420   -0.095940    1.256833
  C     15.686919    4.235981   -0.962903
  C     16.793535    3.813591   -0.177537
  H     15.720933    5.192484   -1.482963
  O     12.281040    1.766342   -1.271172

----------------------------
CARTESIAN COORDINATES (A.U.)
----------------------------
  NO LB      ZA    FRAG     MASS         X           Y           Z
   0 C     6.0000    0    12.011   31.632143    4.908012    0.903793
   1 C     6.0000    0    12.011   29.494610    3.290296    0.752746
   2 C     6.0000    0    12.011   27.370482    4.101047   -0.755370
   3 C     6.0000    0    12.011   27.534587    6.472944   -2.003741
   4 C     6.0000    0    12.011   25.103524    2.567392   -1.015194
   5 C     6.0000    0    12.011   25.159150    0.224935    0.304734
   6 C     6.0000    0    12.011   22.820844   -1.448003    0.069994
   7 C     6.0000    0    12.011   20.937404   -1.065179    2.193144
   8 C     6.0000    0    12.011   18.544125   -0.219803    2.041509
   9 C     6.0000    0    12.011   16.963959    0.134905    4.399675
  10 C     6.0000    0    12.011   17.278914    0.484307   -0.443899
  11 C     6.0000    0    12.011   16.202763   -1.771560   -1.990510
  12 C     6.0000    0    12.011   14.257705   -3.329076   -0.613199
  13 C     6.0000    0    12.011   11.786177   -3.621328   -1.133254
  14 C     6.0000    0    12.011   10.441805   -2.438311   -3.359535
  15 C     6.0000    0    12.011   10.155341   -5.272977    0.568735
  16 C     6.0000    0    12.011    9.019189   -3.912118    2.916879
  17 C     6.0000    0    12.011    7.306188   -1.711751    2.338583
  18 C     6.0000    0    12.011    4.781872   -1.556908    2.603970
  19 C     6.0000    0    12.011    3.127106   -3.643110    3.638090
  20 C     6.0000    0    12.011    3.415605    0.867024    1.868199
  21 C     6.0000    0    12.011    2.659405    1.064968   -0.968298
  22 C     6.0000    0    12.011    0.874515   -0.950912   -1.896404
  23 C     6.0000    0    12.011   -1.568617   -0.718591   -2.562236
  24 C     6.0000    0    12.011   -3.027441    1.737277   -2.559799
  25 C     6.0000    0    12.011   -3.038395   -3.035398   -3.433442
  26 C     6.0000    0    12.011   -4.249898   -4.631092   -1.278683
  27 C     6.0000    0    12.011   -6.132314   -3.245737    0.348128
  28 C     6.0000    0    12.011   -8.654249   -3.550771    0.465319
  29 C     6.0000    0    12.011  -10.129203   -5.476012   -1.043865
  30 C     6.0000    0    12.011  -10.210853   -1.906580    2.241918
  31 C     6.0000    0    12.011  -11.027936    0.697923    1.144792
  32 C     6.0000    0    12.011  -12.638567    0.576870   -1.200194
  33 C     6.0000    0    12.011  -15.098364    1.163590   -1.466339
  34 C     6.0000    0    12.011  -16.769508    2.154912    0.627421
  35 C     6.0000    0    12.011  -16.366053    0.875665   -4.034212
  36 C     6.0000    0    12.011  -17.427143   -1.807306   -4.610864
  37 C     6.0000    0    12.011  -19.411483   -2.749395   -2.798154
  38 C     6.0000    0    12.011  -21.901970   -3.065695   -3.202586
  39 C     6.0000    0    12.011  -23.221354   -2.563427   -5.686401
  40 C     6.0000    0    12.011  -23.587502   -4.027554   -1.078269
  41 C     6.0000    0    12.011  -24.659532   -1.948728    0.706527
  42 C     6.0000    0    12.011  -26.240541    0.048575   -0.568053
  43 C     6.0000    0    12.011  -28.757482    0.393165   -0.448082
  44 C     6.0000    0    12.011  -29.958098    2.593641   -1.854747
  45 C     6.0000    0    12.011  -30.341418    5.033450   -0.262443
  46 C     6.0000    0    12.011  -32.334868    4.847360    1.761723
  47 C     6.0000    0    12.011  -32.137771    5.344687    4.245880
  48 C     6.0000    0    12.011  -29.749597    6.187254    5.564575
  49 C     6.0000    0    12.011  -34.406284    5.098494    5.967395
  50 C     6.0000    0    12.011  -30.554357   -1.286178    1.003192
  51 C     6.0000    0    12.011   27.267707   -0.587982    1.788762
  52 C     6.0000    0    12.011   29.501386    0.885798    2.088624
  53 H     1.0000    0     1.008   33.403989    8.401723   -0.179840
  54 O     8.0000    0    15.999   31.446948    0.188623    3.438881
  55 C     6.0000    0    12.011   27.223037   -3.129229    3.111045
  56 H     1.0000    0     1.008   25.616033   -3.359461    4.410928
  57 H     1.0000    0     1.008   33.208417    4.251595    2.049025
  58 H     1.0000    0     1.008   27.123284   -4.736864    1.789564
  59 H     1.0000    0     1.008   25.910284    7.041482   -3.128743
  60 H     1.0000    0     1.008   28.968792   -3.316517    4.202179
  61 H     1.0000    0     1.008   23.377459   -3.452257    0.058059
  62 H     1.0000    0     1.008   21.918697   -1.050295   -1.746033
  63 H     1.0000    0     1.008   21.666221   -1.494261    4.077147
  64 H     1.0000    0     1.008   17.979510   -0.453693    6.106450
  65 H     1.0000    0     1.008   15.192484   -0.945048    4.297981
  66 H     1.0000    0     1.008   16.412601    2.126181    4.636346
  67 H     1.0000    0     1.008   18.653363    1.482395   -1.630221
  68 H     1.0000    0     1.008   15.723980    1.807654   -0.065879
  69 H     1.0000    0     1.008   17.795605   -3.002646   -2.508937
  70 H     1.0000    0     1.008   15.437045   -1.027199   -3.765249
  71 H     1.0000    0     1.008   14.990319   -4.343194    1.028869
  72 H     1.0000    0     1.008   11.645185   -1.170899   -4.461001
  73 H     1.0000    0     1.008    8.781030   -1.363606   -2.735589
  74 H     1.0000    0     1.008    9.730002   -3.914231   -4.638018
  75 H     1.0000    0     1.008   11.288454   -6.859703    1.276876
  76 H     1.0000    0     1.008    8.598722   -6.091292   -0.534535
  77 H     1.0000    0     1.008   10.608791   -3.232951    4.071677
  78 H     1.0000    0     1.008    8.033955   -5.335112    4.054076
  79 H     1.0000    0     1.008    8.271828   -0.036631    1.617032
  80 H     1.0000    0     1.008    4.159992   -5.388791    4.029968
  81 H     1.0000    0     1.008    1.592438   -4.090871    2.316451
  82 H     1.0000    0     1.008    2.213423   -3.030233    5.401107
  83 H     1.0000    0     1.008    4.631984    2.494188    2.286885
  84 H     1.0000    0     1.008    1.703774    1.083292    3.022331
  85 H     1.0000    0     1.008    4.409562    0.973317   -2.086291
  86 H     1.0000    0     1.008    1.864875    2.952228   -1.276415
  87 H     1.0000    0     1.008    1.706381   -2.833436   -2.047945
  88 H     1.0000    0     1.008   -1.943526    3.332618   -1.820056
  89 H     1.0000    0     1.008   -4.760604    1.563380   -1.433510
  90 H     1.0000    0     1.008   -3.634877    2.215035   -4.488794
  91 H     1.0000    0     1.008   -1.772250   -4.297529   -4.485306
  92 H     1.0000    0     1.008   -4.537900   -2.457045   -4.746895
  93 H     1.0000    0     1.008   -2.704425   -5.320664   -0.071014
  94 H     1.0000    0     1.008   -5.111304   -6.304365   -2.142226
  95 H     1.0000    0     1.008   -5.307946   -1.817538    1.589076
  96 H     1.0000    0     1.008   -8.963084   -6.537039   -2.378833
  97 H     1.0000    0     1.008  -11.656615   -4.565308   -2.111838
  98 H     1.0000    0     1.008  -11.045691   -6.838390    0.229999
  99 H     1.0000    0     1.008   -9.115459   -1.524724    3.961556
 100 H     1.0000    0     1.008  -11.915209   -2.935177    2.830109
 101 H     1.0000    0     1.008   -9.295877    1.762536    0.710352
 102 H     1.0000    0     1.008  -11.993504    1.738836    2.652225
 103 H     1.0000    0     1.008  -11.645655   -0.064268   -2.892078
 104 H     1.0000    0     1.008  -15.831818    2.211288    2.467285
 105 H     1.0000    0     1.008  -18.480409    0.997255    0.814763
 106 H     1.0000    0     1.008  -17.416929    4.078373    0.180142
 107 H     1.0000    0     1.008  -15.000288    1.322798   -5.529920
 108 H     1.0000    0     1.008  -17.915690    2.246074   -4.205232
 109 H     1.0000    0     1.008  -15.822966   -3.129423   -4.587852
 110 H     1.0000    0     1.008  -18.148224   -1.793781   -6.551974
 111 H     1.0000    0     1.008  -18.701848   -3.237771   -0.922795
 112 H     1.0000    0     1.008  -21.984496   -1.733338   -7.117672
 113 H     1.0000    0     1.008  -24.836021   -1.290230   -5.417072
 114 H     1.0000    0     1.008  -23.998069   -4.330058   -6.457735
 115 H     1.0000    0     1.008  -22.518300   -5.355220    0.103543
 116 H     1.0000    0     1.008  -25.181463   -5.087173   -1.882068
 117 H     1.0000    0     1.008  -23.043546   -1.025234    1.632187
 118 H     1.0000    0     1.008  -25.729337   -2.897398    2.204750
 119 H     1.0000    0     1.008  -25.171595    1.379151   -1.727808
 120 H     1.0000    0     1.008  -31.797354    2.012849   -2.629152
 121 H     1.0000    0     1.008  -28.763979    3.098166   -3.472919
 122 H     1.0000    0     1.008  -30.902967    6.533007   -1.593280
 123 H     1.0000    0     1.008  -28.513150    5.605046    0.521375
 124 H     1.0000    0     1.008  -34.189348    4.261168    1.066312
 125 H     1.0000    0     1.008  -28.114261    6.297073    4.308358
 126 H     1.0000    0     1.008  -29.280527    4.888623    7.116598
 127 H     1.0000    0     1.008  -30.017131    8.056813    6.431154
 128 H     1.0000    0     1.008  -36.095004    4.486478    4.938937
 129 H     1.0000    0     1.008  -34.835196    6.906444    6.898271
 130 H     1.0000    0     1.008  -34.042246    3.731358    7.489438
 131 H     1.0000    0     1.008  -29.601393   -2.813789    2.016355
 132 H     1.0000    0     1.008  -31.933836   -2.145933   -0.291082
 133 H     1.0000    0     1.008  -31.648038   -0.181300    2.375070
 134 C     6.0000    0    12.011   29.643981    8.004844   -1.819623
 135 C     6.0000    0    12.011   31.735183    7.206643   -0.335497
 136 H     1.0000    0     1.008   29.708257    9.812373   -2.802393
 137 O     8.0000    0    15.999   23.207802    3.337902   -2.402168

--------------------------------
INTERNAL COORDINATES (ANGSTROEM)
--------------------------------
 C      0   0   0     0.000000000000     0.00000000     0.00000000
 C      1   0   0     1.420805538044     0.00000000     0.00000000
 C      2   1   0     1.443757226972   118.15599305     0.00000000
 C      3   2   1     1.421041399070   118.15532980   359.95671289
 C      3   2   1     1.454871971920   121.89954058   180.05063741
 C      5   3   2     1.423123181158   114.98916838   359.51943678
 C      6   5   3     1.526518095015   116.64312939   180.30356465
 C      7   6   5     1.515486485240   113.28101789   266.04790569
 C      8   7   6     1.345551013787   128.26051930   117.24923039
 C      9   8   7     1.513825131787   120.79503474   182.32461994
 C      9   8   7     1.522135099761   123.15575473     1.02204896
 C     11   9   8     1.555370649860   115.33047962    81.39882224
 C     12  11   9     1.506630712152   114.54722187    58.53476974
 C     13  12  11     1.345434697566   128.90478256   114.26118378
 C     14  13  12     1.511928108973   124.69333858     1.95147738
 C     14  13  12     1.523105611740   119.72233870   181.09308597
 C     16  14  13     1.556946795225   115.17051215    86.21362041
 C     17  16  14     1.507032548551   115.31400368    60.37029558
 C     18  17  16     1.345669246955   128.53177030   108.84557459
 C     19  18  17     1.511622646368   124.63556061     1.55504180
 C     19  18  17     1.523027915465   119.72484428   180.69354968
 C     21  19  18     1.556963059167   115.15857546    86.19411634
 C     22  21  19     1.507085567542   115.31710227    60.96530004
 C     23  22  21     1.345630105873   128.52097388   109.76719237
 C     24  23  22     1.511582854202   124.68056529     1.56867233
 C     24  23  22     1.523335530126   119.75292557   180.55692412
 C     26  24  23     1.556983424076   115.15526798    85.86622038
 C     27  26  24     1.506920540548   115.25969979    60.08089235
 C     28  27  26     1.345707005846   128.57436675   109.93518333
 C     29  28  27     1.511602412479   124.65011218     1.56475136
 C     29  28  27     1.522953670992   119.75589354   180.73286584
 C     31  29  28     1.556783453297   115.20068448    85.67321111
 C     32  31  29     1.506784449985   115.25158582    60.06530490
 C     33  32  31     1.345575317360   128.57801184   110.35795054
 C     34  33  32     1.511565092562   124.70216161     1.45749784
 C     34  33  32     1.523065825328   119.76056409   180.53129979
 C     36  34  33     1.556966148663   115.14597077    86.20993066
 C     37  36  34     1.507091928047   115.35162725    59.93470397
 C     38  37  36     1.345623698927   128.48544575   109.09005709
 C     39  38  37     1.511853537909   124.65975982     1.45791435
 C     39  38  37     1.522606719108   119.86077535   180.58829996
 C     41  39  38     1.556919982510   115.15848665    87.13958169
 C     42  41  39     1.507306535653   115.22916508    59.07194822
 C     43  42  41     1.345830627653   128.55086475   108.05940844
 C     44  43  42     1.521076745798   119.60435997   178.55719477
 C     45  44  43     1.555009765910   115.14555917   265.82941538
 C     46  45  44     1.506596889685   114.98102295   290.32112234
 C     47  46  45     1.344694815889   128.89788258   126.22697846
 C     48  47  46     1.510914593924   125.03907829   358.87460914
 C     48  47  46     1.512593466519   120.68760201   178.46234503
 C     44  43  42     1.511182883245   124.54164861   358.19114346
 C      6   5   3     1.430657459246   123.19208360     0.13142732
 C     52   6   5     1.424977880347   122.92231605     0.33096370
 H      1   2   3     2.150811689994   148.20851144     0.00000000
 O     53  52   6     1.306376935784   124.06028554   179.77946844
 C     52   6   5     1.516105787389   120.52301041   181.08480385
 H     56  52   6     1.100531511651   113.49754251   302.87122708
 H      1   2   3     1.087981226472   116.70116192   180.11659276
 H     56  52   6     1.102512545311   113.10597432    63.55895216
 H      4   3   2     1.087999939225   116.76502238   179.98512452
 H     56  52   6     1.093914671936   108.10757104   182.81788765
 H      7   6   5     1.100764269722   110.01967535   145.06155169
 H      7   6   5     1.093489939404   108.28742698    28.08825347
 H      8   7   6     1.092818924909   114.61168397   298.96379083
 H     10   9   8     1.096160069888   111.91131720   357.36187279
 H     10   9   8     1.099207246284   111.48438518   236.14844165
 H     10   9   8     1.100534570218   111.03688038   118.07256656
 H     11   9   8     1.096386909658   108.71600611   319.79501643
 H     11   9   8     1.098851187615   109.15185034   203.29189323
 H     12  11   9     1.100063314106   107.77044973   297.47340043
 H     12  11   9     1.096060879110   108.08333429   182.85238014
 H     13  12  11     1.092407345540   114.27338629   294.37673332
 H     15  14  13     1.093193867630   113.29048762   355.38946331
 H     15  14  13     1.097641024204   110.90877268   233.75605320
 H     15  14  13     1.099813088044   110.26928221   116.42065569
 H     16  14  13     1.097721611746   109.34743244   325.73061357
 H     16  14  13     1.098588636850   109.68112725   208.89489887
 H     17  16  14     1.100084971043   107.40777487   299.06159438
 H     17  16  14     1.095897598615   107.70655356   184.75111062
 H     18  17  16     1.092097046541   114.62549987   288.62560453
 H     20  19  18     1.093211797100   113.33896825   355.50239588
 H     20  19  18     1.097634777511   110.82940147   233.93543232
 H     20  19  18     1.099703800953   110.26911787   116.63707310
 H     21  19  18     1.097648980048   109.31053098   325.72714289
 H     21  19  18     1.098493072657   109.69877243   208.89174662
 H     22  21  19     1.100046669610   107.40547984   299.58959165
 H     22  21  19     1.095788435714   107.66065618   185.30480296
 H     23  22  21     1.092063376659   114.64461349   289.36939360
 H     25  24  23     1.093132488566   113.34779087   355.66842176
 H     25  24  23     1.097659480301   110.80001410   234.08913828
 H     25  24  23     1.099651655931   110.25251415   116.80820482
 H     26  24  23     1.097646258956   109.36112530   325.34917201
 H     26  24  23     1.098367044761   109.64030757   208.51799010
 H     27  26  24     1.100187540105   107.40943232   298.76119041
 H     27  26  24     1.095738288389   107.70600140   184.43364119
 H     28  27  26     1.092117702041   114.58987008   289.68368967
 H     30  29  28     1.093202488624   113.33493150   355.65174689
 H     30  29  28     1.097699796962   110.87398071   234.05024991
 H     30  29  28     1.099715913854   110.22462945   116.77025779
 H     31  29  28     1.097689934450   109.34812333   325.12434877
 H     31  29  28     1.098448842248   109.62843550   208.28861699
 H     32  31  29     1.100150216979   107.45115986   298.71744792
 H     32  31  29     1.095815602289   107.64060707   184.42090683
 H     33  32  31     1.092133011848   114.59499523   289.94096554
 H     35  34  33     1.093175748096   113.37453291   355.09728743
 H     35  34  33     1.097637515134   110.79807299   233.46406706
 H     35  34  33     1.099735726260   110.22498819   116.20365558
 H     36  34  33     1.097629368208   109.37653374   325.68883679
 H     36  34  33     1.098427574749   109.65040175   208.82842426
 H     37  36  34     1.100116798952   107.42571430   298.59521713
 H     37  36  34     1.095799510836   107.65870100   184.29903293
 H     38  37  36     1.092089614108   114.65053461   288.81539696
 H     40  39  38     1.093157951181   113.35906086   354.52489141
 H     40  39  38     1.097416642129   110.76818196   232.90389039
 H     40  39  38     1.099775409074   110.23153418   115.65351196
 H     41  39  38     1.097653480847   109.43012142   326.43425976
 H     41  39  38     1.098548850030   109.54547070   209.61448687
 H     42  41  39     1.100013972548   107.50409860   297.83106776
 H     42  41  39     1.095937356626   107.66262775   183.51519546
 H     43  42  41     1.091966914810   114.58894524   287.79969680
 H     45  44  43     1.099859882698   109.75751296   142.98082239
 H     45  44  43     1.097190276573   109.12638295    26.41818494
 H     46  45  44     1.101799355136   106.66697729   170.35064792
 H     46  45  44     1.095238247401   108.61958814    56.09328393
 H     47  46  45     1.093018578650   114.06837450   304.87061896
 H     49  48  47     1.092781687778   113.39759264   357.73981669
 H     49  48  47     1.099268624056   110.45400362   236.36539735
 H     49  48  47     1.099591999120   110.51351404   119.07085208
 H     50  48  47     1.095290111052   111.94539789     0.32291610
 H     50  48  47     1.099769526106   111.01576083   239.36204682
 H     50  48  47     1.099644766383   111.02415221   121.36160864
 H     51  44  43     1.093264757833   113.19162907     1.65262384
 H     51  44  43     1.099528702278   110.15218197   240.88505915
 H     51  44  43     1.097190261744   110.78049114   123.42969046
 C      4   3   2     1.382981696650   122.29686817     0.06888000
 C     54   1   2     1.089303393609    33.66504407     0.00000000
 H    135   4   3     1.089273373322   120.41636352   179.96411113
 O      5   3   2     1.308164633090   120.76169811   180.31543429

---------------------------
INTERNAL COORDINATES (A.U.)
---------------------------
 C      0   0   0     0.000000000000     0.00000000     0.00000000
 C      1   0   0     2.684933356463     0.00000000     0.00000000
 C      2   1   0     2.728305762847   118.15599305     0.00000000
 C      3   2   1     2.685379069207   118.15532980   359.95671289
 C      3   2   1     2.749309586847   121.89954058   180.05063741
 C      5   3   2     2.689313067224   114.98916838   359.51943678
 C      6   5   3     2.884701138053   116.64312939   180.30356465
 C      7   6   5     2.863854416763   113.28101789   266.04790569
 C      8   7   6     2.542722915277   128.26051930   117.24923039
 C      9   8   7     2.860714913724   120.79503474   182.32461994
 C      9   8   7     2.876418477378   123.15575473     1.02204896
 C     11   9   8     2.939224564974   115.33047962    81.39882224
 C     12  11   9     2.847119430922   114.54722187    58.53476974
 C     13  12  11     2.542503109475   128.90478256   114.26118378
 C     14  13  12     2.857130060136   124.69333858     1.95147738
 C     14  13  12     2.878252479226   119.72233870   181.09308597
 C     16  14  13     2.942203048062   115.17051215    86.21362041
 C     17  16  14     2.847878791667   115.31400368    60.37029558
 C     18  17  16     2.542946343586   128.53177030   108.84557459
 C     19  18  17     2.856552819469   124.63556061     1.55504180
 C     19  18  17     2.878105654546   119.72484428   180.69354968
 C     21  19  18     2.942233782458   115.15857546    86.19411634
 C     22  21  19     2.847978983040   115.31710227    60.96530004
 C     23  22  21     2.542872377659   128.52097388   109.76719237
 C     24  23  22     2.856477623173   124.68056529     1.56867233
 C     24  23  22     2.878686962011   119.75292557   180.55692412
 C     26  24  23     2.942272266559   115.15526798    85.86622038
 C     27  26  24     2.847667127216   115.25969979    60.08089235
 C     28  27  26     2.543017697548   128.57436675   109.93518333
 C     29  28  27     2.856514582960   124.65011218     1.56475136
 C     29  28  27     2.877965352826   119.75589354   180.73286584
 C     31  29  28     2.941894376551   115.20068448    85.67321111
 C     32  31  29     2.847409953324   115.25158582    60.06530490
 C     33  32  31     2.542768842375   128.57801184   110.35795054
 C     34  33  32     2.856444058538   124.70216161     1.45749784
 C     34  33  32     2.878177293804   119.76056409   180.53129979
 C     36  34  33     2.942239620760   115.14597077    86.20993066
 C     37  36  34     2.847991002652   115.35162725    59.93470397
 C     38  37  36     2.542860270286   128.48544575   109.09005709
 C     39  38  37     2.856989141248   124.65975982     1.45791435
 C     39  38  37     2.877309708782   119.86077535   180.58829996
 C     41  39  38     2.942152379374   115.15848665    87.13958169
 C     42  41  39     2.848396552254   115.22916508    59.07194822
 C     43  42  41     2.543251308907   128.55086475   108.05940844
 C     44  43  42     2.874418478234   119.60435997   178.55719477
 C     45  44  43     2.938542593143   115.14555917   265.82941538
 C     46  45  44     2.847055515722   114.98102295   290.32112234
 C     47  46  45     2.541104935734   128.89788258   126.22697846
 C     48  47  46     2.855214794261   125.03907829   358.87460914
 C     48  47  46     2.858387403679   120.68760201   178.46234503
 C     44  43  42     2.855721787603   124.54164861   358.19114346
 C      6   5   3     2.703550789427   123.19208360     0.13142732
 C     52   6   5     2.692817940751   122.92231605     0.33096370
 H      1   2   3     4.064445059724   148.20851144     0.00000000
 O     53  52   6     2.468694636302   124.06028554   179.77946844
 C     52   6   5     2.865024728218   120.52301041   181.08480385
 H     56  52   6     2.079703158770   113.49754251   302.87122708
 H      1   2   3     2.055986556881   116.70116192   180.11659276
 H     56  52   6     2.083446769850   113.10597432    63.55895216
 H      4   3   2     2.056021918857   116.76502238   179.98512452
 H     56  52   6     2.067199143837   108.10757104   182.81788765
 H      7   6   5     2.080143007780   110.01967535   145.06155169
 H      7   6   5     2.066396515672   108.28742698    28.08825347
 H      8   7   6     2.065128482044   114.61168397   298.96379083
 H     10   9   8     2.071442331028   111.91131720   357.36187279
 H     10   9   8     2.077200659898   111.48438518   236.14844165
 H     10   9   8     2.079708938625   111.03688038   118.07256656
 H     11   9   8     2.071870996069   108.71600611   319.79501643
 H     11   9   8     2.076527806526   109.15185034   203.29189323
 H     12  11   9     2.078818393635   107.77044973   297.47340043
 H     12  11   9     2.071254887624   108.08333429   182.85238014
 H     13  12  11     2.064350709755   114.27338629   294.37673332
 H     15  14  13     2.065837021102   113.29048762   355.38946331
 H     15  14  13     2.074240929102   110.90877268   233.75605320
 H     15  14  13     2.078345534906   110.26928221   116.42065569
 H     16  14  13     2.074393217486   109.34743244   325.73061357
 H     16  14  13     2.076031657485   109.68112725   208.89489887
 H     17  16  14     2.078859319315   107.40777487   299.06159438
 H     17  16  14     2.070946332204   107.70655356   184.75111062
 H     18  17  16     2.063764329627   114.62549987   288.62560453
 H     20  19  18     2.065870902891   113.33896825   355.50239588
 H     20  19  18     2.074229124564   110.82940147   233.93543232
 H     20  19  18     2.078139012232   110.26911787   116.63707310
 H     21  19  18     2.074255963470   109.31053098   325.72714289
 H     21  19  18     2.075851067331   109.69877243   208.89174662
 H     22  21  19     2.078786940094   107.40547984   299.58959165
 H     22  21  19     2.070740044218   107.66065618   185.30480296
 H     23  22  21     2.063700702771   114.64461349   289.36939360
 H     25  24  23     2.065721031481   113.34779087   355.66842176
 H     25  24  23     2.074275806070   110.80001410   234.08913828
 H     25  24  23     2.078040472423   110.25251415   116.80820482
 H     26  24  23     2.074250821350   109.36112530   325.34917201
 H     26  24  23     2.075612909123   109.64030757   208.51799010
 H     27  26  24     2.079053146750   107.40943232   298.76119041
 H     27  26  24     2.070645279506   107.70600140   184.43364119
 H     28  27  26     2.063803362865   114.58987008   289.68368967
 H     30  29  28     2.065853312421   113.33493150   355.65174689
 H     30  29  28     2.074351993519   110.87398071   234.05024991
 H     30  29  28     2.078161902300   110.22462945   116.77025779
 H     31  29  28     2.074333356072   109.34812333   325.12434877
 H     31  29  28     2.075767483972   109.62843550   208.28861699
 H     32  31  29     2.078982616264   107.45115986   298.71744792
 H     32  31  29     2.070791381604   107.64060707   184.42090683
 H     33  32  31     2.063832294208   114.59499523   289.94096554
 H     35  34  33     2.065802780146   113.37453291   355.09728743
 H     35  34  33     2.074234297921   110.79807299   233.46406706
 H     35  34  33     2.078199342320   110.22498819   116.20365558
 H     36  34  33     2.074218902462   109.37653374   325.68883679
 H     36  34  33     2.075727294224   109.65040175   208.82842426
 H     37  36  34     2.078919465346   107.42571430   298.59521713
 H     37  36  34     2.070760973165   107.65870100   184.29903293
 H     38  37  36     2.063750284363   114.65053461   288.81539696
 H     40  39  38     2.065769148850   113.35906086   354.52489141
 H     40  39  38     2.073816908432   110.76818196   232.90389039
 H     40  39  38     2.078274331970   110.23153418   115.65351196
 H     41  39  38     2.074264468745   109.43012142   326.43425976
 H     41  39  38     2.075956471290   109.54547070   209.61448687
 H     42  41  39     2.078725151602   107.50409860   297.83106776
 H     42  41  39     2.071021463956   107.66262775   183.51519546
 H     43  42  41     2.063518416294   114.58894524   287.79969680
 H     45  44  43     2.078433963986   109.75751296   142.98082239
 H     45  44  43     2.073389139524   109.12638295    26.41818494
 H     46  45  44     2.082099035739   106.66697729   170.35064792
 H     46  45  44     2.069700338983   108.61958814    56.09328393
 H     47  46  45     2.065505772937   114.06837450   304.87061896
 H     49  48  47     2.065058114064   113.39759264   357.73981669
 H     49  48  47     2.077316647078   110.45400362   236.36539735
 H     49  48  47     2.077927737387   110.51351404   119.07085208
 H     50  48  47     2.069798347081   111.94539789     0.32291610
 H     50  48  47     2.078263214773   111.01576083   239.36204682
 H     50  48  47     2.078027453065   111.02415221   121.36160864
 H     51  44  43     2.065970984171   113.19162907     1.65262384
 H     51  44  43     2.077808123691   110.15218197   240.88505915
 H     51  44  43     2.073389111501   110.78049114   123.42969046
 C      4   3   2     2.613456654895   122.29686817     0.06888000
 C     54   1   2     2.058485090673    33.66504407     0.00000000
 H    135   4   3     2.058428360552   120.41636352   179.96411113
 O      5   3   2     2.472072894622   120.76169811   180.31543429


           ************************************************************
           *        Program running with 8 parallel MPI-processes     *
           *              working on a common directory               *
           ************************************************************
------------------------------------------------------------------------------
                   ___                                                        
                  /   \      - P O W E R E D   B Y -                         
                 /     \                                                     
                 |  |  |   _    _      __       _____    __    __             
                 |  |  |  | |  | |    /  \     |  _  \  |  |  /  |          
                  \  \/   | |  | |   /    \    | | | |  |  | /  /          
                 / \  \   | |__| |  /  /\  \   | |_| |  |  |/  /          
                |  |  |   |  __  | /  /__\  \  |    /   |      \           
                |  |  |   | |  | | |   __   |  |    \   |  |\   \          
                \     /   | |  | | |  |  |  |  | |\  \  |  | \   \       
                 \___/    |_|  |_| |__|  |__|  |_| \__\ |__|  \__/        
                                                                              
                      - O R C A' S   B I G   F R I E N D -                    
                                      &                                       
                       - I N T E G R A L  F E E D E R -                       
                                                                              
 v1 FN, 2020, v2 2021                                                         
------------------------------------------------------------------------------


Reading SHARK input file MK9_2e_0H_B3LYP_631Gd_opt.SHARKINP.tmp ... ok
----------------------
SHARK INTEGRAL PACKAGE
----------------------

Number of atoms                             ...    138
Number of basis functions                   ...    972
Number of shells                            ...    508
Maximum angular momentum                    ...      2
Integral batch strategy                     ... SHARK/LIBINT Hybrid
RI-J (if used) integral strategy            ... SPLIT-RIJ (Revised 2003 algorithm where possible)
Printlevel                                  ...      1
Contraction scheme used                     ... SEGMENTED contraction
Coulomb Range Separation                    ... NOT USED
Exchange Range Separation                   ... NOT USED
Finite Nucleus Model                        ... NOT USED
Auxiliary Coulomb fitting basis             ... AVAILABLE
   # of basis functions in Aux-J            ...   3722
   # of shells in Aux-J                     ...   1270
   Maximum angular momentum in Aux-J        ...      4
Auxiliary J/K fitting basis                 ... NOT available
Auxiliary Correlation fitting basis         ... NOT available
Auxiliary 'external' fitting basis          ... NOT available
Integral threshold                          ...     2.500000e-11
Primitive cut-off                           ...     2.500000e-12
Primitive pair pre-selection threshold      ...     2.500000e-12

Calculating pre-screening integrals         ... done (  0.2 sec) Dimension = 508
Organizing shell pair data                  ... done (  0.2 sec)
Shell pair information
Total number of shell pairs                 ...    129286
Shell pairs after pre-screening             ...     36302
Total number of primitive shell pairs       ...    710103
Primitive shell pairs kept                  ...    105434
          la=0 lb=0:  15328 shell pairs
          la=1 lb=0:  11844 shell pairs
          la=1 lb=1:   2368 shell pairs
          la=2 lb=0:   4544 shell pairs
          la=2 lb=1:   1869 shell pairs
          la=2 lb=2:    349 shell pairs

Calculating one electron integrals          ... done (  0.1 sec)
Calculating RI/J V-Matrix + Cholesky decomp.... done (  0.7 sec)
Calculating Nuclear repulsion               ... done (  0.0 sec) ENN=   6582.693822291855 Eh

SHARK setup successfully completed in   1.7 seconds

Maximum memory used throughout the entire GTOINT-calculation: 95.6 MB
[1717950646.913997] [eu-a2p-364:55712:0]          mpool.c:38   UCX  WARN  object 0x42b4500 was not returned to mpool ucp_requests
[1717950646.914019] [eu-a2p-364:55712:0]          mpool.c:38   UCX  WARN  object 0x42b46c0 was not returned to mpool ucp_requests
[1717950646.914023] [eu-a2p-364:55712:0]          mpool.c:38   UCX  WARN  object 0x42b4880 was not returned to mpool ucp_requests
[1717950646.914026] [eu-a2p-364:55712:0]          mpool.c:38   UCX  WARN  object 0x42b4a40 was not returned to mpool ucp_requests
[1717950646.914029] [eu-a2p-364:55712:0]          mpool.c:38   UCX  WARN  object 0x42b4c00 was not returned to mpool ucp_requests
[1717950646.914031] [eu-a2p-364:55712:0]          mpool.c:38   UCX  WARN  object 0x42b4dc0 was not returned to mpool ucp_requests
[1717950646.914034] [eu-a2p-364:55712:0]          mpool.c:38   UCX  WARN  object 0x42b4f80 was not returned to mpool ucp_requests
[1717950646.914036] [eu-a2p-364:55712:0]          mpool.c:38   UCX  WARN  object 0x42b5140 was not returned to mpool ucp_requests
[1717950646.914039] [eu-a2p-364:55712:0]          mpool.c:38   UCX  WARN  object 0x42b5300 was not returned to mpool ucp_requests
[1717950646.914041] [eu-a2p-364:55712:0]          mpool.c:38   UCX  WARN  object 0x42b54c0 was not returned to mpool ucp_requests
[1717950646.914044] [eu-a2p-364:55712:0]          mpool.c:38   UCX  WARN  object 0x42b5680 was not returned to mpool ucp_requests
[1717950646.914046] [eu-a2p-364:55712:0]          mpool.c:38   UCX  WARN  object 0x42b5840 was not returned to mpool ucp_requests
[1717950646.914049] [eu-a2p-364:55712:0]          mpool.c:38   UCX  WARN  object 0x42b5a00 was not returned to mpool ucp_requests
[1717950646.914052] [eu-a2p-364:55712:0]          mpool.c:38   UCX  WARN  object 0x42b5bc0 was not returned to mpool ucp_requests
[1717950646.914054] [eu-a2p-364:55712:0]          mpool.c:38   UCX  WARN  object 0x42b5d80 was not returned to mpool ucp_requests
[1717950646.914057] [eu-a2p-364:55712:0]          mpool.c:38   UCX  WARN  object 0x42b5f40 was not returned to mpool ucp_requests
[1717950646.914059] [eu-a2p-364:55712:0]          mpool.c:38   UCX  WARN  object 0x42b6100 was not returned to mpool ucp_requests
[1717950646.914062] [eu-a2p-364:55712:0]          mpool.c:38   UCX  WARN  object 0x42b62c0 was not returned to mpool ucp_requests
[1717950646.914064] [eu-a2p-364:55712:0]          mpool.c:38   UCX  WARN  object 0x42b6480 was not returned to mpool ucp_requests
[1717950646.914067] [eu-a2p-364:55712:0]          mpool.c:38   UCX  WARN  object 0x42b6640 was not returned to mpool ucp_requests
[1717950646.914069] [eu-a2p-364:55712:0]          mpool.c:38   UCX  WARN  object 0x42b6800 was not returned to mpool ucp_requests
[1717950646.914072] [eu-a2p-364:55712:0]          mpool.c:38   UCX  WARN  object 0x42b69c0 was not returned to mpool ucp_requests
[1717950646.914075] [eu-a2p-364:55712:0]          mpool.c:38   UCX  WARN  object 0x42b6b80 was not returned to mpool ucp_requests
[1717950646.914078] [eu-a2p-364:55712:0]          mpool.c:38   UCX  WARN  object 0x42b6d40 was not returned to mpool ucp_requests
[1717950646.914080] [eu-a2p-364:55712:0]          mpool.c:38   UCX  WARN  object 0x42b6f00 was not returned to mpool ucp_requests
[1717950646.914083] [eu-a2p-364:55712:0]          mpool.c:38   UCX  WARN  object 0x42b70c0 was not returned to mpool ucp_requests
[1717950646.914085] [eu-a2p-364:55712:0]          mpool.c:38   UCX  WARN  object 0x42b7280 was not returned to mpool ucp_requests
[1717950646.914088] [eu-a2p-364:55712:0]          mpool.c:38   UCX  WARN  object 0x42b7440 was not returned to mpool ucp_requests
[1717950646.914090] [eu-a2p-364:55712:0]          mpool.c:38   UCX  WARN  object 0x42b7600 was not returned to mpool ucp_requests
[1717950646.925827] [eu-a2p-364:55713:0]          mpool.c:38   UCX  WARN  object 0x31b6a00 was not returned to mpool ucp_requests
[1717950646.925849] [eu-a2p-364:55713:0]          mpool.c:38   UCX  WARN  object 0x31b6bc0 was not returned to mpool ucp_requests
[1717950646.925854] [eu-a2p-364:55713:0]          mpool.c:38   UCX  WARN  object 0x31b6d80 was not returned to mpool ucp_requests
[1717950646.925857] [eu-a2p-364:55713:0]          mpool.c:38   UCX  WARN  object 0x31b6f40 was not returned to mpool ucp_requests
[1717950646.925859] [eu-a2p-364:55713:0]          mpool.c:38   UCX  WARN  object 0x31b7100 was not returned to mpool ucp_requests
[1717950646.925862] [eu-a2p-364:55713:0]          mpool.c:38   UCX  WARN  object 0x31b72c0 was not returned to mpool ucp_requests
[1717950646.925864] [eu-a2p-364:55713:0]          mpool.c:38   UCX  WARN  object 0x31b7480 was not returned to mpool ucp_requests
[1717950646.925867] [eu-a2p-364:55713:0]          mpool.c:38   UCX  WARN  object 0x31b7640 was not returned to mpool ucp_requests
[1717950646.925870] [eu-a2p-364:55713:0]          mpool.c:38   UCX  WARN  object 0x31b7800 was not returned to mpool ucp_requests
[1717950646.925872] [eu-a2p-364:55713:0]          mpool.c:38   UCX  WARN  object 0x31b79c0 was not returned to mpool ucp_requests
[1717950646.925875] [eu-a2p-364:55713:0]          mpool.c:38   UCX  WARN  object 0x31b7b80 was not returned to mpool ucp_requests
[1717950646.925877] [eu-a2p-364:55713:0]          mpool.c:38   UCX  WARN  object 0x31b7d40 was not returned to mpool ucp_requests
[1717950646.925880] [eu-a2p-364:55713:0]          mpool.c:38   UCX  WARN  object 0x31b7f00 was not returned to mpool ucp_requests
[1717950646.925882] [eu-a2p-364:55713:0]          mpool.c:38   UCX  WARN  object 0x31b80c0 was not returned to mpool ucp_requests
[1717950646.925885] [eu-a2p-364:55713:0]          mpool.c:38   UCX  WARN  object 0x31b8280 was not returned to mpool ucp_requests
[1717950646.925888] [eu-a2p-364:55713:0]          mpool.c:38   UCX  WARN  object 0x31b8440 was not returned to mpool ucp_requests
[1717950646.925890] [eu-a2p-364:55713:0]          mpool.c:38   UCX  WARN  object 0x31b8600 was not returned to mpool ucp_requests
[1717950646.925893] [eu-a2p-364:55713:0]          mpool.c:38   UCX  WARN  object 0x31b87c0 was not returned to mpool ucp_requests
[1717950646.925895] [eu-a2p-364:55713:0]          mpool.c:38   UCX  WARN  object 0x31b8980 was not returned to mpool ucp_requests
[1717950646.925897] [eu-a2p-364:55713:0]          mpool.c:38   UCX  WARN  object 0x31b8b40 was not returned to mpool ucp_requests
[1717950646.925900] [eu-a2p-364:55713:0]          mpool.c:38   UCX  WARN  object 0x31b8d00 was not returned to mpool ucp_requests
[1717950646.925903] [eu-a2p-364:55713:0]          mpool.c:38   UCX  WARN  object 0x31b8ec0 was not returned to mpool ucp_requests
[1717950646.925905] [eu-a2p-364:55713:0]          mpool.c:38   UCX  WARN  object 0x31b9080 was not returned to mpool ucp_requests
[1717950646.925908] [eu-a2p-364:55713:0]          mpool.c:38   UCX  WARN  object 0x31b9240 was not returned to mpool ucp_requests
[1717950646.925910] [eu-a2p-364:55713:0]          mpool.c:38   UCX  WARN  object 0x31b9400 was not returned to mpool ucp_requests
[1717950646.925913] [eu-a2p-364:55713:0]          mpool.c:38   UCX  WARN  object 0x31b95c0 was not returned to mpool ucp_requests
[1717950646.925915] [eu-a2p-364:55713:0]          mpool.c:38   UCX  WARN  object 0x31b9780 was not returned to mpool ucp_requests
[1717950646.925918] [eu-a2p-364:55713:0]          mpool.c:38   UCX  WARN  object 0x31b9940 was not returned to mpool ucp_requests
[1717950646.925921] [eu-a2p-364:55713:0]          mpool.c:38   UCX  WARN  object 0x31b9b00 was not returned to mpool ucp_requests
[1717950646.927021] [eu-a2p-364:55714:0]          mpool.c:38   UCX  WARN  object 0x2b7d700 was not returned to mpool ucp_requests
[1717950646.927041] [eu-a2p-364:55714:0]          mpool.c:38   UCX  WARN  object 0x2b7d8c0 was not returned to mpool ucp_requests
[1717950646.927046] [eu-a2p-364:55714:0]          mpool.c:38   UCX  WARN  object 0x2b7da80 was not returned to mpool ucp_requests
[1717950646.927049] [eu-a2p-364:55714:0]          mpool.c:38   UCX  WARN  object 0x2b7dc40 was not returned to mpool ucp_requests
[1717950646.927052] [eu-a2p-364:55714:0]          mpool.c:38   UCX  WARN  object 0x2b7de00 was not returned to mpool ucp_requests
[1717950646.927055] [eu-a2p-364:55714:0]          mpool.c:38   UCX  WARN  object 0x2b7dfc0 was not returned to mpool ucp_requests
[1717950646.927058] [eu-a2p-364:55714:0]          mpool.c:38   UCX  WARN  object 0x2b7e180 was not returned to mpool ucp_requests
[1717950646.927060] [eu-a2p-364:55714:0]          mpool.c:38   UCX  WARN  object 0x2b7e340 was not returned to mpool ucp_requests
[1717950646.927063] [eu-a2p-364:55714:0]          mpool.c:38   UCX  WARN  object 0x2b7e500 was not returned to mpool ucp_requests
[1717950646.927065] [eu-a2p-364:55714:0]          mpool.c:38   UCX  WARN  object 0x2b7e6c0 was not returned to mpool ucp_requests
[1717950646.927068] [eu-a2p-364:55714:0]          mpool.c:38   UCX  WARN  object 0x2b7e880 was not returned to mpool ucp_requests
[1717950646.927070] [eu-a2p-364:55714:0]          mpool.c:38   UCX  WARN  object 0x2b7ea40 was not returned to mpool ucp_requests
[1717950646.927073] [eu-a2p-364:55714:0]          mpool.c:38   UCX  WARN  object 0x2b7ec00 was not returned to mpool ucp_requests
[1717950646.927075] [eu-a2p-364:55714:0]          mpool.c:38   UCX  WARN  object 0x2b7edc0 was not returned to mpool ucp_requests
[1717950646.927077] [eu-a2p-364:55714:0]          mpool.c:38   UCX  WARN  object 0x2b7ef80 was not returned to mpool ucp_requests
[1717950646.927080] [eu-a2p-364:55714:0]          mpool.c:38   UCX  WARN  object 0x2b7f140 was not returned to mpool ucp_requests
[1717950646.927082] [eu-a2p-364:55714:0]          mpool.c:38   UCX  WARN  object 0x2b7f300 was not returned to mpool ucp_requests
[1717950646.927085] [eu-a2p-364:55714:0]          mpool.c:38   UCX  WARN  object 0x2b7f4c0 was not returned to mpool ucp_requests
[1717950646.927087] [eu-a2p-364:55714:0]          mpool.c:38   UCX  WARN  object 0x2b7f680 was not returned to mpool ucp_requests
[1717950646.927090] [eu-a2p-364:55714:0]          mpool.c:38   UCX  WARN  object 0x2b7f840 was not returned to mpool ucp_requests
[1717950646.927092] [eu-a2p-364:55714:0]          mpool.c:38   UCX  WARN  object 0x2b7fa00 was not returned to mpool ucp_requests
[1717950646.927095] [eu-a2p-364:55714:0]          mpool.c:38   UCX  WARN  object 0x2b7fbc0 was not returned to mpool ucp_requests
[1717950646.927097] [eu-a2p-364:55714:0]          mpool.c:38   UCX  WARN  object 0x2b7fd80 was not returned to mpool ucp_requests
[1717950646.927100] [eu-a2p-364:55714:0]          mpool.c:38   UCX  WARN  object 0x2b7ff40 was not returned to mpool ucp_requests
[1717950646.927102] [eu-a2p-364:55714:0]          mpool.c:38   UCX  WARN  object 0x2b80100 was not returned to mpool ucp_requests
[1717950646.927105] [eu-a2p-364:55714:0]          mpool.c:38   UCX  WARN  object 0x2b802c0 was not returned to mpool ucp_requests
[1717950646.927107] [eu-a2p-364:55714:0]          mpool.c:38   UCX  WARN  object 0x2b80480 was not returned to mpool ucp_requests
[1717950646.927110] [eu-a2p-364:55714:0]          mpool.c:38   UCX  WARN  object 0x2b80640 was not returned to mpool ucp_requests
[1717950646.927112] [eu-a2p-364:55714:0]          mpool.c:38   UCX  WARN  object 0x2b80800 was not returned to mpool ucp_requests
[1717950646.928124] [eu-a2p-364:55716:0]          mpool.c:38   UCX  WARN  object 0x3142980 was not returned to mpool ucp_requests
[1717950646.928147] [eu-a2p-364:55716:0]          mpool.c:38   UCX  WARN  object 0x3142b40 was not returned to mpool ucp_requests
[1717950646.928151] [eu-a2p-364:55716:0]          mpool.c:38   UCX  WARN  object 0x3142d00 was not returned to mpool ucp_requests
[1717950646.928154] [eu-a2p-364:55716:0]          mpool.c:38   UCX  WARN  object 0x3142ec0 was not returned to mpool ucp_requests
[1717950646.928157] [eu-a2p-364:55716:0]          mpool.c:38   UCX  WARN  object 0x3143080 was not returned to mpool ucp_requests
[1717950646.928159] [eu-a2p-364:55716:0]          mpool.c:38   UCX  WARN  object 0x3143240 was not returned to mpool ucp_requests
[1717950646.928162] [eu-a2p-364:55716:0]          mpool.c:38   UCX  WARN  object 0x3143400 was not returned to mpool ucp_requests
[1717950646.928164] [eu-a2p-364:55716:0]          mpool.c:38   UCX  WARN  object 0x31435c0 was not returned to mpool ucp_requests
[1717950646.928167] [eu-a2p-364:55716:0]          mpool.c:38   UCX  WARN  object 0x3143780 was not returned to mpool ucp_requests
[1717950646.928170] [eu-a2p-364:55716:0]          mpool.c:38   UCX  WARN  object 0x3143940 was not returned to mpool ucp_requests
[1717950646.928172] [eu-a2p-364:55716:0]          mpool.c:38   UCX  WARN  object 0x3143b00 was not returned to mpool ucp_requests
[1717950646.928175] [eu-a2p-364:55716:0]          mpool.c:38   UCX  WARN  object 0x3143cc0 was not returned to mpool ucp_requests
[1717950646.928177] [eu-a2p-364:55716:0]          mpool.c:38   UCX  WARN  object 0x3143e80 was not returned to mpool ucp_requests
[1717950646.928180] [eu-a2p-364:55716:0]          mpool.c:38   UCX  WARN  object 0x3144040 was not returned to mpool ucp_requests
[1717950646.928182] [eu-a2p-364:55716:0]          mpool.c:38   UCX  WARN  object 0x3144200 was not returned to mpool ucp_requests
[1717950646.928185] [eu-a2p-364:55716:0]          mpool.c:38   UCX  WARN  object 0x31443c0 was not returned to mpool ucp_requests
[1717950646.928188] [eu-a2p-364:55716:0]          mpool.c:38   UCX  WARN  object 0x3144580 was not returned to mpool ucp_requests
[1717950646.928190] [eu-a2p-364:55716:0]          mpool.c:38   UCX  WARN  object 0x3144740 was not returned to mpool ucp_requests
[1717950646.928193] [eu-a2p-364:55716:0]          mpool.c:38   UCX  WARN  object 0x3144900 was not returned to mpool ucp_requests
[1717950646.928196] [eu-a2p-364:55716:0]          mpool.c:38   UCX  WARN  object 0x3144ac0 was not returned to mpool ucp_requests
[1717950646.928198] [eu-a2p-364:55716:0]          mpool.c:38   UCX  WARN  object 0x3144c80 was not returned to mpool ucp_requests
[1717950646.928201] [eu-a2p-364:55716:0]          mpool.c:38   UCX  WARN  object 0x3144e40 was not returned to mpool ucp_requests
[1717950646.928203] [eu-a2p-364:55716:0]          mpool.c:38   UCX  WARN  object 0x3145000 was not returned to mpool ucp_requests
[1717950646.928206] [eu-a2p-364:55716:0]          mpool.c:38   UCX  WARN  object 0x31451c0 was not returned to mpool ucp_requests
[1717950646.928208] [eu-a2p-364:55716:0]          mpool.c:38   UCX  WARN  object 0x3145380 was not returned to mpool ucp_requests
[1717950646.928211] [eu-a2p-364:55716:0]          mpool.c:38   UCX  WARN  object 0x3145540 was not returned to mpool ucp_requests
[1717950646.928214] [eu-a2p-364:55716:0]          mpool.c:38   UCX  WARN  object 0x3145700 was not returned to mpool ucp_requests
[1717950646.928216] [eu-a2p-364:55716:0]          mpool.c:38   UCX  WARN  object 0x31458c0 was not returned to mpool ucp_requests
[1717950646.928219] [eu-a2p-364:55716:0]          mpool.c:38   UCX  WARN  object 0x3145a80 was not returned to mpool ucp_requests
[1717950646.930366] [eu-a2p-364:55711:0]          mpool.c:38   UCX  WARN  object 0x3f3d500 was not returned to mpool ucp_requests
[1717950646.930402] [eu-a2p-364:55711:0]          mpool.c:38   UCX  WARN  object 0x3f3d6c0 was not returned to mpool ucp_requests
[1717950646.930406] [eu-a2p-364:55711:0]          mpool.c:38   UCX  WARN  object 0x3f3d880 was not returned to mpool ucp_requests
[1717950646.930419] [eu-a2p-364:55711:0]          mpool.c:38   UCX  WARN  object 0x3f3da40 was not returned to mpool ucp_requests
[1717950646.930421] [eu-a2p-364:55711:0]          mpool.c:38   UCX  WARN  object 0x3f3dc00 was not returned to mpool ucp_requests
[1717950646.930423] [eu-a2p-364:55711:0]          mpool.c:38   UCX  WARN  object 0x3f3ddc0 was not returned to mpool ucp_requests
[1717950646.930425] [eu-a2p-364:55711:0]          mpool.c:38   UCX  WARN  object 0x3f3df80 was not returned to mpool ucp_requests
[1717950646.930428] [eu-a2p-364:55711:0]          mpool.c:38   UCX  WARN  object 0x3f3e140 was not returned to mpool ucp_requests
[1717950646.930442] [eu-a2p-364:55711:0]          mpool.c:38   UCX  WARN  object 0x3f3e300 was not returned to mpool ucp_requests
[1717950646.930444] [eu-a2p-364:55711:0]          mpool.c:38   UCX  WARN  object 0x3f3e4c0 was not returned to mpool ucp_requests
[1717950646.930512] [eu-a2p-364:55711:0]          mpool.c:38   UCX  WARN  object 0x3f3e680 was not returned to mpool ucp_requests
[1717950646.930515] [eu-a2p-364:55711:0]          mpool.c:38   UCX  WARN  object 0x3f3e840 was not returned to mpool ucp_requests
[1717950646.930517] [eu-a2p-364:55711:0]          mpool.c:38   UCX  WARN  object 0x3f3ea00 was not returned to mpool ucp_requests
[1717950646.930523] [eu-a2p-364:55711:0]          mpool.c:38   UCX  WARN  object 0x3f3ebc0 was not returned to mpool ucp_requests
[1717950646.930531] [eu-a2p-364:55711:0]          mpool.c:38   UCX  WARN  object 0x3f3ef40 was not returned to mpool ucp_requests
[1717950646.930533] [eu-a2p-364:55711:0]          mpool.c:38   UCX  WARN  object 0x3f3f100 was not returned to mpool ucp_requests
[1717950646.930546] [eu-a2p-364:55711:0]          mpool.c:38   UCX  WARN  object 0x3f3f2c0 was not returned to mpool ucp_requests
[1717950646.930548] [eu-a2p-364:55711:0]          mpool.c:38   UCX  WARN  object 0x3f3f480 was not returned to mpool ucp_requests
[1717950646.930550] [eu-a2p-364:55711:0]          mpool.c:38   UCX  WARN  object 0x3f3f640 was not returned to mpool ucp_requests
[1717950646.930559] [eu-a2p-364:55711:0]          mpool.c:38   UCX  WARN  object 0x3f3f800 was not returned to mpool ucp_requests
[1717950646.931175] [eu-a2p-364:55715:0]          mpool.c:38   UCX  WARN  object 0x29ab700 was not returned to mpool ucp_requests
[1717950646.931190] [eu-a2p-364:55715:0]          mpool.c:38   UCX  WARN  object 0x29ab8c0 was not returned to mpool ucp_requests
[1717950646.931194] [eu-a2p-364:55715:0]          mpool.c:38   UCX  WARN  object 0x29aba80 was not returned to mpool ucp_requests
[1717950646.931196] [eu-a2p-364:55715:0]          mpool.c:38   UCX  WARN  object 0x29abc40 was not returned to mpool ucp_requests
[1717950646.931198] [eu-a2p-364:55715:0]          mpool.c:38   UCX  WARN  object 0x29abe00 was not returned to mpool ucp_requests
[1717950646.931200] [eu-a2p-364:55715:0]          mpool.c:38   UCX  WARN  object 0x29abfc0 was not returned to mpool ucp_requests
[1717950646.931203] [eu-a2p-364:55715:0]          mpool.c:38   UCX  WARN  object 0x29ac180 was not returned to mpool ucp_requests
[1717950646.931205] [eu-a2p-364:55715:0]          mpool.c:38   UCX  WARN  object 0x29ac340 was not returned to mpool ucp_requests
[1717950646.931207] [eu-a2p-364:55715:0]          mpool.c:38   UCX  WARN  object 0x29ac500 was not returned to mpool ucp_requests
[1717950646.931208] [eu-a2p-364:55715:0]          mpool.c:38   UCX  WARN  object 0x29ac6c0 was not returned to mpool ucp_requests
[1717950646.931210] [eu-a2p-364:55715:0]          mpool.c:38   UCX  WARN  object 0x29ac880 was not returned to mpool ucp_requests
[1717950646.931212] [eu-a2p-364:55715:0]          mpool.c:38   UCX  WARN  object 0x29aca40 was not returned to mpool ucp_requests
[1717950646.931215] [eu-a2p-364:55715:0]          mpool.c:38   UCX  WARN  object 0x29acc00 was not returned to mpool ucp_requests
[1717950646.931217] [eu-a2p-364:55715:0]          mpool.c:38   UCX  WARN  object 0x29acdc0 was not returned to mpool ucp_requests
[1717950646.931219] [eu-a2p-364:55715:0]          mpool.c:38   UCX  WARN  object 0x29acf80 was not returned to mpool ucp_requests
[1717950646.931221] [eu-a2p-364:55715:0]          mpool.c:38   UCX  WARN  object 0x29ad140 was not returned to mpool ucp_requests
[1717950646.931223] [eu-a2p-364:55715:0]          mpool.c:38   UCX  WARN  object 0x29ad300 was not returned to mpool ucp_requests
[1717950646.931225] [eu-a2p-364:55715:0]          mpool.c:38   UCX  WARN  object 0x29ad4c0 was not returned to mpool ucp_requests
[1717950646.931227] [eu-a2p-364:55715:0]          mpool.c:38   UCX  WARN  object 0x29ad680 was not returned to mpool ucp_requests
[1717950646.931229] [eu-a2p-364:55715:0]          mpool.c:38   UCX  WARN  object 0x29ad840 was not returned to mpool ucp_requests
[1717950646.931232] [eu-a2p-364:55715:0]          mpool.c:38   UCX  WARN  object 0x29ada00 was not returned to mpool ucp_requests
[1717950646.931234] [eu-a2p-364:55715:0]          mpool.c:38   UCX  WARN  object 0x29adbc0 was not returned to mpool ucp_requests
[1717950646.931236] [eu-a2p-364:55715:0]          mpool.c:38   UCX  WARN  object 0x29add80 was not returned to mpool ucp_requests
[1717950646.931238] [eu-a2p-364:55715:0]          mpool.c:38   UCX  WARN  object 0x29adf40 was not returned to mpool ucp_requests
[1717950646.931240] [eu-a2p-364:55715:0]          mpool.c:38   UCX  WARN  object 0x29ae100 was not returned to mpool ucp_requests
[1717950646.931242] [eu-a2p-364:55715:0]          mpool.c:38   UCX  WARN  object 0x29ae2c0 was not returned to mpool ucp_requests
[1717950646.931244] [eu-a2p-364:55715:0]          mpool.c:38   UCX  WARN  object 0x29ae480 was not returned to mpool ucp_requests
[1717950646.931246] [eu-a2p-364:55715:0]          mpool.c:38   UCX  WARN  object 0x29ae640 was not returned to mpool ucp_requests
[1717950646.931248] [eu-a2p-364:55715:0]          mpool.c:38   UCX  WARN  object 0x29ae800 was not returned to mpool ucp_requests
[1717950646.931961] [eu-a2p-364:55717:0]          mpool.c:38   UCX  WARN  object 0x2930c40 was not returned to mpool ucp_requests
[1717950646.931980] [eu-a2p-364:55717:0]          mpool.c:38   UCX  WARN  object 0x2930e00 was not returned to mpool ucp_requests
[1717950646.931984] [eu-a2p-364:55717:0]          mpool.c:38   UCX  WARN  object 0x2930fc0 was not returned to mpool ucp_requests
[1717950646.931987] [eu-a2p-364:55717:0]          mpool.c:38   UCX  WARN  object 0x2931180 was not returned to mpool ucp_requests
[1717950646.931990] [eu-a2p-364:55717:0]          mpool.c:38   UCX  WARN  object 0x2931340 was not returned to mpool ucp_requests
[1717950646.931993] [eu-a2p-364:55717:0]          mpool.c:38   UCX  WARN  object 0x2931500 was not returned to mpool ucp_requests
[1717950646.931995] [eu-a2p-364:55717:0]          mpool.c:38   UCX  WARN  object 0x29316c0 was not returned to mpool ucp_requests
[1717950646.931998] [eu-a2p-364:55717:0]          mpool.c:38   UCX  WARN  object 0x2931880 was not returned to mpool ucp_requests
[1717950646.932000] [eu-a2p-364:55717:0]          mpool.c:38   UCX  WARN  object 0x2931a40 was not returned to mpool ucp_requests
[1717950646.932003] [eu-a2p-364:55717:0]          mpool.c:38   UCX  WARN  object 0x2931c00 was not returned to mpool ucp_requests
[1717950646.932005] [eu-a2p-364:55717:0]          mpool.c:38   UCX  WARN  object 0x2931dc0 was not returned to mpool ucp_requests
[1717950646.932008] [eu-a2p-364:55717:0]          mpool.c:38   UCX  WARN  object 0x2931f80 was not returned to mpool ucp_requests
[1717950646.932010] [eu-a2p-364:55717:0]          mpool.c:38   UCX  WARN  object 0x2932140 was not returned to mpool ucp_requests
[1717950646.932013] [eu-a2p-364:55717:0]          mpool.c:38   UCX  WARN  object 0x2932300 was not returned to mpool ucp_requests
[1717950646.932016] [eu-a2p-364:55717:0]          mpool.c:38   UCX  WARN  object 0x29324c0 was not returned to mpool ucp_requests
[1717950646.932018] [eu-a2p-364:55717:0]          mpool.c:38   UCX  WARN  object 0x2932680 was not returned to mpool ucp_requests
[1717950646.932021] [eu-a2p-364:55717:0]          mpool.c:38   UCX  WARN  object 0x2932840 was not returned to mpool ucp_requests
[1717950646.932023] [eu-a2p-364:55717:0]          mpool.c:38   UCX  WARN  object 0x2932a00 was not returned to mpool ucp_requests
[1717950646.932026] [eu-a2p-364:55717:0]          mpool.c:38   UCX  WARN  object 0x2932bc0 was not returned to mpool ucp_requests
[1717950646.932028] [eu-a2p-364:55717:0]          mpool.c:38   UCX  WARN  object 0x2932d80 was not returned to mpool ucp_requests
[1717950646.932031] [eu-a2p-364:55717:0]          mpool.c:38   UCX  WARN  object 0x2932f40 was not returned to mpool ucp_requests
[1717950646.932033] [eu-a2p-364:55717:0]          mpool.c:38   UCX  WARN  object 0x2933100 was not returned to mpool ucp_requests
[1717950646.932036] [eu-a2p-364:55717:0]          mpool.c:38   UCX  WARN  object 0x29332c0 was not returned to mpool ucp_requests
[1717950646.932038] [eu-a2p-364:55717:0]          mpool.c:38   UCX  WARN  object 0x2933480 was not returned to mpool ucp_requests
[1717950646.932041] [eu-a2p-364:55717:0]          mpool.c:38   UCX  WARN  object 0x2933640 was not returned to mpool ucp_requests
[1717950646.932043] [eu-a2p-364:55717:0]          mpool.c:38   UCX  WARN  object 0x2933800 was not returned to mpool ucp_requests
[1717950646.932046] [eu-a2p-364:55717:0]          mpool.c:38   UCX  WARN  object 0x29339c0 was not returned to mpool ucp_requests
[1717950646.932048] [eu-a2p-364:55717:0]          mpool.c:38   UCX  WARN  object 0x2933b80 was not returned to mpool ucp_requests
[1717950646.932051] [eu-a2p-364:55717:0]          mpool.c:38   UCX  WARN  object 0x2933d40 was not returned to mpool ucp_requests


           ************************************************************
           *        Program running with 8 parallel MPI-processes     *
           *              working on a common directory               *
           ************************************************************

Diagonalization of the overlap matrix:
Smallest eigenvalue                        ... 3.372e-04
Time for diagonalization                   ...    0.226 sec
Threshold for overlap eigenvalues          ... 1.000e-08
Number of eigenvalues below threshold      ... 0
Time for construction of square roots      ...    0.154 sec
Total time needed                          ...    0.385 sec

-------------------
DFT GRID GENERATION
-------------------

General Integration Accuracy     IntAcc      ... 4.959
Radial Grid Type                 RadialGrid  ... OptM3 with GC (2021)
Angular Grid (max. ang.)         AngularGrid ... 6 (Lebedev-590)
Angular grid pruning method      GridPruning ... 4 (adaptive)
Weight generation scheme         WeightScheme... Becke
Basis function cutoff            BFCut       ... 1.0000e-11
Integration weight cutoff        WCut        ... 1.0000e-14
Angular grids for H and He will be reduced by one unit
Partially contracted basis set               ... off
Rotationally invariant grid construction     ... off

Total number of grid points                  ...  1491914
Total number of batches                      ...    23380
Average number of points per batch           ...       63
Average number of grid points per atom       ...    10811
Time for grid setup =   27.326 sec

--------------------
COSX GRID GENERATION
--------------------

GRIDX 1
-------
General Integration Accuracy     IntAcc      ... 4.020
Radial Grid Type                 RadialGrid  ... OptM3 with GC (2021)
Angular Grid (max. ang.)         AngularGrid ... 2 (Lebedev-110)
Angular grid pruning method      GridPruning ... 4 (adaptive)
Weight generation scheme         WeightScheme... Becke
Basis function cutoff            BFCut       ... 1.0000e-11
Integration weight cutoff        WCut        ... 1.0000e-14
Angular grids for H and He will be reduced by one unit
Partially contracted basis set               ... on
Rotationally invariant grid construction     ... off

Total number of grid points                  ...   158302
Total number of batches                      ...     2544
Average number of points per batch           ...       62
Average number of grid points per atom       ...     1147
UseSFitting                                  ... on

GRIDX 2
-------
General Integration Accuracy     IntAcc      ... 4.338
Radial Grid Type                 RadialGrid  ... OptM3 with GC (2021)
Angular Grid (max. ang.)         AngularGrid ... 3 (Lebedev-194)
Angular grid pruning method      GridPruning ... 4 (adaptive)
Weight generation scheme         WeightScheme... Becke
Basis function cutoff            BFCut       ... 1.0000e-11
Integration weight cutoff        WCut        ... 1.0000e-14
Angular grids for H and He will be reduced by one unit
Partially contracted basis set               ... on
Rotationally invariant grid construction     ... off

Total number of grid points                  ...   342585
Total number of batches                      ...     5426
Average number of points per batch           ...       63
Average number of grid points per atom       ...     2482
UseSFitting                                  ... on

GRIDX 3
-------
General Integration Accuracy     IntAcc      ... 4.871
Radial Grid Type                 RadialGrid  ... OptM3 with GC (2021)
Angular Grid (max. ang.)         AngularGrid ... 4 (Lebedev-302)
Angular grid pruning method      GridPruning ... 4 (adaptive)
Weight generation scheme         WeightScheme... Becke
Basis function cutoff            BFCut       ... 1.0000e-11
Integration weight cutoff        WCut        ... 1.0000e-14
Angular grids for H and He will be reduced by one unit
Partially contracted basis set               ... on
Rotationally invariant grid construction     ... off

Total number of grid points                  ...   658764
Total number of batches                      ...    10363
Average number of points per batch           ...       63
Average number of grid points per atom       ...     4774
UseSFitting                                  ... on

Time for X-Grid setup             =   18.216 sec


--------------------
CPCM SOLVATION MODEL
--------------------
CPCM parameters:
  Epsilon                                         ...      80.4000
  Refrac                                          ...       1.3300
  Rsolv                                           ...       1.3000
  Surface type                                    ... GAUSSIAN VDW
  Epsilon function type                           ...         CPCM
Radii:
 Radius for C  used is    3.8550 Bohr (=   2.0400 Ang.)
 Radius for H  used is    2.4944 Bohr (=   1.3200 Ang.)
 Radius for O  used is    3.4469 Bohr (=   1.8240 Ang.)
Calculating surface                               ...        done! (  0.0s)
GEPOL surface points                              ...         7314
GEPOL Volume                                      ...    7346.7494
GEPOL Surface-area                                ...    3735.9563
Calculating surface distance matrix               ...        done! (  0.6s)
Performing Cholesky decomposition & store         ...        done! (  3.2s)
Overall time for CPCM initialization              ...                 3.8s
--------------
SCF ITERATIONS
--------------
ITER       Energy         Delta-E        Max-DP      RMS-DP      [F,P]     Damp
               ***  Starting incremental Fock matrix formation  ***
  0  -2330.9713443485   0.000000000000 0.00773488  0.00010273  0.0403844 0.7000
                      *** Initiating the SOSCF procedure ***
                      *** Re-Reading the Fockian *** 
                      *** Removing any level shift *** 
ITER      Energy       Delta-E        Grad      Rot      Max-DP    RMS-DP
  1  -2330.99404156  -0.0226972102  0.002928  0.002928  0.024407  0.000334
               *** Restarting incremental Fock matrix formation ***
  2  -2331.05674901  -0.0627074513  0.001817  0.005506  0.005689  0.000108
  3  -2331.05872076  -0.0019717491  0.000308  0.001335  0.002624  0.000025
  4  -2331.05872847  -0.0000077079  0.000447  0.001340  0.002231  0.000012
  5  -2331.05876681  -0.0000383464  0.000108  0.000578  0.000550  0.000006
  6  -2331.05876761  -0.0000007919  0.000101  0.000274  0.000323  0.000003
  7  -2331.05876960  -0.0000019923  0.000025  0.000082  0.000166  0.000001
  8  -2331.05876964  -0.0000000433  0.000027  0.000052  0.000101  0.000001
  9  -2331.05876979  -0.0000001508  0.000009  0.000030  0.000041  0.000000
 10  -2331.05876976   0.0000000320  0.000008  0.000018  0.000031  0.000000
 11  -2331.05876975   0.0000000078  0.000003  0.000006  0.000013  0.000000
                  ***Gradient check signals convergence***
              ***Rediagonalizing the Fockian in SOSCF/NRSCF***

               *****************************************************
               *                     SUCCESS                       *
               *           SCF CONVERGED AFTER  12 CYCLES          *
               *****************************************************

Old exchange energy                            =    -67.194479904 Eh
New exchange energy                            =    -67.194494826 Eh
Exchange energy change after final integration =     -0.000014922 Eh
Total energy after final integration           =  -2331.058784667 Eh
Final COS-X integration done in                =    70.625 sec
Total Energy       :        -2331.05878467 Eh          -63431.33432 eV
  Last Energy change         ...    6.4765e-09  Tolerance :   1.0000e-08
  Last MAX-Density change    ...    7.5495e-15  Tolerance :   1.0000e-07
             **** THE GBW FILE WAS UPDATED (MK9_2e_0H_B3LYP_631Gd_opt.gbw) ****
             **** DENSITY MK9_2e_0H_B3LYP_631Gd_opt.scfp WAS UPDATED ****
             **** ENERGY FILE WAS UPDATED (MK9_2e_0H_B3LYP_631Gd_opt.en.tmp) ****
             **** THE GBW FILE WAS UPDATED (MK9_2e_0H_B3LYP_631Gd_opt.gbw) ****
             **** DENSITY MK9_2e_0H_B3LYP_631Gd_opt.scfp WAS UPDATED ****
Total SCF time: 0 days 0 hours 8 min 53 sec 

Maximum memory used throughout the entire SCF-calculation: 1088.2 MB

-------------------------   --------------------
FINAL SINGLE POINT ENERGY     -2331.058784667205
-------------------------   --------------------


           ************************************************************
           *        Program running with 8 parallel MPI-processes     *
           *              working on a common directory               *
           ************************************************************
------------------------------------------------------------------------------
                         ORCA SCF GRADIENT CALCULATION
------------------------------------------------------------------------------

 ... reading COSX grid (gridx3)
Gradient of the Kohn-Sham DFT energy:
Kohn-Sham wavefunction type      ... RKS
Hartree-Fock exchange scaling    ...    0.200
Number of operators              ...    1
Number of atoms                  ...  138
Basis set dimensions             ...  972
Integral neglect threshold       ... 2.5e-11
Integral primitive cutoff        ... 2.5e-12
SHARK Integral package           ... ON

Nuc. rep. gradient       (SHARK) ... done (  0.0 sec)
HCore & Overlap gradient (SHARK) ... done (  2.0 sec)
RI-J gradient            (SHARK) ... done (  7.1 sec)
COSX-gradient                    ... done ( 93.7 sec)
Exchange-correlation gradient    ... done

------------------
CARTESIAN GRADIENT
------------------

   1   C   :   -0.000029095   -0.000016080    0.000024922
   2   C   :   -0.000031608    0.000008128   -0.000004748
   3   C   :   -0.000109088   -0.000014794   -0.000018927
   4   C   :    0.000058290   -0.000042327    0.000020464
   5   C   :    0.000085291    0.000113325   -0.000101307
   6   C   :    0.000140040    0.000081012    0.000203300
   7   C   :    0.000024450   -0.000160241   -0.000225453
   8   C   :    0.000033493    0.000041074   -0.000005762
   9   C   :    0.000073562    0.000090141    0.000006974
  10   C   :    0.000002754   -0.000031839    0.000055255
  11   C   :   -0.000246988    0.000016021   -0.000218963
  12   C   :   -0.000004262    0.000081361    0.000165068
  13   C   :   -0.000007539   -0.000103130   -0.000067746
  14   C   :   -0.000040763   -0.000046859    0.000128416
  15   C   :   -0.000038044   -0.000015959    0.000017715
  16   C   :   -0.000005927    0.000044302   -0.000029927
  17   C   :    0.000017368   -0.000056972   -0.000048535
  18   C   :    0.000060661    0.000016110    0.000047825
  19   C   :   -0.000052773   -0.000063651   -0.000110292
  20   C   :    0.000032723    0.000080864    0.000035235
  21   C   :   -0.000078709    0.000047657    0.000038674
  22   C   :    0.000042762   -0.000006964    0.000008548
  23   C   :    0.000002141   -0.000066678    0.000009067
  24   C   :   -0.000089587    0.000034974    0.000321619
  25   C   :    0.000016064    0.000009104   -0.000154060
  26   C   :   -0.000037966    0.000032069   -0.000159475
  27   C   :    0.000016098   -0.000000251   -0.000032475
  28   C   :    0.000063527   -0.000086384    0.000059875
  29   C   :   -0.000123909    0.000011431    0.000090730
  30   C   :    0.000029492    0.000075236    0.000022337
  31   C   :    0.000006020    0.000012578   -0.000081409
  32   C   :    0.000042888    0.000064195   -0.000083183
  33   C   :   -0.000004884   -0.000026811    0.000074721
  34   C   :   -0.000016478   -0.000159885    0.000099026
  35   C   :    0.000021734    0.000019628   -0.000077793
  36   C   :   -0.000030441    0.000154258   -0.000067528
  37   C   :   -0.000023920    0.000065005    0.000043861
  38   C   :    0.000131829   -0.000084928   -0.000010673
  39   C   :   -0.000062444   -0.000003895    0.000062184
  40   C   :    0.000013224   -0.000037806    0.000037498
  41   C   :    0.000002747    0.000050591    0.000024800
  42   C   :    0.000021189    0.000034315    0.000000138
  43   C   :   -0.000008594   -0.000027291   -0.000008706
  44   C   :    0.000024327   -0.000000601    0.000083788
  45   C   :   -0.000038484   -0.000039963   -0.000012816
  46   C   :   -0.000003067    0.000050677   -0.000003715
  47   C   :    0.000005036   -0.000009170    0.000018048
  48   C   :   -0.000007935   -0.000028576   -0.000013084
  49   C   :    0.000013485   -0.000016549    0.000005639
  50   C   :    0.000011485    0.000028199   -0.000000348
  51   C   :   -0.000025372    0.000036329   -0.000060983
  52   C   :   -0.000062387   -0.000010811   -0.000082556
  53   C   :    0.000023278    0.000037164    0.000063821
  54   H   :   -0.000018683   -0.000008164   -0.000011163
  55   O   :   -0.000021754   -0.000017315   -0.000014532
  56   C   :   -0.000002701    0.000032803   -0.000111320
  57   H   :   -0.000003988    0.000011919    0.000038457
  58   H   :   -0.000002891    0.000019193    0.000000886
  59   H   :   -0.000024600    0.000037328    0.000040837
  60   H   :    0.000052959   -0.000000816   -0.000007773
  61   H   :   -0.000039159   -0.000044762    0.000035101
  62   H   :   -0.000018463    0.000117186    0.000111824
  63   H   :   -0.000087151   -0.000106550   -0.000027208
  64   H   :   -0.000048845   -0.000139626    0.000006975
  65   H   :   -0.000039273    0.000013730    0.000011973
  66   H   :    0.000022883    0.000029287   -0.000011918
  67   H   :    0.000016615   -0.000024544   -0.000020821
  68   H   :    0.000141125   -0.000041537    0.000260366
  69   H   :   -0.000018241   -0.000022328    0.000004848
  70   H   :   -0.000014040   -0.000033739   -0.000057256
  71   H   :   -0.000017365    0.000007211    0.000027172
  72   H   :    0.000029205    0.000023150   -0.000035851
  73   H   :   -0.000001972   -0.000003019    0.000012017
  74   H   :    0.000044290   -0.000007742   -0.000048869
  75   H   :    0.000004288    0.000023449    0.000003764
  76   H   :   -0.000014210    0.000023509    0.000027435
  77   H   :    0.000032782   -0.000008320   -0.000031943
  78   H   :   -0.000036759    0.000016448   -0.000010134
  79   H   :    0.000013178    0.000017866    0.000035332
  80   H   :   -0.000064344    0.000025761    0.000079531
  81   H   :    0.000002482   -0.000013324   -0.000009537
  82   H   :    0.000049776   -0.000004439    0.000002592
  83   H   :    0.000001887   -0.000020802   -0.000019819
  84   H   :    0.000000923   -0.000014999   -0.000005471
  85   H   :    0.000022510    0.000027691    0.000001338
  86   H   :   -0.000037527   -0.000014354    0.000024544
  87   H   :    0.000033145    0.000007528   -0.000019202
  88   H   :   -0.000007092    0.000032017   -0.000097016
  89   H   :    0.000011726   -0.000010806   -0.000018707
  90   H   :    0.000064201   -0.000051328    0.000004706
  91   H   :   -0.000009772    0.000024330    0.000036985
  92   H   :   -0.000027175   -0.000001670    0.000006273
  93   H   :    0.000048259   -0.000018913   -0.000022359
  94   H   :   -0.000015805    0.000015529    0.000003777
  95   H   :   -0.000017538   -0.000005817    0.000044084
  96   H   :   -0.000000955   -0.000046203   -0.000023032
  97   H   :    0.000035977    0.000024908    0.000000015
  98   H   :    0.000012123   -0.000091502   -0.000037416
  99   H   :   -0.000007282    0.000032777   -0.000008310
 100   H   :    0.000014352    0.000013249   -0.000027246
 101   H   :   -0.000001647   -0.000001383    0.000000319
 102   H   :   -0.000056493    0.000014220    0.000029865
 103   H   :    0.000039102   -0.000033584    0.000061235
 104   H   :   -0.000050692    0.000040234   -0.000020508
 105   H   :   -0.000014113    0.000016249    0.000006226
 106   H   :    0.000019758    0.000012623   -0.000019090
 107   H   :    0.000019872   -0.000013794    0.000007718
 108   H   :   -0.000014827   -0.000037468    0.000001058
 109   H   :    0.000041702   -0.000002557   -0.000044723
 110   H   :   -0.000017748    0.000001227    0.000016651
 111   H   :   -0.000014207   -0.000007225    0.000014720
 112   H   :   -0.000027202   -0.000015321   -0.000025253
 113   H   :    0.000009262    0.000000706    0.000026519
 114   H   :    0.000004521    0.000008281   -0.000034307
 115   H   :    0.000001476    0.000025624    0.000006111
 116   H   :   -0.000025160   -0.000013237   -0.000018031
 117   H   :    0.000014826    0.000018528   -0.000017683
 118   H   :   -0.000046675    0.000011871    0.000042856
 119   H   :    0.000037963   -0.000024068   -0.000013960
 120   H   :   -0.000026627   -0.000049859   -0.000047002
 121   H   :    0.000030540    0.000020611   -0.000004536
 122   H   :   -0.000008418   -0.000013215    0.000014328
 123   H   :    0.000002613   -0.000007250    0.000021075
 124   H   :   -0.000010247   -0.000012966   -0.000025829
 125   H   :    0.000022027    0.000000227    0.000011719
 126   H   :   -0.000015507   -0.000001600    0.000012928
 127   H   :   -0.000005005    0.000016216   -0.000013241
 128   H   :   -0.000004390   -0.000017834   -0.000010774
 129   H   :    0.000007067    0.000002186    0.000022449
 130   H   :   -0.000006577   -0.000021056   -0.000016717
 131   H   :    0.000005565    0.000007382   -0.000022331
 132   H   :   -0.000018862    0.000017611    0.000004731
 133   H   :    0.000014914    0.000004584    0.000006590
 134   H   :    0.000031671   -0.000022262    0.000013523
 135   C   :   -0.000000100    0.000034872   -0.000007320
 136   C   :   -0.000000891    0.000018589   -0.000003473
 137   H   :   -0.000008334   -0.000014728    0.000032395
 138   O   :    0.000172164    0.000075150   -0.000155252

Difference to translation invariance:
           :   -0.0000058865    0.0000391681    0.0000860046

Difference to rotation invariance:
           :   -0.0003610965    0.0005315992    0.0021195091

Norm of the cartesian gradient     ...    0.0011147488
RMS gradient                       ...    0.0000547869
MAX gradient                       ...    0.0003216188

-------
TIMINGS
-------

Total SCF gradient time            ...      152.757 sec

One electron gradient       ....       1.971 sec  (  1.3%)
RI-J Coulomb gradient       ....       7.110 sec  (  4.7%)
COSX gradient               ....      93.652 sec  ( 61.3%)
XC gradient                 ....      39.663 sec  ( 26.0%)
CPCM gradient               ....       5.100 sec  (  3.3%)
   A-Matrix (El+Nuc)        ....       1.914 sec  (  1.3%)
   Potential                ....       3.186 sec  (  2.1%)

Maximum memory used throughout the entire SCFGRAD-calculation: 308.8 MB
------------------------------------------------------------------------------
                         ORCA GEOMETRY RELAXATION STEP
------------------------------------------------------------------------------

Reading the OPT-File                    .... done
Getting information on internals        .... done
Copying old internal coords+grads       .... done
Making the new internal coordinates     .... (new redundants).... done
Validating the new internal coordinates .... (new redundants).... done
Calculating the B-matrix                .... done
Calculating the G,G- and P matrices     .... done
Transforming gradient to internals      .... done
Projecting the internal gradient        .... done
Number of atoms                         .... 138
Number of internal coordinates          .... 717
Current Energy                          .... -2331.058784667 Eh
Current gradient norm                   ....     0.001114749 Eh/bohr
Maximum allowed component of the step   ....  0.300
Current trust radius                    ....  0.300
Updating the Hessian (BFGS)             .... done
Forming the augmented Hessian           .... done
Diagonalizing the augmented Hessian     .... done
Last element of RFO vector              ....  0.998167391
Lowest eigenvalues of augmented Hessian:
 -0.000039951  0.002907250  0.004048626  0.008051050  0.009390376
Length of the computed step             ....  0.060624398
The final length of the internal step   ....  0.060624398
Converting the step to cartesian space:
 Initial RMS(Int)=    0.0022640596
Transforming coordinates:
 Iter   0:  RMS(Cart)=    0.0890423121 RMS(Int)=    0.5245273524
 Iter   1:  RMS(Cart)=    0.0010352837 RMS(Int)=    0.0001776345
 Iter   2:  RMS(Cart)=    0.0000163262 RMS(Int)=    0.0000009784
 Iter   3:  RMS(Cart)=    0.0000003888 RMS(Int)=    0.0000000931
 Iter   4:  RMS(Cart)=    0.0000000078 RMS(Int)=    0.0000000007
done
Storing new coordinates                 .... done

                                .--------------------.
          ----------------------|Geometry convergence|-------------------------
          Item                value                   Tolerance       Converged
          ---------------------------------------------------------------------
          Energy change      -0.0003900802            0.0000002000      NO
          RMS gradient        0.0000889546            0.0000080000      NO
          MAX gradient        0.0008557049            0.0000300000      NO
          RMS step            0.0022640596            0.0001000000      NO
          MAX step            0.0135216165            0.0002000000      NO
          ........................................................
          Max(Bonds)      0.0003      Max(Angles)    0.08
          Max(Dihed)        0.77      Max(Improp)    0.00
          ---------------------------------------------------------------------

The optimization has not yet converged - more geometry cycles are needed


    ---------------------------------------------------------------------------
                         Redundant Internal Coordinates
                            (Angstroem and degrees)

        Definition                    Value    dE/dq     Step     New-Value
    ----------------------------------------------------------------------------
     1. B(C   1,C   0)                1.4208 -0.000014  0.0000    1.4208   
     2. B(C   2,C   1)                1.4438  0.000013  0.0001    1.4438   
     3. B(C   3,C   2)                1.4210 -0.000008  0.0001    1.4211   
     4. B(C   4,C   2)                1.4549 -0.000003  0.0001    1.4550   
     5. B(C   5,C   4)                1.4231  0.000301 -0.0001    1.4230   
     6. B(C   6,C   5)                1.5265  0.000297 -0.0003    1.5263   
     7. B(C   7,C   6)                1.5155  0.000200 -0.0002    1.5153   
     8. B(C   8,C   7)                1.3456  0.000061  0.0000    1.3456   
     9. B(C   9,C   8)                1.5138  0.000023 -0.0001    1.5138   
    10. B(C  10,C   8)                1.5221 -0.000092  0.0001    1.5222   
    11. B(C  11,C  10)                1.5554 -0.000023  0.0001    1.5555   
    12. B(C  12,C  11)                1.5066  0.000041 -0.0000    1.5066   
    13. B(C  13,C  12)                1.3454  0.000003  0.0000    1.3454   
    14. B(C  14,C  13)                1.5119  0.000008  0.0000    1.5119   
    15. B(C  15,C  13)                1.5231 -0.000043  0.0001    1.5232   
    16. B(C  16,C  15)                1.5569  0.000012  0.0000    1.5570   
    17. B(C  17,C  16)                1.5070 -0.000001  0.0001    1.5071   
    18. B(C  18,C  17)                1.3457 -0.000018 -0.0000    1.3457   
    19. B(C  19,C  18)                1.5116 -0.000077  0.0001    1.5117   
    20. B(C  20,C  18)                1.5230  0.000006  0.0001    1.5231   
    21. B(C  21,C  20)                1.5570 -0.000005 -0.0000    1.5569   
    22. B(C  22,C  21)                1.5071  0.000042 -0.0000    1.5070   
    23. B(C  23,C  22)                1.3456 -0.000016 -0.0000    1.3456   
    24. B(C  24,C  23)                1.5116 -0.000067  0.0001    1.5117   
    25. B(C  25,C  23)                1.5233  0.000045 -0.0001    1.5233   
    26. B(C  26,C  25)                1.5570  0.000050  0.0000    1.5570   
    27. B(C  27,C  26)                1.5069 -0.000014  0.0001    1.5071   
    28. B(C  28,C  27)                1.3457  0.000013 -0.0000    1.3457   
    29. B(C  29,C  28)                1.5116 -0.000049  0.0001    1.5117   
    30. B(C  30,C  28)                1.5230 -0.000020  0.0001    1.5230   
    31. B(C  31,C  30)                1.5568 -0.000008  0.0000    1.5568   
    32. B(C  32,C  31)                1.5068 -0.000038  0.0001    1.5068   
    33. B(C  33,C  32)                1.3456 -0.000048  0.0000    1.3456   
    34. B(C  34,C  33)                1.5116 -0.000078  0.0001    1.5116   
    35. B(C  35,C  33)                1.5231 -0.000004  0.0000    1.5231   
    36. B(C  36,C  35)                1.5570  0.000002  0.0001    1.5570   
    37. B(C  37,C  36)                1.5071  0.000002  0.0001    1.5072   
    38. B(C  38,C  37)                1.3456  0.000023 -0.0000    1.3456   
    39. B(C  39,C  38)                1.5119 -0.000041  0.0001    1.5119   
    40. B(C  40,C  38)                1.5226 -0.000020  0.0001    1.5227   
    41. B(C  41,C  40)                1.5569 -0.000042  0.0001    1.5571   
    42. B(C  42,C  41)                1.5073 -0.000030  0.0001    1.5074   
    43. B(C  43,C  42)                1.3458 -0.000027  0.0000    1.3459   
    44. B(C  44,C  43)                1.5211 -0.000016 -0.0000    1.5211   
    45. B(C  45,C  44)                1.5550 -0.000015  0.0000    1.5550   
    46. B(C  46,C  45)                1.5066 -0.000023  0.0000    1.5066   
    47. B(C  47,C  46)                1.3447 -0.000042  0.0000    1.3447   
    48. B(C  48,C  47)                1.5109 -0.000017  0.0000    1.5109   
    49. B(C  49,C  47)                1.5126 -0.000027  0.0000    1.5126   
    50. B(C  50,C  43)                1.5112 -0.000045  0.0001    1.5113   
    51. B(C  51,C   5)                1.4307 -0.000156  0.0001    1.4307   
    52. B(C  52,C  51)                1.4250 -0.000066 -0.0000    1.4250   
    53. B(C  52,C   1)                1.4556 -0.000057  0.0001    1.4557   
    54. B(O  54,C  52)                1.3064 -0.000020 -0.0001    1.3063   
    55. B(C  55,C  51)                1.5161 -0.000026  0.0000    1.5161   
    56. B(H  56,C  55)                1.1005  0.000026 -0.0001    1.1005   
    57. B(H  57,C   0)                1.0880 -0.000007  0.0001    1.0880   
    58. B(H  58,C  55)                1.1025 -0.000052  0.0001    1.1026   
    59. B(H  59,C   3)                1.0880 -0.000039  0.0000    1.0880   
    60. B(H  60,C  55)                1.0939 -0.000011 -0.0000    1.0939   
    61. B(H  61,C   6)                1.1008 -0.000117  0.0001    1.1009   
    62. B(H  62,C   6)                1.0935  0.000042 -0.0001    1.0934   
    63. B(H  63,C   7)                1.0928  0.000018  0.0000    1.0928   
    64. B(H  64,C   9)                1.0962 -0.000013  0.0000    1.0962   
    65. B(H  65,C   9)                1.0992 -0.000033  0.0001    1.0993   
    66. B(H  66,C   9)                1.1005 -0.000032  0.0001    1.1006   
    67. B(H  67,C  10)                1.0964 -0.000076  0.0002    1.0965   
    68. B(H  68,C  10)                1.0989 -0.000000  0.0000    1.0989   
    69. B(H  69,C  11)                1.1001  0.000024 -0.0000    1.1000   
    70. B(H  70,C  11)                1.0961 -0.000014  0.0000    1.0961   
    71. B(H  71,C  12)                1.0924 -0.000030  0.0000    1.0925   
    72. B(H  72,C  14)                1.0932 -0.000009  0.0000    1.0932   
    73. B(H  73,C  14)                1.0976 -0.000055  0.0001    1.0977   
    74. B(H  74,C  14)                1.0998 -0.000020  0.0000    1.0998   
    75. B(H  75,C  15)                1.0977 -0.000016  0.0000    1.0978   
    76. B(H  76,C  15)                1.0986 -0.000003  0.0000    1.0986   
    77. B(H  77,C  16)                1.1001 -0.000029  0.0000    1.1001   
    78. B(H  78,C  16)                1.0959  0.000001  0.0000    1.0959   
    79. B(H  79,C  17)                1.0921 -0.000037  0.0001    1.0922   
    80. B(H  80,C  19)                1.0932  0.000011 -0.0000    1.0932   
    81. B(H  81,C  19)                1.0976 -0.000037  0.0001    1.0977   
    82. B(H  82,C  19)                1.0997 -0.000025  0.0000    1.0997   
    83. B(H  83,C  20)                1.0976 -0.000013  0.0000    1.0977   
    84. B(H  84,C  20)                1.0985 -0.000015 -0.0000    1.0985   
    85. B(H  85,C  21)                1.1000 -0.000044  0.0001    1.1001   
    86. B(H  86,C  21)                1.0958 -0.000003  0.0000    1.0958   
    87. B(H  87,C  22)                1.0921 -0.000025  0.0000    1.0921   
    88. B(H  88,C  24)                1.0931 -0.000009  0.0000    1.0932   
    89. B(H  89,C  24)                1.0977 -0.000047  0.0001    1.0977   
    90. B(H  90,C  24)                1.0997 -0.000026  0.0000    1.0997   
    91. B(H  91,C  25)                1.0976 -0.000018  0.0000    1.0977   
    92. B(H  92,C  25)                1.0984 -0.000025  0.0000    1.0984   
    93. B(H  93,C  26)                1.1002 -0.000015 -0.0000    1.1002   
    94. B(H  94,C  26)                1.0957 -0.000006  0.0000    1.0958   
    95. B(H  95,C  27)                1.0921 -0.000047  0.0001    1.0922   
    96. B(H  96,C  29)                1.0932  0.000008 -0.0000    1.0932   
    97. B(H  97,C  29)                1.0977 -0.000029  0.0001    1.0978   
    98. B(H  98,C  29)                1.0997 -0.000024  0.0000    1.0998   
    99. B(H  99,C  30)                1.0977 -0.000013  0.0000    1.0977   
   100. B(H 100,C  30)                1.0984  0.000002 -0.0000    1.0984   
   101. B(H 101,C  31)                1.1002 -0.000046  0.0001    1.1002   
   102. B(H 102,C  31)                1.0958  0.000009 -0.0000    1.0958   
   103. B(H 103,C  32)                1.0921 -0.000020  0.0000    1.0922   
   104. B(H 104,C  34)                1.0932 -0.000001  0.0000    1.0932   
   105. B(H 105,C  34)                1.0976 -0.000025  0.0000    1.0977   
   106. B(H 106,C  34)                1.0997 -0.000020  0.0000    1.0998   
   107. B(H 107,C  35)                1.0976 -0.000018  0.0000    1.0977   
   108. B(H 108,C  35)                1.0984 -0.000029  0.0000    1.0985   
   109. B(H 109,C  36)                1.1001 -0.000015 -0.0000    1.1001   
   110. B(H 110,C  36)                1.0958 -0.000008  0.0000    1.0958   
   111. B(H 111,C  37)                1.0921 -0.000030  0.0000    1.0921   
   112. B(H 112,C  39)                1.0932 -0.000011  0.0000    1.0932   
   113. B(H 113,C  39)                1.0974 -0.000002  0.0000    1.0974   
   114. B(H 114,C  39)                1.0998 -0.000025  0.0000    1.0998   
   115. B(H 115,C  40)                1.0977 -0.000016  0.0000    1.0977   
   116. B(H 116,C  40)                1.0985 -0.000014  0.0000    1.0986   
   117. B(H 117,C  41)                1.1000 -0.000012  0.0000    1.1000   
   118. B(H 118,C  41)                1.0959 -0.000020  0.0000    1.0960   
   119. B(H 119,C  42)                1.0920 -0.000019  0.0000    1.0920   
   120. B(H 120,C  44)                1.0999 -0.000031  0.0000    1.0999   
   121. B(H 121,C  44)                1.0972 -0.000019  0.0000    1.0972   
   122. B(H 122,C  45)                1.1018 -0.000019  0.0000    1.1018   
   123. B(H 123,C  45)                1.0952 -0.000022  0.0000    1.0953   
   124. B(H 124,C  46)                1.0930 -0.000024  0.0000    1.0931   
   125. B(H 125,C  48)                1.0928 -0.000020  0.0000    1.0928   
   126. B(H 126,C  48)                1.0993 -0.000021  0.0000    1.0993   
   127. B(H 127,C  48)                1.0996 -0.000020  0.0000    1.0996   
   128. B(H 128,C  49)                1.0953 -0.000018  0.0000    1.0953   
   129. B(H 129,C  49)                1.0998 -0.000024  0.0000    1.0998   
   130. B(H 130,C  49)                1.0996 -0.000021  0.0000    1.0997   
   131. B(H 131,C  50)                1.0933 -0.000020  0.0000    1.0933   
   132. B(H 132,C  50)                1.0995 -0.000016  0.0000    1.0996   
   133. B(H 133,C  50)                1.0972 -0.000020  0.0001    1.0972   
   134. B(C 134,C   3)                1.3830 -0.000017 -0.0000    1.3830   
   135. B(C 135,C 134)                1.4212 -0.000053  0.0001    1.4213   
   136. B(C 135,H  53)                1.0893 -0.000021  0.0000    1.0893   
   137. B(C 135,C   0)                1.3830 -0.000017  0.0000    1.3830   
   138. B(H 136,C 134)                1.0893 -0.000030  0.0001    1.0893   
   139. B(O 137,C   4)                1.3082 -0.000022  0.0001    1.3082   
   140. A(C   1,C   0,H  57)          116.70  0.000008   -0.00    116.70   
   141. A(C   1,C   0,C 135)          122.32  0.000011    0.00    122.32   
   142. A(H  57,C   0,C 135)          120.98 -0.000019   -0.00    120.98   
   143. A(C   0,C   1,C  52)          119.83 -0.000048    0.00    119.83   
   144. A(C   2,C   1,C  52)          122.01  0.000020    0.00    122.02   
   145. A(C   0,C   1,C   2)          118.16  0.000028   -0.00    118.15   
   146. A(C   3,C   2,C   4)          119.95  0.000027    0.00    119.95   
   147. A(C   1,C   2,C   3)          118.16 -0.000077    0.00    118.16   
   148. A(C   1,C   2,C   4)          121.90  0.000050   -0.00    121.89   
   149. A(C   2,C   3,C 134)          122.30  0.000059   -0.00    122.30   
   150. A(H  59,C   3,C 134)          120.94 -0.000055    0.01    120.95   
   151. A(C   2,C   3,H  59)          116.77 -0.000003   -0.01    116.76   
   152. A(C   2,C   4,C   5)          114.99 -0.000095   -0.00    114.99   
   153. A(C   2,C   4,O 137)          120.76 -0.000178    0.03    120.79   
   154. A(C   5,C   4,O 137)          124.24  0.000272   -0.02    124.22   
   155. A(C   4,C   5,C  51)          123.19 -0.000064    0.01    123.20   
   156. A(C   4,C   5,C   6)          116.64  0.000784   -0.06    116.58   
   157. A(C   6,C   5,C  51)          120.16 -0.000720    0.05    120.21   
   158. A(C   7,C   6,H  62)          109.80  0.000255   -0.06    109.74   
   159. A(C   5,C   6,H  62)          108.29  0.000244   -0.07    108.22   
   160. A(C   5,C   6,H  61)          110.02 -0.000011    0.03    110.05   
   161. A(H  61,C   6,H  62)          107.29 -0.000022   -0.00    107.29   
   162. A(C   5,C   6,C   7)          113.28 -0.000260    0.02    113.30   
   163. A(C   7,C   6,H  61)          108.00 -0.000196    0.08    108.08   
   164. A(C   8,C   7,H  63)          117.11 -0.000436    0.04    117.14   
   165. A(C   6,C   7,C   8)          128.26  0.000856   -0.07    128.19   
   166. A(C   6,C   7,H  63)          114.61 -0.000418    0.03    114.64   
   167. A(C   9,C   8,C  10)          116.04 -0.000281    0.02    116.05   
   168. A(C   7,C   8,C   9)          120.80 -0.000235    0.01    120.81   
   169. A(C   7,C   8,C  10)          123.16  0.000517   -0.03    123.13   
   170. A(C   8,C   9,H  64)          111.91  0.000073   -0.01    111.90   
   171. A(C   8,C   9,H  66)          111.04 -0.000042    0.00    111.04   
   172. A(C   8,C   9,H  65)          111.48 -0.000019    0.01    111.49   
   173. A(H  64,C   9,H  65)          108.10 -0.000012   -0.00    108.10   
   174. A(H  64,C   9,H  66)          107.96 -0.000009   -0.00    107.95   
   175. A(H  65,C   9,H  66)          106.10  0.000007    0.00    106.10   
   176. A(C   8,C  10,C  11)          115.33 -0.000098   -0.01    115.32   
   177. A(C   8,C  10,H  68)          109.15 -0.000007   -0.00    109.15   
   178. A(C  11,C  10,H  68)          108.10  0.000005   -0.01    108.09   
   179. A(C   8,C  10,H  67)          108.72 -0.000115    0.04    108.76   
   180. A(H  67,C  10,H  68)          107.10  0.000019   -0.01    107.09   
   181. A(C  11,C  10,H  67)          108.14  0.000206   -0.02    108.12   
   182. A(C  12,C  11,H  70)          111.01  0.000083    0.01    111.02   
   183. A(C  12,C  11,H  69)          108.67 -0.000093   -0.00    108.67   
   184. A(H  69,C  11,H  70)          106.40 -0.000012    0.00    106.41   
   185. A(C  10,C  11,C  12)          114.55 -0.000027   -0.02    114.53   
   186. A(C  10,C  11,H  70)          108.08 -0.000023    0.01    108.09   
   187. A(C  10,C  11,H  69)          107.77  0.000073   -0.01    107.76   
   188. A(C  11,C  12,H  71)          114.27 -0.000187   -0.00    114.27   
   189. A(C  11,C  12,C  13)          128.90  0.000289    0.01    128.92   
   190. A(C  13,C  12,H  71)          116.82 -0.000102   -0.01    116.82   
   191. A(C  14,C  13,C  15)          115.58  0.000137    0.00    115.58   
   192. A(C  12,C  13,C  14)          124.69  0.000028    0.02    124.71   
   193. A(C  12,C  13,C  15)          119.72 -0.000165   -0.02    119.70   
   194. A(H  72,C  14,H  73)          107.99 -0.000023    0.01    108.00   
   195. A(C  13,C  14,H  74)          110.27  0.000016   -0.01    110.26   
   196. A(C  13,C  14,H  72)          113.29 -0.000027    0.01    113.30   
   197. A(C  13,C  14,H  73)          110.91  0.000053   -0.01    110.90   
   198. A(H  73,C  14,H  74)          106.19 -0.000018    0.00    106.19   
   199. A(H  72,C  14,H  74)          107.89 -0.000004   -0.00    107.89   
   200. A(C  16,C  15,H  75)          106.99 -0.000078    0.01    107.00   
   201. A(C  13,C  15,H  76)          109.68 -0.000025    0.02    109.70   
   202. A(C  13,C  15,H  75)          109.35 -0.000055   -0.01    109.34   
   203. A(C  16,C  15,H  76)          108.48  0.000024   -0.01    108.47   
   204. A(C  13,C  15,C  16)          115.17  0.000112   -0.01    115.16   
   205. A(H  75,C  15,H  76)          106.83  0.000015    0.00    106.83   
   206. A(C  15,C  16,H  77)          107.41 -0.000062   -0.00    107.41   
   207. A(C  17,C  16,H  77)          108.68 -0.000047    0.02    108.70   
   208. A(C  15,C  16,C  17)          115.31  0.000214    0.00    115.32   
   209. A(H  77,C  16,H  78)          106.45  0.000016    0.00    106.46   
   210. A(C  17,C  16,H  78)          110.87 -0.000107   -0.01    110.86   
   211. A(C  15,C  16,H  78)          107.71 -0.000026   -0.01    107.70   
   212. A(C  18,C  17,H  79)          116.84  0.000011    0.03    116.87   
   213. A(C  16,C  17,H  79)          114.63  0.000142    0.01    114.63   
   214. A(C  16,C  17,C  18)          128.53 -0.000153   -0.04    128.50   
   215. A(C  19,C  18,C  20)          115.63  0.000042   -0.04    115.59   
   216. A(C  17,C  18,C  20)          119.72  0.000070    0.04    119.77   
   217. A(C  17,C  18,C  19)          124.64 -0.000112   -0.00    124.64   
   218. A(H  81,C  19,H  82)          106.20  0.000008   -0.00    106.19   
   219. A(H  80,C  19,H  82)          107.94 -0.000004    0.00    107.95   
   220. A(C  18,C  19,H  82)          110.27  0.000037   -0.00    110.27   
   221. A(C  18,C  19,H  81)          110.83 -0.000026   -0.02    110.81   
   222. A(C  18,C  19,H  80)          113.34 -0.000005    0.01    113.35   
   223. A(H  80,C  19,H  81)          107.96 -0.000009    0.01    107.97   
   224. A(C  18,C  20,H  83)          109.31 -0.000052    0.05    109.36   
   225. A(C  18,C  20,C  21)          115.16  0.000055   -0.04    115.12   
   226. A(H  83,C  20,H  84)          106.84 -0.000000    0.00    106.84   
   227. A(C  21,C  20,H  84)          108.48 -0.000077   -0.01    108.48   
   228. A(C  18,C  20,H  84)          109.70  0.000021   -0.02    109.67   
   229. A(C  21,C  20,H  83)          107.01  0.000049    0.03    107.04   
   230. A(C  20,C  21,C  22)          115.32 -0.000125   -0.04    115.28   
   231. A(H  85,C  21,H  86)          106.45 -0.000022    0.01    106.46   
   232. A(C  22,C  21,H  86)          110.86  0.000036    0.03    110.90   
   233. A(C  20,C  21,H  86)          107.66 -0.000014    0.03    107.69   
   234. A(C  22,C  21,H  85)          108.73  0.000040   -0.02    108.71   
   235. A(C  20,C  21,H  85)          107.41  0.000093   -0.01    107.39   
   236. A(C  21,C  22,C  23)          128.52 -0.000135    0.04    128.56   
   237. A(C  23,C  22,H  87)          116.83  0.000040    0.01    116.84   
   238. A(C  21,C  22,H  87)          114.64  0.000095   -0.04    114.60   
   239. A(C  22,C  23,C  25)          119.75  0.000095   -0.02    119.74   
   240. A(C  24,C  23,C  25)          115.56 -0.000035    0.03    115.58   
   241. A(C  22,C  23,C  24)          124.68 -0.000060   -0.00    124.68   
   242. A(H  89,C  24,H  90)          106.20  0.000020   -0.00    106.20   
   243. A(H  88,C  24,H  90)          107.95 -0.000019    0.00    107.95   
   244. A(H  88,C  24,H  89)          107.98  0.000041   -0.00    107.98   
   245. A(C  23,C  24,H  90)          110.25  0.000077   -0.01    110.24   
   246. A(C  23,C  24,H  89)          110.80 -0.000101    0.02    110.82   
   247. A(C  23,C  24,H  88)          113.35 -0.000015   -0.01    113.34   
   248. A(C  23,C  25,C  26)          115.16 -0.000260    0.02    115.18   
   249. A(C  23,C  25,H  92)          109.64  0.000035    0.01    109.65   
   250. A(C  26,C  25,H  92)          108.49  0.000153   -0.02    108.47   
   251. A(C  26,C  25,H  91)          107.02  0.000008   -0.00    107.02   
   252. A(C  23,C  25,H  91)          109.36  0.000125   -0.02    109.34   
   253. A(H  91,C  25,H  92)          106.84 -0.000049    0.01    106.84   
   254. A(C  25,C  26,C  27)          115.26  0.000043    0.02    115.28   
   255. A(H  93,C  26,H  94)          106.47  0.000003   -0.00    106.46   
   256. A(C  25,C  26,H  94)          107.71  0.000049   -0.02    107.68   
   257. A(C  27,C  26,H  93)          108.72 -0.000059    0.02    108.74   
   258. A(C  25,C  26,H  93)          107.41 -0.000036    0.00    107.41   
   259. A(C  27,C  26,H  94)          110.88 -0.000005   -0.02    110.86   
   260. A(C  28,C  27,H  95)          116.84 -0.000056    0.01    116.85   
   261. A(C  26,C  27,H  95)          114.59 -0.000092    0.03    114.62   
   262. A(C  26,C  27,C  28)          128.57  0.000148   -0.04    128.53   
   263. A(C  29,C  28,C  30)          115.59  0.000235   -0.05    115.54   
   264. A(C  27,C  28,C  30)          119.76 -0.000114    0.02    119.78   
   265. A(C  27,C  28,C  29)          124.65 -0.000122    0.02    124.67   
   266. A(H  96,C  29,H  98)          107.96  0.000035    0.00    107.96   
   267. A(H  97,C  29,H  98)          106.18 -0.000041    0.01    106.19   
   268. A(C  28,C  29,H  98)          110.22 -0.000012    0.01    110.23   
   269. A(H  96,C  29,H  97)          107.96 -0.000041    0.01    107.97   
   270. A(C  28,C  29,H  97)          110.87  0.000147   -0.05    110.82   
   271. A(C  28,C  29,H  96)          113.33 -0.000089    0.03    113.36   
   272. A(H  99,C  30,H 100)          106.85  0.000037   -0.00    106.85   
   273. A(C  28,C  30,H 100)          109.63 -0.000018   -0.00    109.62   
   274. A(C  31,C  30,H 100)          108.44 -0.000101    0.01    108.45   
   275. A(C  31,C  30,H  99)          107.03 -0.000032    0.02    107.05   
   276. A(C  28,C  30,H  99)          109.35 -0.000117    0.04    109.39   
   277. A(C  28,C  30,C  31)          115.20  0.000220   -0.06    115.15   
   278. A(C  32,C  31,H 102)          110.92  0.000049    0.00    110.92   
   279. A(H 101,C  31,H 102)          106.45 -0.000027    0.00    106.45   
   280. A(C  30,C  31,H 102)          107.64 -0.000033    0.03    107.68   
   281. A(C  32,C  31,H 101)          108.72  0.000068   -0.02    108.70   
   282. A(C  30,C  31,H 101)          107.45  0.000063   -0.01    107.44   
   283. A(C  30,C  31,C  32)          115.25 -0.000115   -0.01    115.25   
   284. A(C  33,C  32,H 103)          116.83 -0.000037    0.02    116.85   
   285. A(C  31,C  32,H 103)          114.59  0.000083   -0.02    114.58   
   286. A(C  31,C  32,C  33)          128.58 -0.000047   -0.01    128.57   
   287. A(C  34,C  33,C  35)          115.53 -0.000084    0.01    115.54   
   288. A(C  32,C  33,C  35)          119.76  0.000057    0.01    119.77   
   289. A(C  32,C  33,C  34)          124.70  0.000027   -0.02    124.68   
   290. A(H 104,C  34,H 106)          107.93 -0.000016    0.01    107.94   
   291. A(H 105,C  34,H 106)          106.20  0.000009   -0.00    106.20   
   292. A(C  33,C  34,H 106)          110.22 -0.000013    0.01    110.23   
   293. A(H 104,C  34,H 105)          108.01  0.000004   -0.01    108.00   
   294. A(C  33,C  34,H 105)          110.80 -0.000021    0.00    110.80   
   295. A(C  33,C  34,H 104)          113.37  0.000035   -0.01    113.36   
   296. A(C  33,C  35,H 108)          109.65  0.000069   -0.01    109.64   
   297. A(H 107,C  35,H 108)          106.85 -0.000040   -0.00    106.85   
   298. A(C  36,C  35,H 108)          108.46  0.000098   -0.02    108.44   
   299. A(C  36,C  35,H 107)          107.02  0.000028    0.02    107.04   
   300. A(C  33,C  35,H 107)          109.38  0.000113   -0.01    109.37   
   301. A(C  33,C  35,C  36)          115.15 -0.000256    0.02    115.17   
   302. A(H 109,C  36,H 110)          106.45  0.000018   -0.00    106.45   
   303. A(C  37,C  36,H 110)          110.87 -0.000011    0.00    110.87   
   304. A(C  35,C  36,H 110)          107.66 -0.000019    0.00    107.66   
   305. A(C  37,C  36,H 109)          108.68 -0.000071    0.02    108.69   
   306. A(C  35,C  36,H 109)          107.43 -0.000022    0.01    107.43   
   307. A(C  35,C  36,C  37)          115.35  0.000100   -0.03    115.33   
   308. A(C  38,C  37,H 111)          116.86 -0.000018    0.01    116.87   
   309. A(C  36,C  37,H 111)          114.65  0.000026   -0.01    114.64   
   310. A(C  36,C  37,C  38)          128.49 -0.000008    0.00    128.49   
   311. A(C  39,C  38,C  40)          115.47  0.000040   -0.00    115.47   
   312. A(C  37,C  38,C  40)          119.86  0.000059   -0.01    119.85   
   313. A(C  37,C  38,C  39)          124.66 -0.000099    0.01    124.67   
   314. A(H 112,C  39,H 114)          107.95  0.000011   -0.00    107.95   
   315. A(H 112,C  39,H 113)          108.03 -0.000014    0.00    108.03   
   316. A(H 113,C  39,H 114)          106.21 -0.000017   -0.00    106.21   
   317. A(C  38,C  39,H 114)          110.23  0.000017    0.00    110.23   
   318. A(C  38,C  39,H 113)          110.77  0.000053   -0.02    110.75   
   319. A(C  38,C  39,H 112)          113.36 -0.000050    0.01    113.37   
   320. A(H 115,C  40,H 116)          106.84 -0.000002   -0.00    106.84   
   321. A(C  41,C  40,H 116)          108.41 -0.000016    0.01    108.42   
   322. A(C  38,C  40,H 116)          109.55 -0.000007    0.01    109.56   
   323. A(C  41,C  40,H 115)          107.12  0.000023   -0.01    107.11   
   324. A(C  38,C  40,H 115)          109.43 -0.000018   -0.00    109.43   
   325. A(C  38,C  40,C  41)          115.16  0.000019   -0.00    115.16   
   326. A(C  42,C  41,H 118)          110.99  0.000037   -0.01    110.98   
   327. A(H 117,C  41,H 118)          106.44 -0.000029   -0.00    106.43   
   328. A(C  40,C  41,H 118)          107.66  0.000014    0.01    107.67   
   329. A(C  42,C  41,H 117)          108.62  0.000027   -0.01    108.61   
   330. A(C  40,C  41,H 117)          107.50  0.000050   -0.01    107.49   
   331. A(C  40,C  41,C  42)          115.23 -0.000096    0.02    115.25   
   332. A(C  43,C  42,H 119)          116.86 -0.000016    0.01    116.87   
   333. A(C  41,C  42,H 119)          114.59  0.000005   -0.00    114.59   
   334. A(C  41,C  42,C  43)          128.55  0.000012   -0.01    128.54   
   335. A(C  44,C  43,C  50)          115.85 -0.000044    0.00    115.86   
   336. A(C  42,C  43,C  50)          124.54  0.000046   -0.01    124.53   
   337. A(C  42,C  43,C  44)          119.60 -0.000002    0.01    119.61   
   338. A(H 120,C  44,H 121)          106.67 -0.000017    0.00    106.67   
   339. A(C  45,C  44,H 121)          107.22  0.000023    0.00    107.22   
   340. A(C  43,C  44,H 121)          109.13  0.000030    0.00    109.13   
   341. A(C  45,C  44,H 120)          108.57  0.000031   -0.00    108.57   
   342. A(C  43,C  44,H 120)          109.76  0.000029   -0.01    109.75   
   343. A(C  43,C  44,C  45)          115.15 -0.000091    0.00    115.15   
   344. A(C  46,C  45,H 123)          111.55  0.000023   -0.00    111.55   
   345. A(H 122,C  45,H 123)          106.34 -0.000009   -0.00    106.34   
   346. A(C  44,C  45,H 123)          108.62 -0.000008    0.00    108.62   
   347. A(C  46,C  45,H 122)          108.22  0.000019    0.00    108.22   
   348. A(C  44,C  45,H 122)          106.67  0.000036   -0.00    106.66   
   349. A(C  44,C  45,C  46)          114.98 -0.000057    0.00    114.98   
   350. A(C  47,C  46,H 124)          117.02  0.000005    0.01    117.03   
   351. A(C  45,C  46,H 124)          114.07  0.000009   -0.00    114.06   
   352. A(C  45,C  46,C  47)          128.90 -0.000014   -0.00    128.90   
   353. A(C  48,C  47,C  49)          114.27 -0.000012   -0.00    114.27   
   354. A(C  46,C  47,C  49)          120.69  0.000018   -0.00    120.69   
   355. A(C  46,C  47,C  48)          125.04 -0.000006    0.00    125.04   
   356. A(H 125,C  48,H 127)          107.93  0.000004   -0.00    107.92   
   357. A(H 126,C  48,H 127)          106.26  0.000001    0.00    106.26   
   358. A(C  47,C  48,H 127)          110.51 -0.000012    0.00    110.51   
   359. A(H 125,C  48,H 126)          107.99 -0.000001    0.00    108.00   
   360. A(C  47,C  48,H 126)          110.45  0.000005    0.00    110.45   
   361. A(C  47,C  48,H 125)          113.40  0.000003    0.00    113.40   
   362. A(H 129,C  49,H 130)          106.28  0.000009   -0.00    106.28   
   363. A(H 128,C  49,H 130)          108.20 -0.000004    0.00    108.20   
   364. A(C  47,C  49,H 130)          111.02 -0.000023    0.00    111.03   
   365. A(H 128,C  49,H 129)          108.14 -0.000013    0.00    108.15   
   366. A(C  47,C  49,H 129)          111.02  0.000009   -0.00    111.02   
   367. A(C  47,C  49,H 128)          111.95  0.000022   -0.00    111.94   
   368. A(H 132,C  50,H 133)          106.41  0.000013   -0.01    106.40   
   369. A(H 131,C  50,H 133)          108.23 -0.000025    0.00    108.24   
   370. A(C  43,C  50,H 133)          110.78  0.000006    0.01    110.79   
   371. A(H 131,C  50,H 132)          107.80 -0.000001   -0.00    107.80   
   372. A(C  43,C  50,H 132)          110.15 -0.000004   -0.00    110.15   
   373. A(C  43,C  50,H 131)          113.19  0.000011   -0.00    113.19   
   374. A(C  52,C  51,C  55)          116.55  0.000080    0.00    116.55   
   375. A(C   5,C  51,C  55)          120.52 -0.000220    0.00    120.53   
   376. A(C   5,C  51,C  52)          122.92  0.000140   -0.01    122.92   
   377. A(C  51,C  52,O  54)          124.06 -0.000002    0.00    124.06   
   378. A(C   1,C  52,O  54)          120.96  0.000055   -0.00    120.96   
   379. A(C   1,C  52,C  51)          114.98 -0.000052   -0.00    114.98   
   380. A(H  58,C  55,H  60)          107.78 -0.000019   -0.02    107.76   
   381. A(H  56,C  55,H  60)          108.22 -0.000052    0.02    108.24   
   382. A(C  51,C  55,H  60)          108.11  0.000094   -0.01    108.09   
   383. A(H  56,C  55,H  58)          105.90 -0.000003    0.00    105.91   
   384. A(C  51,C  55,H  58)          113.11  0.000006   -0.01    113.10   
   385. A(C  51,C  55,H  56)          113.50 -0.000032    0.01    113.51   
   386. A(C 135,C 134,H 136)          120.03  0.000000    0.00    120.04   
   387. A(C   3,C 134,H 136)          120.42  0.000005   -0.00    120.41   
   388. A(C   3,C 134,C 135)          119.55 -0.000005   -0.00    119.55   
   389. A(H  53,C 135,C 134)          120.03 -0.000000    0.00    120.03   
   390. A(C   0,C 135,C 134)          119.52 -0.000015    0.00    119.52   
   391. A(C   0,C 135,H  53)          120.45  0.000015   -0.00    120.44   
   392. D(C  52,C   1,C   0,C 135)    179.67 -0.000014    0.01    179.68   
   393. D(C   2,C   1,C   0,H  57)   -179.88 -0.000008    0.02   -179.87   
   394. D(C  52,C   1,C   0,H  57)     -0.22 -0.000016    0.03     -0.20   
   395. D(C   2,C   1,C   0,C 135)      0.01 -0.000006    0.00      0.01   
   396. D(C   3,C   2,C   1,C   0)     -0.04  0.000026   -0.05     -0.10   
   397. D(C   4,C   2,C   1,C   0)   -179.95  0.000029   -0.08   -180.03   
   398. D(C   4,C   2,C   1,C  52)      0.40  0.000037   -0.09      0.31   
   399. D(C   3,C   2,C   1,C  52)   -179.69  0.000034   -0.06   -179.76   
   400. D(H  59,C   3,C   2,C   1)    179.99 -0.000018    0.05    180.03   
   401. D(C 134,C   3,C   2,C   4)    179.98 -0.000035    0.11    180.09   
   402. D(C 134,C   3,C   2,C   1)      0.07 -0.000032    0.08      0.15   
   403. D(H  59,C   3,C   2,C   4)     -0.11 -0.000021    0.08     -0.03   
   404. D(C   5,C   4,C   2,C   1)     -0.48  0.000011    0.04     -0.44   
   405. D(O 137,C   4,C   2,C   1)   -179.68  0.000052   -0.05   -179.73   
   406. D(O 137,C   4,C   2,C   3)      0.41  0.000056   -0.08      0.33   
   407. D(C   5,C   4,C   2,C   3)    179.62  0.000014    0.01    179.63   
   408. D(C   6,C   5,C   4,C   2)   -179.70 -0.000069    0.07   -179.63   
   409. D(C  51,C   5,C   4,O 137)    179.30 -0.000108    0.18    179.49   
   410. D(C  51,C   5,C   4,C   2)      0.13 -0.000060    0.09      0.22   
   411. D(C   6,C   5,C   4,O 137)     -0.52 -0.000117    0.17     -0.36   
   412. D(H  62,C   6,C   5,C   4)     28.09 -0.000115    0.66     28.75   
   413. D(H  61,C   6,C   5,C  51)    -34.77 -0.000015    0.62    -34.15   
   414. D(H  61,C   6,C   5,C   4)    145.06 -0.000006    0.63    145.70   
   415. D(C   7,C   6,C   5,C   4)    -93.95 -0.000443    0.77    -93.18   
   416. D(C   7,C   6,C   5,C  51)     86.21 -0.000453    0.76     86.97   
   417. D(H  62,C   6,C   5,C  51)   -151.75 -0.000124    0.64   -151.10   
   418. D(H  63,C   7,C   6,H  61)     61.08 -0.000135    0.14     61.22   
   419. D(C   8,C   7,C   6,H  62)     -3.94 -0.000042    0.02     -3.92   
   420. D(C   8,C   7,C   6,H  61)   -120.63 -0.000044    0.02   -120.62   
   421. D(H  63,C   7,C   6,C   5)    -61.04  0.000188    0.03    -61.01   
   422. D(C   8,C   7,C   6,C   5)    117.25  0.000279   -0.10    117.15   
   423. D(H  63,C   7,C   6,H  62)    177.77 -0.000133    0.15    177.92   
   424. D(C  10,C   8,C   7,H  63)    179.27  0.000125   -0.08    179.19   
   425. D(C  10,C   8,C   7,C   6)      1.02  0.000032    0.05      1.08   
   426. D(C   9,C   8,C   7,C   6)   -177.68 -0.000015    0.06   -177.62   
   427. D(C   9,C   8,C   7,H  63)      0.57  0.000078   -0.07      0.50   
   428. D(H  66,C   9,C   8,C   7)    118.07  0.000035    0.00    118.08   
   429. D(H  66,C   9,C   8,C  10)    -60.71 -0.000019    0.01    -60.71   
   430. D(H  65,C   9,C   8,C  10)     57.36 -0.000050    0.02     57.38   
   431. D(H  65,C   9,C   8,C   7)   -123.85  0.000003    0.01   -123.84   
   432. D(H  64,C   9,C   8,C   7)     -2.64  0.000026    0.01     -2.63   
   433. D(H  64,C   9,C   8,C  10)    178.58 -0.000028    0.01    178.59   
   434. D(H  68,C  10,C   8,C   9)     22.05 -0.000006   -0.01     22.03   
   435. D(H  68,C  10,C   8,C   7)   -156.71 -0.000051   -0.01   -156.72   
   436. D(H  67,C  10,C   8,C   9)    138.55 -0.000052    0.00    138.55   
   437. D(C  11,C  10,C   8,C   9)    -99.85  0.000061    0.01    -99.84   
   438. D(C  11,C  10,C   8,C   7)     81.40  0.000016    0.01     81.41   
   439. D(H  67,C  10,C   8,C   7)    -40.20 -0.000097    0.00    -40.20   
   440. D(H  70,C  11,C  10,H  68)     60.40  0.000014    0.11     60.51   
   441. D(H  70,C  11,C  10,H  67)    -55.23 -0.000118    0.13    -55.10   
   442. D(H  69,C  11,C  10,H  68)    175.02  0.000026    0.12    175.14   
   443. D(H  69,C  11,C  10,C   8)    -62.53 -0.000048    0.10    -62.42   
   444. D(H  70,C  11,C  10,C   8)   -177.15 -0.000059    0.10   -177.05   
   445. D(C  12,C  11,C  10,H  68)    -63.92 -0.000058    0.10    -63.82   
   446. D(H  69,C  11,C  10,H  67)     59.39 -0.000106    0.14     59.53   
   447. D(C  12,C  11,C  10,H  67)   -179.55 -0.000190    0.13   -179.43   
   448. D(C  12,C  11,C  10,C   8)     58.53 -0.000131    0.09     58.62   
   449. D(H  71,C  12,C  11,C  10)    -65.62 -0.000013    0.07    -65.55   
   450. D(H  71,C  12,C  11,H  69)     54.94 -0.000005    0.05     54.99   
   451. D(C  13,C  12,C  11,H  70)     -8.49 -0.000029    0.05     -8.44   
   452. D(H  71,C  12,C  11,H  70)    171.63 -0.000028    0.06    171.69   
   453. D(C  13,C  12,C  11,C  10)    114.26 -0.000014    0.06    114.32   
   454. D(C  13,C  12,C  11,H  69)   -125.17 -0.000007    0.04   -125.14   
   455. D(C  15,C  13,C  12,H  71)      0.98 -0.000023   -0.01      0.97   
   456. D(C  15,C  13,C  12,C  11)   -178.91 -0.000021    0.01   -178.90   
   457. D(C  14,C  13,C  12,H  71)   -178.17 -0.000003   -0.08   -178.25   
   458. D(C  14,C  13,C  12,C  11)      1.95 -0.000001   -0.07      1.89   
   459. D(H  74,C  14,C  13,C  15)    -62.75  0.000002   -0.07    -62.82   
   460. D(H  74,C  14,C  13,C  12)    116.42 -0.000020    0.00    116.43   
   461. D(H  73,C  14,C  13,C  15)     54.58  0.000023   -0.07     54.51   
   462. D(H  73,C  14,C  13,C  12)   -126.24  0.000001   -0.00   -126.25   
   463. D(H  72,C  14,C  13,C  12)     -4.61 -0.000008    0.00     -4.61   
   464. D(H  72,C  14,C  13,C  15)    176.22  0.000014   -0.07    176.15   
   465. D(H  75,C  15,C  13,C  12)    -34.27  0.000019   -0.07    -34.34   
   466. D(H  76,C  15,C  13,C  12)   -151.11  0.000047   -0.07   -151.18   
   467. D(H  76,C  15,C  13,C  14)     28.11  0.000028   -0.01     28.11   
   468. D(H  75,C  15,C  13,C  14)    144.95  0.000000    0.00    144.95   
   469. D(C  16,C  15,C  13,C  12)     86.21 -0.000046   -0.07     86.14   
   470. D(C  16,C  15,C  13,C  14)    -94.57 -0.000065   -0.00    -94.57   
   471. D(H  78,C  16,C  15,H  76)     61.43  0.000015    0.06     61.49   
   472. D(H  78,C  16,C  15,C  13)   -175.25  0.000081    0.07   -175.18   
   473. D(H  77,C  16,C  15,H  76)    175.74 -0.000010    0.06    175.79   
   474. D(H  77,C  16,C  15,H  75)     60.82  0.000001    0.05     60.88   
   475. D(H  77,C  16,C  15,C  13)    -60.94  0.000056    0.06    -60.87   
   476. D(C  17,C  16,C  15,H  76)    -62.95  0.000024    0.08    -62.87   
   477. D(H  78,C  16,C  15,H  75)    -53.49  0.000026    0.06    -53.43   
   478. D(C  17,C  16,C  15,H  75)   -177.87  0.000034    0.08   -177.79   
   479. D(C  17,C  16,C  15,C  13)     60.37  0.000089    0.09     60.46   
   480. D(H  79,C  17,C  16,H  78)    165.91 -0.000046   -0.28    165.64   
   481. D(H  79,C  17,C  16,H  77)     49.24  0.000024   -0.29     48.96   
   482. D(H  79,C  17,C  16,C  15)    -71.37 -0.000005   -0.30    -71.68   
   483. D(C  18,C  17,C  16,H  78)    -13.87  0.000008   -0.31    -14.17   
   484. D(C  18,C  17,C  16,C  15)    108.85  0.000049   -0.33    108.51   
   485. D(C  18,C  17,C  16,H  77)   -130.54  0.000078   -0.32   -130.85   
   486. D(C  20,C  18,C  17,H  79)      0.92  0.000035   -0.02      0.90   
   487. D(C  20,C  18,C  17,C  16)   -179.31 -0.000019    0.01   -179.30   
   488. D(C  19,C  18,C  17,H  79)   -178.22  0.000076   -0.10   -178.32   
   489. D(C  19,C  18,C  17,C  16)      1.56  0.000022   -0.07      1.48   
   490. D(H  82,C  19,C  18,C  20)    -62.53  0.000026   -0.02    -62.56   
   491. D(H  82,C  19,C  18,C  17)    116.64 -0.000013    0.05    116.69   
   492. D(H  81,C  19,C  18,C  20)     54.77  0.000044   -0.04     54.73   
   493. D(H  81,C  19,C  18,C  17)   -126.06  0.000004    0.04   -126.02   
   494. D(H  80,C  19,C  18,C  20)    176.33  0.000008   -0.03    176.30   
   495. D(H  80,C  19,C  18,C  17)     -4.50 -0.000031    0.04     -4.45   
   496. D(H  84,C  20,C  18,C  19)     28.11  0.000045   -0.47     27.63   
   497. D(H  84,C  20,C  18,C  17)   -151.11  0.000084   -0.55   -151.66   
   498. D(H  83,C  20,C  18,C  19)    144.94  0.000027   -0.46    144.48   
   499. D(H  83,C  20,C  18,C  17)    -34.27  0.000066   -0.53    -34.80   
   500. D(C  21,C  20,C  18,C  19)    -94.59  0.000090   -0.41    -95.01   
   501. D(C  21,C  20,C  18,C  17)     86.19  0.000129   -0.49     85.71   
   502. D(H  86,C  21,C  20,H  83)    -52.98  0.000003   -0.50    -53.47   
   503. D(H  86,C  21,C  20,C  18)   -174.70 -0.000004   -0.55   -175.25   
   504. D(H  85,C  21,C  20,H  84)    176.25  0.000003   -0.46    175.79   
   505. D(H  85,C  21,C  20,C  18)    -60.41  0.000009   -0.53    -60.94   
   506. D(C  22,C  21,C  20,H  84)    -62.38  0.000042   -0.53    -62.91   
   507. D(C  22,C  21,C  20,H  83)   -177.32  0.000055   -0.54   -177.86   
   508. D(C  22,C  21,C  20,C  18)     60.97  0.000048   -0.60     60.37   
   509. D(H  86,C  21,C  20,H  84)     61.96 -0.000010   -0.48     61.48   
   510. D(H  85,C  21,C  20,H  83)     61.31  0.000016   -0.47     60.83   
   511. D(H  87,C  22,C  21,H  86)    166.72 -0.000013   -0.01    166.71   
   512. D(H  87,C  22,C  21,H  85)     50.02 -0.000031   -0.03     50.00   
   513. D(H  87,C  22,C  21,C  20)    -70.63 -0.000097    0.03    -70.60   
   514. D(C  23,C  22,C  21,H  86)    -12.88 -0.000047   -0.09    -12.97   
   515. D(C  23,C  22,C  21,C  20)    109.77 -0.000130   -0.05    109.72   
   516. D(C  23,C  22,C  21,H  85)   -129.58 -0.000064   -0.11   -129.69   
   517. D(C  24,C  23,C  22,H  87)   -178.03  0.000020   -0.19   -178.21   
   518. D(C  24,C  23,C  22,C  21)      1.57  0.000054   -0.10      1.47   
   519. D(C  25,C  23,C  22,H  87)      0.96  0.000020   -0.06      0.90   
   520. D(C  25,C  23,C  22,C  21)   -179.44  0.000054    0.03   -179.42   
   521. D(H  90,C  24,C  23,C  25)    -62.22  0.000016   -0.05    -62.26   
   522. D(H  90,C  24,C  23,C  22)    116.81  0.000017    0.08    116.89   
   523. D(H  89,C  24,C  23,C  25)     55.06  0.000027   -0.05     55.02   
   524. D(H  89,C  24,C  23,C  22)   -125.91  0.000028    0.08   -125.83   
   525. D(H  88,C  24,C  23,C  25)    176.64 -0.000005   -0.04    176.61   
   526. D(H  88,C  24,C  23,C  22)     -4.33 -0.000004    0.09     -4.24   
   527. D(H  92,C  25,C  23,C  24)     27.60 -0.000045    0.05     27.64   
   528. D(H  92,C  25,C  23,C  22)   -151.48 -0.000044   -0.07   -151.55   
   529. D(H  91,C  25,C  23,C  24)    144.43 -0.000012    0.05    144.48   
   530. D(H  91,C  25,C  23,C  22)    -34.65 -0.000011   -0.07    -34.72   
   531. D(C  26,C  25,C  23,C  24)    -95.06 -0.000086    0.05    -95.01   
   532. D(C  26,C  25,C  23,C  22)     85.87 -0.000085   -0.07     85.80   
   533. D(H  94,C  26,C  25,H  92)     61.17  0.000000    0.16     61.33   
   534. D(H  94,C  26,C  25,H  91)    -53.78 -0.000022    0.16    -53.61   
   535. D(H  94,C  26,C  25,C  23)   -175.57 -0.000019    0.18   -175.39   
   536. D(H  93,C  26,C  25,H  92)    175.49  0.000010    0.15    175.64   
   537. D(H  93,C  26,C  25,H  91)     60.55 -0.000011    0.15     60.70   
   538. D(H  93,C  26,C  25,C  23)    -61.24 -0.000008    0.17    -61.07   
   539. D(C  27,C  26,C  25,H  92)    -63.19 -0.000064    0.19    -63.00   
   540. D(C  27,C  26,C  25,H  91)   -178.13 -0.000085    0.19   -177.94   
   541. D(C  27,C  26,C  25,C  23)     60.08 -0.000082    0.21     60.29   
   542. D(H  95,C  27,C  26,H  94)    167.01 -0.000035   -0.42    166.59   
   543. D(H  95,C  27,C  26,H  93)     50.29 -0.000001   -0.42     49.87   
   544. D(H  95,C  27,C  26,C  25)    -70.32  0.000060   -0.45    -70.77   
   545. D(C  28,C  27,C  26,H  94)    -12.74 -0.000016   -0.37    -13.11   
   546. D(C  28,C  27,C  26,H  93)   -129.46  0.000018   -0.37   -129.82   
   547. D(C  28,C  27,C  26,C  25)    109.94  0.000079   -0.40    109.53   
   548. D(C  30,C  28,C  27,H  95)      0.99  0.000010   -0.02      0.97   
   549. D(C  30,C  28,C  27,C  26)   -179.27 -0.000010   -0.07   -179.34   
   550. D(C  29,C  28,C  27,H  95)   -178.18  0.000040   -0.04   -178.22   
   551. D(C  29,C  28,C  27,C  26)      1.56  0.000021   -0.09      1.47   
   552. D(H  98,C  29,C  28,C  30)    -62.43  0.000010    0.01    -62.42   
   553. D(H  98,C  29,C  28,C  27)    116.77 -0.000022    0.03    116.80   
   554. D(H  97,C  29,C  28,C  30)     54.85  0.000042   -0.01     54.84   
   555. D(H  97,C  29,C  28,C  27)   -125.95  0.000010    0.01   -125.94   
   556. D(H  96,C  29,C  28,C  30)    176.45  0.000034   -0.02    176.43   
   557. D(H  96,C  29,C  28,C  27)     -4.35  0.000002   -0.00     -4.35   
   558. D(H 100,C  30,C  28,C  29)     27.53  0.000047   -0.34     27.19   
   559. D(H 100,C  30,C  28,C  27)   -151.71  0.000078   -0.35   -152.06   
   560. D(H  99,C  30,C  28,C  29)    144.37  0.000014   -0.32    144.05   
   561. D(H  99,C  30,C  28,C  27)    -34.88  0.000044   -0.34    -35.21   
   562. D(C  31,C  30,C  28,C  29)    -95.09  0.000036   -0.30    -95.39   
   563. D(C  31,C  30,C  28,C  27)     85.67  0.000066   -0.32     85.36   
   564. D(H 102,C  31,C  30,H 100)     61.17  0.000002   -0.20     60.97   
   565. D(H 102,C  31,C  30,H  99)    -53.77  0.000025   -0.21    -53.98   
   566. D(H 102,C  31,C  30,C  28)   -175.58  0.000055   -0.24   -175.82   
   567. D(H 101,C  31,C  30,H 100)    175.47 -0.000015   -0.19    175.28   
   568. D(H 101,C  31,C  30,H  99)     60.53  0.000009   -0.20     60.33   
   569. D(H 101,C  31,C  30,C  28)    -61.28  0.000039   -0.23    -61.51   
   570. D(C  32,C  31,C  30,H 100)    -63.18  0.000045   -0.22    -63.41   
   571. D(C  32,C  31,C  30,H  99)   -178.13  0.000068   -0.24   -178.36   
   572. D(C  32,C  31,C  30,C  28)     60.07  0.000098   -0.27     59.80   
   573. D(H 103,C  32,C  31,H 102)    167.32  0.000061   -0.22    167.11   
   574. D(H 103,C  32,C  31,H 101)     50.60  0.000025   -0.21     50.39   
   575. D(H 103,C  32,C  31,C  30)    -70.06 -0.000031   -0.17    -70.23   
   576. D(C  33,C  32,C  31,H 102)    -12.26  0.000048   -0.25    -12.51   
   577. D(C  33,C  32,C  31,H 101)   -128.98  0.000012   -0.24   -129.22   
   578. D(C  33,C  32,C  31,C  30)    110.36 -0.000044   -0.20    110.16   
   579. D(C  35,C  33,C  32,H 103)      0.96  0.000053   -0.07      0.88   
   580. D(C  35,C  33,C  32,C  31)   -179.47  0.000066   -0.04   -179.51   
   581. D(C  34,C  33,C  32,H 103)   -178.12  0.000058   -0.14   -178.26   
   582. D(C  34,C  33,C  32,C  31)      1.46  0.000071   -0.11      1.35   
   583. D(H 106,C  34,C  33,C  35)    -62.91 -0.000002    0.02    -62.88   
   584. D(H 106,C  34,C  33,C  32)    116.20 -0.000006    0.09    116.29   
   585. D(H 105,C  34,C  33,C  35)     54.36 -0.000011    0.03     54.38   
   586. D(H 105,C  34,C  33,C  32)   -126.54 -0.000015    0.09   -126.45   
   587. D(H 104,C  34,C  33,C  35)    175.99  0.000003    0.01    176.00   
   588. D(H 104,C  34,C  33,C  32)     -4.90 -0.000000    0.08     -4.83   
   589. D(H 108,C  35,C  33,C  34)     27.98 -0.000028   -0.10     27.88   
   590. D(H 108,C  35,C  33,C  32)   -151.17 -0.000024   -0.16   -151.33   
   591. D(H 107,C  35,C  33,C  34)    144.84  0.000029   -0.12    144.73   
   592. D(H 107,C  35,C  33,C  32)    -34.31  0.000033   -0.18    -34.49   
   593. D(C  36,C  35,C  33,C  34)    -94.63 -0.000025   -0.08    -94.72   
   594. D(C  36,C  35,C  33,C  32)     86.21 -0.000021   -0.14     86.07   
   595. D(H 110,C  36,C  35,H 108)     61.05 -0.000002    0.06     61.11   
   596. D(H 110,C  36,C  35,H 107)    -53.90 -0.000018    0.07    -53.83   
   597. D(H 110,C  36,C  35,C  33)   -175.70 -0.000018    0.05   -175.65   
   598. D(H 109,C  36,C  35,H 108)    175.34 -0.000001    0.07    175.41   
   599. D(H 109,C  36,C  35,H 107)     60.40 -0.000017    0.07     60.47   
   600. D(H 109,C  36,C  35,C  33)    -61.40 -0.000017    0.05    -61.35   
   601. D(C  37,C  36,C  35,H 108)    -63.32 -0.000044    0.08    -63.24   
   602. D(C  37,C  36,C  35,H 107)   -178.26 -0.000060    0.08   -178.18   
   603. D(C  37,C  36,C  35,C  33)     59.93 -0.000059    0.06     60.00   
   604. D(H 111,C  37,C  36,H 110)    166.14 -0.000027   -0.20    165.94   
   605. D(H 111,C  37,C  36,H 109)     49.48 -0.000001   -0.21     49.26   
   606. D(H 111,C  37,C  36,C  35)    -71.18  0.000014   -0.22    -71.40   
   607. D(C  38,C  37,C  36,H 110)    -13.58 -0.000024   -0.21    -13.79   
   608. D(C  38,C  37,C  36,H 109)   -130.25  0.000002   -0.21   -130.46   
   609. D(C  38,C  37,C  36,C  35)    109.09  0.000017   -0.22    108.87   
   610. D(C  40,C  38,C  37,H 111)      0.87  0.000005   -0.05      0.82   
   611. D(C  40,C  38,C  37,C  36)   -179.41  0.000003   -0.04   -179.45   
   612. D(C  39,C  38,C  37,H 111)   -178.26  0.000013   -0.03   -178.30   
   613. D(C  39,C  38,C  37,C  36)      1.46  0.000011   -0.03      1.42   
   614. D(H 114,C  39,C  38,C  40)    -63.51 -0.000002   -0.01    -63.52   
   615. D(H 114,C  39,C  38,C  37)    115.65 -0.000009   -0.02    115.63   
   616. D(H 113,C  39,C  38,C  40)     53.74  0.000020   -0.02     53.72   
   617. D(H 113,C  39,C  38,C  37)   -127.10  0.000013   -0.03   -127.13   
   618. D(H 112,C  39,C  38,C  40)    175.36  0.000006   -0.02    175.34   
   619. D(H 112,C  39,C  38,C  37)     -5.48 -0.000001   -0.03     -5.51   
   620. D(H 116,C  40,C  38,C  39)     28.82  0.000012   -0.22     28.60   
   621. D(H 116,C  40,C  38,C  37)   -150.39  0.000021   -0.21   -150.60   
   622. D(H 115,C  40,C  38,C  39)    145.64 -0.000005   -0.22    145.42   
   623. D(H 115,C  40,C  38,C  37)    -33.57  0.000004   -0.21    -33.78   
   624. D(C  41,C  40,C  38,C  39)    -93.65  0.000026   -0.24    -93.89   
   625. D(C  41,C  40,C  38,C  37)     87.14  0.000034   -0.23     86.91   
   626. D(H 118,C  41,C  40,H 116)     60.43  0.000020   -0.09     60.35   
   627. D(H 118,C  41,C  40,H 115)    -54.53  0.000018   -0.08    -54.61   
   628. D(H 118,C  41,C  40,C  38)   -176.48  0.000011   -0.07   -176.55   
   629. D(H 117,C  41,C  40,H 116)    174.75  0.000018   -0.09    174.66   
   630. D(H 117,C  41,C  40,H 115)     59.79  0.000017   -0.08     59.70   
   631. D(H 117,C  41,C  40,C  38)    -62.17  0.000010   -0.07    -62.24   
   632. D(C  42,C  41,C  40,H 116)    -64.01  0.000029   -0.09    -64.10   
   633. D(C  42,C  41,C  40,H 115)   -178.97  0.000027   -0.09   -179.06   
   634. D(C  42,C  41,C  40,C  38)     59.07  0.000020   -0.07     59.00   
   635. D(H 119,C  42,C  41,H 118)    165.12  0.000046   -0.24    164.87   
   636. D(H 119,C  42,C  41,H 117)     48.44  0.000044   -0.23     48.20   
   637. D(H 119,C  42,C  41,C  40)    -72.20  0.000022   -0.22    -72.42   
   638. D(C  43,C  42,C  41,H 118)    -14.63  0.000043   -0.21    -14.84   
   639. D(C  43,C  42,C  41,H 117)   -131.31  0.000041   -0.20   -131.51   
   640. D(C  43,C  42,C  41,C  40)    108.06  0.000019   -0.20    107.86   
   641. D(C  50,C  43,C  42,H 119)    178.46 -0.000008    0.02    178.48   
   642. D(C  50,C  43,C  42,C  41)     -1.81 -0.000005   -0.01     -1.81   
   643. D(C  44,C  43,C  42,H 119)     -1.18 -0.000012   -0.03     -1.21   
   644. D(C  44,C  43,C  42,C  41)    178.56 -0.000009   -0.06    178.50   
   645. D(C  45,C  44,C  43,C  50)     86.16  0.000010   -0.07     86.09   
   646. D(C  45,C  44,C  43,C  42)    -94.17  0.000014   -0.02    -94.19   
   647. D(H 121,C  44,C  43,C  50)   -153.25 -0.000001   -0.06   -153.31   
   648. D(H 121,C  44,C  43,C  42)     26.42  0.000004   -0.01     26.40   
   649. D(H 120,C  44,C  43,C  50)    -36.68  0.000012   -0.06    -36.75   
   650. D(H 120,C  44,C  43,C  42)    142.98  0.000016   -0.01    142.97   
   651. D(H 123,C  45,C  44,H 121)    -65.53  0.000008   -0.07    -65.60   
   652. D(H 123,C  45,C  44,H 120)    179.57  0.000000   -0.07    179.50   
   653. D(H 123,C  45,C  44,C  43)     56.09  0.000003   -0.06     56.03   
   654. D(H 122,C  45,C  44,H 121)     48.72  0.000012   -0.07     48.65   
   655. D(H 122,C  45,C  44,H 120)    -66.17  0.000004   -0.07    -66.24   
   656. D(H 122,C  45,C  44,C  43)    170.35  0.000007   -0.06    170.29   
   657. D(C  46,C  45,C  44,H 121)    168.69  0.000026   -0.07    168.63   
   658. D(C  46,C  45,C  44,H 120)     53.80  0.000019   -0.07     53.73   
   659. D(C  46,C  45,C  44,C  43)    -69.68  0.000021   -0.06    -69.74   
   660. D(H 124,C  46,C  45,H 123)   -179.37  0.000013    0.10   -179.27   
   661. D(H 124,C  46,C  45,H 122)     63.98  0.000000    0.10     64.08   
   662. D(H 124,C  46,C  45,C  44)    -55.13 -0.000023    0.10    -55.03   
   663. D(C  47,C  46,C  45,H 123)      1.98  0.000007    0.11      2.09   
   664. D(C  47,C  46,C  45,H 122)   -114.66 -0.000007    0.11   -114.55   
   665. D(C  47,C  46,C  45,C  44)    126.23 -0.000030    0.11    126.34   
   666. D(C  49,C  47,C  46,H 124)     -0.15 -0.000010    0.01     -0.14   
   667. D(C  49,C  47,C  46,C  45)    178.46 -0.000003   -0.00    178.46   
   668. D(C  48,C  47,C  46,H 124)   -179.74 -0.000010    0.01   -179.72   
   669. D(C  48,C  47,C  46,C  45)     -1.13 -0.000003   -0.00     -1.13   
   670. D(H 127,C  48,C  47,C  49)    -60.54 -0.000001   -0.01    -60.55   
   671. D(H 127,C  48,C  47,C  46)    119.07 -0.000001   -0.01    119.06   
   672. D(H 126,C  48,C  47,C  49)     56.75 -0.000004   -0.01     56.75   
   673. D(H 126,C  48,C  47,C  46)   -123.63 -0.000004   -0.01   -123.64   
   674. D(H 125,C  48,C  47,C  49)    178.13  0.000001   -0.01    178.12   
   675. D(H 125,C  48,C  47,C  46)     -2.26  0.000001   -0.01     -2.27   
   676. D(H 130,C  49,C  47,C  48)    -59.01 -0.000000   -0.03    -59.04   
   677. D(H 130,C  49,C  47,C  46)    121.36 -0.000000   -0.03    121.34   
   678. D(H 129,C  49,C  47,C  48)     58.99  0.000002   -0.03     58.96   
   679. D(H 129,C  49,C  47,C  46)   -120.64  0.000002   -0.03   -120.66   
   680. D(H 128,C  49,C  47,C  48)    179.95  0.000007   -0.03    179.92   
   681. D(H 128,C  49,C  47,C  46)      0.32  0.000007   -0.03      0.30   
   682. D(H 133,C  50,C  43,C  44)    -56.92 -0.000016   -0.02    -56.94   
   683. D(H 133,C  50,C  43,C  42)    123.43 -0.000021   -0.07    123.36   
   684. D(H 132,C  50,C  43,C  44)     60.53  0.000001   -0.03     60.51   
   685. D(H 132,C  50,C  43,C  42)   -119.11 -0.000004   -0.08   -119.19   
   686. D(H 131,C  50,C  43,C  44)   -178.70  0.000004   -0.03   -178.73   
   687. D(H 131,C  50,C  43,C  42)      1.65 -0.000000   -0.08      1.57   
   688. D(C  55,C  51,C   5,C   6)      0.91  0.000012   -0.06      0.84   
   689. D(C  55,C  51,C   5,C   4)   -178.92  0.000000   -0.08   -179.00   
   690. D(C  52,C  51,C   5,C   6)   -179.85  0.000078   -0.16   -180.01   
   691. D(C  52,C  51,C   5,C   4)      0.33  0.000066   -0.18      0.15   
   692. D(O  54,C  52,C  51,C  55)     -0.95  0.000029   -0.15     -1.10   
   693. D(O  54,C  52,C  51,C   5)    179.78 -0.000032   -0.05    179.73   
   694. D(C   1,C  52,C  51,C  55)    178.86  0.000046    0.03    178.89   
   695. D(C   1,C  52,C  51,C   5)     -0.41 -0.000015    0.12     -0.29   
   696. D(O  54,C  52,C   1,C   2)    179.87 -0.000018    0.18    180.05   
   697. D(O  54,C  52,C   1,C   0)      0.23 -0.000010    0.17      0.40   
   698. D(C  51,C  52,C   1,C   2)      0.06 -0.000034    0.01      0.07   
   699. D(C  51,C  52,C   1,C   0)   -179.59 -0.000026   -0.00   -179.59   
   700. D(H  60,C  55,C  51,C  52)      3.53 -0.000020    0.12      3.64   
   701. D(H  60,C  55,C  51,C   5)   -177.18  0.000043    0.02   -177.16   
   702. D(H  58,C  55,C  51,C  52)   -115.73 -0.000064    0.15   -115.58   
   703. D(H  58,C  55,C  51,C   5)     63.56 -0.000001    0.06     63.62   
   704. D(H  56,C  55,C  51,C  52)    123.58 -0.000040    0.15    123.73   
   705. D(H  56,C  55,C  51,C   5)    -57.13  0.000022    0.05    -57.08   
   706. D(H 136,C 134,C   3,H  59)      0.05  0.000008   -0.02      0.03   
   707. D(H 136,C 134,C   3,C   2)    179.96  0.000022   -0.05    179.91   
   708. D(C 135,C 134,C   3,H  59)   -179.97  0.000003   -0.02   -179.99   
   709. D(C 135,C 134,C   3,C   2)     -0.06  0.000017   -0.05     -0.11   
   710. D(H  53,C 135,C 134,H 136)     -0.01 -0.000008    0.02      0.01   
   711. D(H  53,C 135,C 134,C   3)   -179.99 -0.000003    0.02   -179.97   
   712. D(C   0,C 135,C 134,H 136)    180.00 -0.000001    0.00    180.00   
   713. D(C   0,C 135,C 134,C   3)      0.02  0.000004   -0.00      0.02   
   714. D(C 134,C 135,C   0,H  57)    179.89 -0.000007    0.01    179.90   
   715. D(C 134,C 135,C   0,C   1)      0.00 -0.000009    0.02      0.03   
   716. D(H  53,C 135,C   0,H  57)     -0.10  0.000000   -0.01     -0.11   
   717. D(H  53,C 135,C   0,C   1)   -179.99 -0.000002    0.01   -179.98   
    ----------------------------------------------------------------------------

Time needed for optimization step       :     1.05 sec

         *************************************************************
         *                GEOMETRY OPTIMIZATION CYCLE  17            *
         *************************************************************
---------------------------------
CARTESIAN COORDINATES (ANGSTROEM)
---------------------------------
  C     16.749994    2.518311    0.367624
  C     15.609983    1.672286    0.309746
  C     14.472397    2.113885   -0.461943
  C     14.555150    3.371174   -1.119163
  C     13.263642    1.312242   -0.577129
  C     13.298090    0.069790    0.115723
  C     12.051580   -0.804816    0.012093
  C     11.070046   -0.586106    1.145617
  C      9.807471   -0.126133    1.075769
  C      8.986395    0.078650    2.330897
  C      9.128498    0.244539   -0.235237
  C      8.538226   -0.948895   -1.039453
  C      7.506462   -1.755613   -0.294781
  C      6.194610   -1.898451   -0.557162
  C      5.478855   -1.273823   -1.733379
  C      5.330660   -2.755392    0.358945
  C      4.749875   -2.018388    1.601416
  C      3.851879   -0.847507    1.294716
  C      2.517717   -0.753694    1.443101
  C      1.636162   -1.848091    2.000189
  C      1.801901    0.532467    1.051686
  C      1.403654    0.636509   -0.449856
  C      0.464996   -0.434733   -0.942352
  C     -0.828297   -0.319086   -1.295507
  C     -1.608358    0.975749   -1.291797
  C     -1.598359   -1.549615   -1.757145
  C     -2.233979   -2.399299   -0.617741
  C     -3.238510   -1.675198    0.241224
  C     -4.572423   -1.844540    0.294918
  C     -5.343309   -2.862675   -0.513975
  C     -5.406843   -0.984908    1.235341
  C     -5.836930    0.397045    0.661840
  C     -6.672241    0.341142   -0.591038
  C     -7.974101    0.644291   -0.745595
  C     -8.876813    1.148041    0.357319
  C     -8.625877    0.503694   -2.114989
  C     -9.170424   -0.916850   -2.446507
  C    -10.229403   -1.436487   -1.508364
  C    -11.543443   -1.608514   -1.741506
  C    -12.227241   -1.326116   -3.060048
  C    -12.445822   -2.141157   -0.636714
  C    -13.027215   -1.060507    0.321741
  C    -13.858837    0.007254   -0.341965
  C    -15.192306    0.182813   -0.293213
  C    -15.822385    1.360897   -1.020377
  C    -16.043146    2.631912   -0.152134
  C    -17.113675    2.505436    0.900437
  C    -17.030784    2.741314    2.221725
  C    -15.780186    3.178740    2.948078
  C    -18.244254    2.585773    3.111293
  C    -16.149657   -0.726091    0.442487
  C     14.426046   -0.371678    0.877139
  C     15.617988    0.397435    1.012341
  H     17.690872    4.360975   -0.220071
  O     16.658385    0.018730    1.705595
  C     14.405784   -1.718331    1.573417
  H     13.568091   -1.835993    2.277323
  H     17.594364    2.161474    0.953762
  H     14.333074   -2.566567    0.872690
  H     13.684981    3.681815   -1.693736
  H     15.340121   -1.826096    2.131993
  H     12.336001   -1.868311    0.006820
  H     11.564570   -0.594017   -0.943854
  H     11.464963   -0.809557    2.139800
  H      9.530164   -0.232237    3.230520
  H      8.042614   -0.483549    2.290924
  H      8.706754    1.136220    2.452007
  H      9.854381    0.760917   -0.874653
  H      8.314913    0.954597   -0.031666
  H      9.371264   -1.611961   -1.316032
  H      8.129074   -0.557734   -1.978058
  H      7.895897   -2.288903    0.575508
  H      6.117030   -0.614152   -2.327241
  H      4.608984   -0.693620   -1.399226
  H      5.087866   -2.055997   -2.400457
  H      5.924588   -3.598725    0.734596
  H      4.496239   -3.183783   -0.213034
  H      5.601055   -1.662664    2.200700
  H      4.227023   -2.760887    2.214891
  H      4.368226    0.032277    0.904601
  H      2.176231   -2.775434    2.208622
  H      0.818178   -2.081194    1.306222
  H      1.160483   -1.515633    2.934342
  H      2.449186    1.390947    1.272945
  H      0.895847    0.651632    1.661205
  H      2.331024    0.591623   -1.039937
  H      0.979368    1.633488   -0.613600
  H      0.910744   -1.428594   -1.021459
  H     -1.039711    1.822839   -0.899277
  H     -2.524859    0.877423   -0.695664
  H     -1.931641    1.228098   -2.312149
  H     -0.923918   -2.212617   -2.314346
  H     -2.394096   -1.248370   -2.451812
  H     -1.414126   -2.757172    0.022655
  H     -2.681254   -3.288662   -1.075635
  H     -2.809994   -0.920545    0.904353
  H     -4.719948   -3.416743   -1.220693
  H     -6.150929   -2.380731   -1.080178
  H     -5.828370   -3.590135    0.153091
  H     -4.836537   -0.789334    2.152676
  H     -6.310337   -1.534058    1.533100
  H     -4.919416    0.965644    0.448981
  H     -6.360475    0.939075    1.457396
  H     -6.132460    0.015080   -1.482752
  H     -8.393199    1.169614    1.337479
  H     -9.778304    0.526927    0.437381
  H     -9.224811    2.165978    0.128863
  H     -7.895245    0.757868   -2.893735
  H     -9.451570    1.222376   -2.206415
  H     -8.315668   -1.609248   -2.431603
  H     -9.537816   -0.899550   -3.478754
  H     -9.864599   -1.707881   -0.515379
  H    -11.566656   -0.870225   -3.802210
  H    -13.087951   -0.660507   -2.916991
  H    -12.626912   -2.256946   -3.488307
  H    -11.884223   -2.853065   -0.018081
  H    -13.282580   -2.697006   -1.081361
  H    -12.179039   -0.579156    0.830649
  H    -13.601194   -1.578786    1.098327
  H    -13.287544    0.726689   -0.932278
  H    -16.788434    1.058523   -1.450634
  H    -15.179712    1.649676   -1.861491
  H    -16.332854    3.439982   -0.842900
  H    -15.083255    2.928618    0.283978
  H    -18.087677    2.198270    0.510883
  H    -14.905057    3.255165    2.298053
  H    -15.540866    2.475672    3.758575
  H    -15.933989    4.157544    3.425018
  H    -19.127884    2.269425    2.546615
  H    -18.483530    3.530636    3.620765
  H    -18.060192    1.846079    3.903935
  H    -15.649217   -1.544407    0.967082
  H    -16.868971   -1.168333   -0.261812
  H    -16.740155   -0.159766    1.173609
  C     15.680462    4.171577   -1.043997
  C     16.800627    3.736553   -0.285064
  H     15.711305    5.129661   -1.561441
  O     12.247406    1.731124   -1.286518

----------------------------
CARTESIAN COORDINATES (A.U.)
----------------------------
  NO LB      ZA    FRAG     MASS         X           Y           Z
   0 C     6.0000    0    12.011   31.652901    4.758918    0.694708
   1 C     6.0000    0    12.011   29.498593    3.160163    0.585335
   2 C     6.0000    0    12.011   27.348867    3.994664   -0.872946
   3 C     6.0000    0    12.011   27.505247    6.370595   -2.114912
   4 C     6.0000    0    12.011   25.064652    2.479777   -1.090616
   5 C     6.0000    0    12.011   25.129748    0.131883    0.218685
   6 C     6.0000    0    12.011   22.774186   -1.520882    0.022852
   7 C     6.0000    0    12.011   20.919355   -1.107579    2.164902
   8 C     6.0000    0    12.011   18.533435   -0.238357    2.032908
   9 C     6.0000    0    12.011   16.981826    0.148627    4.404756
  10 C     6.0000    0    12.011   17.250361    0.462111   -0.444533
  11 C     6.0000    0    12.011   16.134909   -1.793151   -1.964282
  12 C     6.0000    0    12.011   14.185158   -3.317629   -0.557056
  13 C     6.0000    0    12.011   11.706117   -3.587553   -1.052884
  14 C     6.0000    0    12.011   10.353536   -2.407176   -3.275611
  15 C     6.0000    0    12.011   10.073487   -5.206936    0.678307
  16 C     6.0000    0    12.011    8.975964   -3.814200    3.026238
  17 C     6.0000    0    12.011    7.278996   -1.601556    2.446658
  18 C     6.0000    0    12.011    4.757796   -1.424276    2.727065
  19 C     6.0000    0    12.011    3.091898   -3.492387    3.779809
  20 C     6.0000    0    12.011    3.405099    1.006217    1.987398
  21 C     6.0000    0    12.011    2.652521    1.202828   -0.850104
  22 C     6.0000    0    12.011    0.878716   -0.821526   -1.780787
  23 C     6.0000    0    12.011   -1.565255   -0.602985   -2.448154
  24 C     6.0000    0    12.011   -3.039357    1.843898   -2.441143
  25 C     6.0000    0    12.011   -3.020462   -2.928348   -3.320522
  26 C     6.0000    0    12.011   -4.221609   -4.534019   -1.167362
  27 C     6.0000    0    12.011   -6.119897   -3.165665    0.455847
  28 C     6.0000    0    12.011   -8.640627   -3.485675    0.557314
  29 C     6.0000    0    12.011  -10.097390   -5.409672   -0.971271
  30 C     6.0000    0    12.011  -10.217452   -1.861207    2.334456
  31 C     6.0000    0    12.011  -11.030200    0.750307    1.250696
  32 C     6.0000    0    12.011  -12.608708    0.644665   -1.116900
  33 C     6.0000    0    12.011  -15.068867    1.217533   -1.408970
  34 C     6.0000    0    12.011  -16.774746    2.169484    0.675236
  35 C     6.0000    0    12.011  -16.300545    0.951844   -3.996751
  36 C     6.0000    0    12.011  -17.329590   -1.732596   -4.623228
  37 C     6.0000    0    12.011  -19.330771   -2.714567   -2.850395
  38 C     6.0000    0    12.011  -21.813946   -3.039650   -3.290970
  39 C     6.0000    0    12.011  -23.106137   -2.505996   -5.782652
  40 C     6.0000    0    12.011  -23.519195   -4.046200   -1.203216
  41 C     6.0000    0    12.011  -24.617869   -2.004068    0.608003
  42 C     6.0000    0    12.011  -26.189407    0.013708   -0.646220
  43 C     6.0000    0    12.011  -28.709297    0.345466   -0.554093
  44 C     6.0000    0    12.011  -29.899975    2.571722   -1.928234
  45 C     6.0000    0    12.011  -30.317152    4.973592   -0.287492
  46 C     6.0000    0    12.011  -32.340159    4.734587    1.701578
  47 C     6.0000    0    12.011  -32.183518    5.180332    4.198451
  48 C     6.0000    0    12.011  -29.820230    6.006947    5.571060
  49 C     6.0000    0    12.011  -34.476643    4.886402    5.879491
  50 C     6.0000    0    12.011  -30.518429   -1.372113    0.836180
  51 C     6.0000    0    12.011   27.261276   -0.702369    1.657553
  52 C     6.0000    0    12.011   29.513721    0.751043    1.913047
  53 H     1.0000    0     1.008   33.430903    8.241049   -0.415873
  54 O     8.0000    0    15.999   31.479785    0.035394    3.223108
  55 C     6.0000    0    12.011   27.222987   -3.247175    2.973326
  56 H     1.0000    0     1.008   25.639976   -3.469524    4.303517
  57 H     1.0000    0     1.008   33.248529    4.084594    1.802350
  58 H     1.0000    0     1.008   27.085585   -4.850108    1.649146
  59 H     1.0000    0     1.008   25.860866    6.957623   -3.200697
  60 H     1.0000    0     1.008   28.988627   -3.450821    4.028883
  61 H     1.0000    0     1.008   23.311664   -3.530597    0.012887
  62 H     1.0000    0     1.008   21.853870   -1.122530   -1.783625
  63 H     1.0000    0     1.008   21.665640   -1.529841    4.043636
  64 H     1.0000    0     1.008   18.009400   -0.438865    6.104797
  65 H     1.0000    0     1.008   15.198338   -0.913775    4.329219
  66 H     1.0000    0     1.008   16.453381    2.147144    4.633621
  67 H     1.0000    0     1.008   18.622081    1.437924   -1.652855
  68 H     1.0000    0     1.008   15.712908    1.803927   -0.059840
  69 H     1.0000    0     1.008   17.709122   -3.046165   -2.486939
  70 H     1.0000    0     1.008   15.361724   -1.053965   -3.737988
  71 H     1.0000    0     1.008   14.921083   -4.325399    1.087553
  72 H     1.0000    0     1.008   11.559511   -1.160580   -4.397848
  73 H     1.0000    0     1.008    8.709718   -1.310753   -2.644154
  74 H     1.0000    0     1.008    9.614673   -3.885272   -4.536206
  75 H     1.0000    0     1.008   11.195849   -6.800605    1.388186
  76 H     1.0000    0     1.008    8.496660   -6.016478   -0.402576
  77 H     1.0000    0     1.008   10.584460   -3.141979    4.158720
  78 H     1.0000    0     1.008    7.987916   -5.217321    4.185537
  79 H     1.0000    0     1.008    8.254751    0.060994    1.709448
  80 H     1.0000    0     1.008    4.112480   -5.244809    4.173691
  81 H     1.0000    0     1.008    1.546133   -3.932887    2.468402
  82 H     1.0000    0     1.008    2.192995   -2.864132    5.545103
  83 H     1.0000    0     1.008    4.628291    2.628509    2.405517
  84 H     1.0000    0     1.008    1.692905    1.231406    3.139223
  85 H     1.0000    0     1.008    4.404997    1.118006   -1.965195
  86 H     1.0000    0     1.008    1.850737    3.086844   -1.159537
  87 H     1.0000    0     1.008    1.721057   -2.699651   -1.930278
  88 H     1.0000    0     1.008   -1.964769    3.444666   -1.699387
  89 H     1.0000    0     1.008   -4.771291    1.658089   -1.314614
  90 H     1.0000    0     1.008   -3.650273    2.320769   -4.369328
  91 H     1.0000    0     1.008   -1.745952   -4.181241   -4.373480
  92 H     1.0000    0     1.008   -4.524185   -2.359078   -4.633253
  93 H     1.0000    0     1.008   -2.672311   -5.210301    0.042811
  94 H     1.0000    0     1.008   -5.066836   -6.214670   -2.032655
  95 H     1.0000    0     1.008   -5.310120   -1.739579    1.708980
  96 H     1.0000    0     1.008   -8.919408   -6.456709   -2.306775
  97 H     1.0000    0     1.008  -11.623572   -4.498929   -2.041240
  98 H     1.0000    0     1.008  -11.014024   -6.784371    0.289300
  99 H     1.0000    0     1.008   -9.139730   -1.491625    4.067967
 100 H     1.0000    0     1.008  -11.924809   -2.898950    2.897139
 101 H     1.0000    0     1.008   -9.296349    1.824802    0.848451
 102 H     1.0000    0     1.008  -12.019556    1.774594    2.754079
 103 H     1.0000    0     1.008  -11.588669    0.028498   -2.801996
 104 H     1.0000    0     1.008  -15.860848    2.210251    2.527469
 105 H     1.0000    0     1.008  -18.478317    0.995748    0.826530
 106 H     1.0000    0     1.008  -17.432366    4.093105    0.243516
 107 H     1.0000    0     1.008  -14.919850    1.432163   -5.468367
 108 H     1.0000    0     1.008  -17.860879    2.309956   -4.169521
 109 H     1.0000    0     1.008  -15.714335   -3.041039   -4.595063
 110 H     1.0000    0     1.008  -18.023861   -1.699902   -6.573892
 111 H     1.0000    0     1.008  -18.641390   -3.227428   -0.973924
 112 H     1.0000    0     1.008  -21.857813   -1.644486   -7.185137
 113 H     1.0000    0     1.008  -24.732644   -1.248177   -5.512314
 114 H     1.0000    0     1.008  -23.861405   -4.265009   -6.591945
 115 H     1.0000    0     1.008  -22.457927   -5.391512   -0.034168
 116 H     1.0000    0     1.008  -25.100438   -5.096602   -2.043476
 117 H     1.0000    0     1.008  -23.015048   -1.094446    1.569699
 118 H     1.0000    0     1.008  -25.702532   -2.983474    2.075537
 119 H     1.0000    0     1.008  -25.109820    1.373243   -1.761750
 120 H     1.0000    0     1.008  -31.725542    2.000318   -2.741302
 121 H     1.0000    0     1.008  -28.685499    3.117436   -3.517709
 122 H     1.0000    0     1.008  -30.864621    6.500624   -1.592850
 123 H     1.0000    0     1.008  -28.503221    5.534286    0.536641
 124 H     1.0000    0     1.008  -34.180757    4.154129    0.965428
 125 H     1.0000    0     1.008  -28.166477    6.151371    4.342691
 126 H     1.0000    0     1.008  -29.367981    4.678341    7.102677
 127 H     1.0000    0     1.008  -30.110876    7.856619    6.472345
 128 H     1.0000    0     1.008  -36.146463    4.288592    4.812405
 129 H     1.0000    0     1.008  -34.928810    6.671936    6.842254
 130 H     1.0000    0     1.008  -34.128816    3.488584    7.377367
 131 H     1.0000    0     1.008  -29.572735   -2.918507    1.827521
 132 H     1.0000    0     1.008  -31.877736   -2.207830   -0.494753
 133 H     1.0000    0     1.008  -31.634308   -0.301914    2.217800
 134 C     6.0000    0    12.011   29.631779    7.883137   -1.972868
 135 C     6.0000    0    12.011   31.748584    7.061062   -0.538692
 136 H     1.0000    0     1.008   29.690063    9.693654   -2.950696
 137 O     8.0000    0    15.999   23.144244    3.271350   -2.431167

--------------------------------
INTERNAL COORDINATES (ANGSTROEM)
--------------------------------
 C      0   0   0     0.000000000000     0.00000000     0.00000000
 C      1   0   0     1.420821055974     0.00000000     0.00000000
 C      2   1   0     1.443819834617   118.15325047     0.00000000
 C      3   2   1     1.421112450122   118.15738288   359.90471719
 C      3   2   1     1.454987301556   121.89465454   179.96806703
 C      5   3   2     1.422995908424   114.98631862   359.56352441
 C      6   5   3     1.526257248488   116.58367943   180.37509234
 C      7   6   5     1.515295708643   113.29864283   266.82275639
 C      8   7   6     1.345565738269   128.19266243   117.15198604
 C      9   8   7     1.513753337444   120.80782818   182.38081445
 C      9   8   7     1.522214567262   123.12594936     1.07572061
 C     11   9   8     1.555464328328   115.32307457    81.40706185
 C     12  11   9     1.506608067644   114.52916550    58.62088477
 C     13  12  11     1.345437675813   128.91643133   114.31866619
 C     14  13  12     1.511936286192   124.71108861     1.88591565
 C     14  13  12     1.523157777510   119.70191927   181.10211635
 C     16  14  13     1.556990752284   115.16483682    86.14453883
 C     17  16  14     1.507124429503   115.31595938    60.46248893
 C     18  17  16     1.345661821063   128.49626978   108.51391195
 C     19  18  17     1.511685207083   124.63475092     1.48471319
 C     19  18  17     1.523092600278   119.76816929   180.70370712
 C     21  19  18     1.556936548790   115.11822485    85.70665036
 C     22  21  19     1.507046562953   115.27635666    60.36949882
 C     23  22  21     1.345623063475   128.55755650   109.71630615
 C     24  23  22     1.511656594903   124.67597358     1.46574573
 C     24  23  22     1.523255327385   119.73489276   180.58382170
 C     26  24  23     1.556989504646   115.17916720    85.79525352
 C     27  26  24     1.507058755420   115.27744737    60.28985882
 C     28  27  26     1.345691048892   128.53520878   109.53486618
 C     29  28  27     1.511678123477   124.67318396     1.47142481
 C     29  28  27     1.523029247227   119.78083788   180.65804076
 C     31  29  28     1.556815639966   115.14541649    85.35609338
 C     32  31  29     1.506841373792   115.24597195    59.79965692
 C     33  32  31     1.345595620794   128.57012892   110.15529882
 C     34  33  32     1.511646176342   124.68294704     1.34944996
 C     34  33  32     1.523095549188   119.76827924   180.49009750
 C     36  34  33     1.557042754739   115.17006276    86.06730903
 C     37  36  34     1.507173308685   115.32498946    59.99766858
 C     38  37  36     1.345603707214   128.48973493   108.87104325
 C     39  38  37     1.511912441446   124.67270835     1.42490379
 C     39  38  37     1.522682124023   119.85008131   180.54503636
 C     41  39  38     1.557067585939   115.15839654    86.90802955
 C     42  41  39     1.507386989152   115.25110625    58.99861433
 C     43  42  41     1.345858618766   128.54066636   107.86220737
 C     44  43  42     1.521068467193   119.61268259   178.49808885
 C     45  44  43     1.555011114239   115.14693666   265.80795111
 C     46  45  44     1.506630052504   114.98229965   290.26053031
 C     47  46  45     1.344734715724   128.89692024   126.34048154
 C     48  47  46     1.510935625651   125.04020153   358.87225156
 C     48  47  46     1.512624650962   120.68745872   178.45839832
 C     44  43  42     1.511252269483   124.52961847   358.18574955
 C      6   5   3     1.430710308549   123.20419784     0.22060118
 C     52   6   5     1.424970258300   122.91622393     0.14870724
 H      1   2   3     2.150824932778   148.21131075     0.00000000
 O     53  52   6     1.306309134790   124.06107549   179.72489655
 C     52   6   5     1.516142403471   120.52679962   181.00266819
 H     56  52   6     1.100481320989   113.50860567   302.92456465
 H      1   2   3     1.088049656597   116.70037632   180.13286952
 H     56  52   6     1.102636734748   113.09856595    63.61634911
 H      4   3   2     1.088037777555   116.75932779   180.03310387
 H     56  52   6     1.093894729885   108.09485618   182.84176597
 H      7   6   5     1.100883843259   110.05366513   145.69620679
 H      7   6   5     1.093365820184   108.21991231    28.74890273
 H      8   7   6     1.092835843264   114.64133707   298.99331922
 H     10   9   8     1.096201353387   111.90273974   357.37080703
 H     10   9   8     1.099267387030   111.49078703   236.16114476
 H     10   9   8     1.100599781989   111.04177577   118.07677780
 H     11   9   8     1.096542389941   108.76057358   319.79776076
 H     11   9   8     1.098883241999   109.14967642   203.28100595
 H     12  11   9     1.100047683441   107.76360368   297.57730623
 H     12  11   9     1.096079406843   108.09478366   182.94823625
 H     13  12  11     1.092456266552   114.26858244   294.44895264
 H     15  14  13     1.093208071386   113.30004521   355.39312256
 H     15  14  13     1.097710252231   110.89713480   233.75332421
 H     15  14  13     1.099846878487   110.26302573   116.42509747
 H     16  14  13     1.097759575028   109.33843993   325.66405188
 H     16  14  13     1.098606852665   109.69752220   208.82068132
 H     17  16  14     1.100085136599   107.40728265   299.12610323
 H     17  16  14     1.095915855257   107.69587104   184.81748129
 H     18  17  16     1.092164308180   114.63378566   288.32328455
 H     20  19  18     1.093198199310   113.34636984   355.54675348
 H     20  19  18     1.097735528765   110.81215900   233.97517981
 H     20  19  18     1.099746032560   110.26810136   116.69106609
 H     21  19  18     1.097689212060   109.35884898   325.19747797
 H     21  19  18     1.098475447936   109.67352084   208.34391010
 H     22  21  19     1.100102598967   107.39455079   299.06101448
 H     22  21  19     1.095809117105   107.69488875   184.75309272
 H     23  22  21     1.092111606196   114.60304519   289.40227915
 H     25  24  23     1.093157444079   113.34107692   355.75757649
 H     25  24  23     1.097732161370   110.82068965   234.16844590
 H     25  24  23     1.099686021990   110.24185416   116.88694210
 H     26  24  23     1.097686789809   109.33876590   325.28155836
 H     26  24  23     1.098411071921   109.65438925   208.44806218
 H     27  26  24     1.100154389714   107.41394562   298.92826712
 H     27  26  24     1.095758211431   107.68390149   184.61299220
 H     28  27  26     1.092184144152   114.61535948   289.23145668
 H     30  29  28     1.093170371552   113.35995444   355.65144756
 H     30  29  28     1.097773830206   110.82227183   234.05798612
 H     30  29  28     1.099754076833   110.23473045   116.79687078
 H     31  29  28     1.097725314153   109.38550303   324.78861577
 H     31  29  28     1.098420913697   109.62399623   207.93516285
 H     32  31  29     1.100202153690   107.43641376   298.49177664
 H     32  31  29     1.095812340669   107.67543630   184.17999977
 H     33  32  31     1.092169587662   114.57962917   289.76794828
 H     35  34  33     1.093188616760   113.36384422   355.17326960
 H     35  34  33     1.097669392890   110.79913565   233.55456051
 H     35  34  33     1.099768186439   110.23363286   116.28925876
 H     36  34  33     1.097666977939   109.36881456   325.51302691
 H     36  34  33     1.098467993183   109.63949562   208.66686949
 H     37  36  34     1.100111361057   107.43341100   298.64926254
 H     37  36  34     1.095814695819   107.66275932   184.34986332
 H     38  37  36     1.092134112961   114.64041619   288.59833606
 H     40  39  38     1.093167349899   113.37029402   354.49145889
 H     40  39  38     1.097416741329   110.75195633   232.87109591
 H     40  39  38     1.099812091803   110.23449674   115.62983734
 H     41  39  38     1.097685634273   109.42532537   326.22231312
 H     41  39  38     1.098563668671   109.55525336   209.40183666
 H     42  41  39     1.100040398491   107.49135790   297.76207433
 H     42  41  39     1.095969983681   107.66897871   183.44956135
 H     43  42  41     1.091985423810   114.58706456   287.57572576
 H     45  44  43     1.099909844399   109.74945818   142.96847786
 H     45  44  43     1.097221386621   109.12867935    26.40418755
 H     46  45  44     1.101846414256   106.66211408   170.28891032
 H     46  45  44     1.095271589783   108.62217159    56.03407670
 H     47  46  45     1.093061488359   114.06414788   304.97155055
 H     49  48  47     1.092805342647   113.39859271   357.73314334
 H     49  48  47     1.099310478166   110.45470061   236.35602199
 H     49  48  47     1.099628885612   110.51385598   119.06066294
 H     50  48  47     1.095326134115   111.94368470     0.29603549
 H     50  48  47     1.099810156065   111.01547140   239.33509732
 H     50  48  47     1.099684894029   111.02563054   121.33532058
 H     51  44  43     1.093289369414   113.18996910     1.57165049
 H     51  44  43     1.099558148375   110.15054628   240.80727623
 H     51  44  43     1.097247020616   110.78598449   123.35797073
 C      4   3   2     1.382975674797   122.29524158     0.14730423
 C     54   1   2     1.089340655955    33.66633008     0.02546778
 H    135   4   3     1.089323479674   120.41423571   179.91073913
 O      5   3   2     1.308216529526   120.78792203   180.26830295

---------------------------
INTERNAL COORDINATES (A.U.)
---------------------------
 C      0   0   0     0.000000000000     0.00000000     0.00000000
 C      1   0   0     2.684962681100     0.00000000     0.00000000
 C      2   1   0     2.728424074149   118.15325047     0.00000000
 C      3   2   1     2.685513336237   118.15738288   359.90471719
 C      3   2   1     2.749527528273   121.89465454   179.96806703
 C      5   3   2     2.689072556611   114.98631862   359.56352441
 C      6   5   3     2.884208209554   116.58367943   180.37509234
 C      7   6   5     2.863493901241   113.29864283   266.82275639
 C      8   7   6     2.542750740515   128.19266243   117.15198604
 C      9   8   7     2.860579242079   120.80782818   182.38081445
 C      9   8   7     2.876568649191   123.12594936     1.07572061
 C     11   9   8     2.939401591623   115.32307457    81.40706185
 C     12  11   9     2.847076639003   114.52916550    58.62088477
 C     13  12  11     2.542508737545   128.91643133   114.31866619
 C     14  13  12     2.857145512842   124.71108861     1.88591565
 C     14  13  12     2.878351058247   119.70191927   181.10211635
 C     16  14  13     2.942286114865   115.16483682    86.14453883
 C     17  16  14     2.848052421504   115.31595938    60.46248893
 C     18  17  16     2.542932310684   128.49626978   108.51391195
 C     19  18  17     2.856671042086   124.63475092     1.48471319
 C     19  18  17     2.878227891128   119.76816929   180.70370712
 C     21  19  18     2.942183685106   115.11822485    85.70665036
 C     22  21  19     2.847905275049   115.27635666    60.36949882
 C     23  22  21     2.542859069455   128.55755650   109.71630615
 C     24  23  22     2.856616972902   124.67597358     1.46574573
 C     24  23  22     2.878535400794   119.73489276   180.58382170
 C     26  24  23     2.942283757170   115.17916720    85.79525352
 C     27  26  24     2.847928315473   115.27744737    60.28985882
 C     28  27  26     2.542987543276   128.53520878   109.53486618
 C     29  28  27     2.856657656011   124.67318396     1.47142481
 C     29  28  27     2.878108171211   119.78083788   180.65804076
 C     31  29  28     2.941955200541   115.14541649    85.35609338
 C     32  31  29     2.847517523728   115.24597195    59.79965692
 C     33  32  31     2.542807210305   128.57012892   110.15529882
 C     34  33  32     2.856597284675   124.68294704     1.34944996
 C     34  33  32     2.878233463760   119.76827924   180.49009750
 C     36  34  33     2.942384385263   115.17006276    86.06730903
 C     37  36  34     2.848144789771   115.32498946    59.99766858
 C     38  37  36     2.542822491423   128.48973493   108.87104325
 C     39  38  37     2.857100452802   124.67270835     1.42490379
 C     39  38  37     2.877452203421   119.85008131   180.54503636
 C     41  39  38     2.942431309430   115.15839654    86.90802955
 C     42  41  39     2.848548587333   115.25110625    58.99861433
 C     43  42  41     2.543304204446   128.54066636   107.86220737
 C     44  43  42     2.874402833939   119.61268259   178.49808885
 C     45  44  43     2.938545141116   115.14693666   265.80795111
 C     46  45  44     2.847118184369   114.98229965   290.26053031
 C     47  46  45     2.541180335496   128.89692024   126.34048154
 C     48  47  46     2.855254538466   125.04020153   358.87225156
 C     48  47  46     2.858446333737   120.68745872   178.45839832
 C     44  43  42     2.855852908589   124.52961847   358.18574955
 C      6   5   3     2.703650660135   123.20419784     0.22060118
 C     52   6   5     2.692803537171   122.91622393     0.14870724
 H      1   2   3     4.064470084959   148.21131075     0.00000000
 O     53  52   6     2.468566510993   124.06107549   179.72489655
 C     52   6   5     2.865093922586   120.52679962   181.00266819
 H     56  52   6     2.079608312164   113.50860567   302.92456465
 H      1   2   3     2.056115871075   116.70037632   180.13286952
 H     56  52   6     2.083681453874   113.09856595    63.61634911
 H      4   3   2     2.056093422938   116.75932779   180.03310387
 H     56  52   6     2.067161458822   108.09485618   182.84176597
 H      7   6   5     2.080368969018   110.05366513   145.69620679
 H      7   6   5     2.066161964339   108.21991231    28.74890273
 H      8   7   6     2.065160453101   114.64133707   298.99331922
 H     10   9   8     2.071520345535   111.90273974   357.37080703
 H     10   9   8     2.077314309438   111.49078703   236.16114476
 H     10   9   8     2.079832171012   111.04177577   118.07677780
 H     11   9   8     2.072164811224   108.76057358   319.79776076
 H     11   9   8     2.076588380533   109.14967642   203.28100595
 H     12  11   9     2.078788855958   107.76360368   297.57730623
 H     12  11   9     2.071289899965   108.09478366   182.94823625
 H     13  12  11     2.064443157070   114.26858244   294.44895264
 H     15  14  13     2.065863862312   113.30004521   355.39312256
 H     15  14  13     2.074371751114   110.89713480   233.75332421
 H     15  14  13     2.078409389588   110.26302573   116.42509747
 H     16  14  13     2.074464957693   109.33843993   325.66405188
 H     16  14  13     2.076066080385   109.69752220   208.82068132
 H     17  16  14     2.078859632170   107.40728265   299.12610323
 H     17  16  14     2.070980832259   107.69587104   184.81748129
 H     18  17  16     2.063891435703   114.63378566   288.32328455
 H     20  19  18     2.065845206791   113.34636984   355.54675348
 H     20  19  18     2.074419516841   110.81215900   233.97517981
 H     20  19  18     2.078218818406   110.26810136   116.69106609
 H     21  19  18     2.074331990953   109.35884898   325.19747797
 H     21  19  18     2.075817761435   109.67352084   208.34391010
 H     22  21  19     2.078892631262   107.39455079   299.06101448
 H     22  21  19     2.070779126382   107.69488875   184.75309272
 H     23  22  21     2.063791843387   114.60304519   289.40227915
 H     25  24  23     2.065768190566   113.34107692   355.75757649
 H     25  24  23     2.074413153387   110.82068965   234.16844590
 H     25  24  23     2.078105414862   110.24185416   116.88694210
 H     26  24  23     2.074327413562   109.33876590   325.28155836
 H     26  24  23     2.075696108398   109.65438925   208.44806218
 H     27  26  24     2.078990501590   107.41394562   298.92826712
 H     27  26  24     2.070682928600   107.68390149   184.61299220
 H     28  27  26     2.063928920259   114.61535948   289.23145668
 H     30  29  28     2.065792619950   113.35995444   355.65144756
 H     30  29  28     2.074491896076   110.82227183   234.05798612
 H     30  29  28     2.078234019877   110.23473045   116.79687078
 H     31  29  28     2.074400214022   109.38550303   324.78861577
 H     31  29  28     2.075714706659   109.62399623   207.93516285
 H     32  31  29     2.079080762424   107.43641376   298.49177664
 H     32  31  29     2.070785218036   107.67543630   184.17999977
 H     33  32  31     2.063901412479   114.57962917   289.76794828
 H     35  34  33     2.065827098397   113.36384422   355.17326960
 H     35  34  33     2.074294538150   110.79913565   233.55456051
 H     35  34  33     2.078260683170   110.23363286   116.28925876
 H     36  34  33     2.074289974554   109.36881456   325.51302691
 H     36  34  33     2.075803673994   109.63949562   208.66686949
 H     37  36  34     2.078909189214   107.43341100   298.64926254
 H     37  36  34     2.070789668624   107.66275932   184.34986332
 H     38  37  36     2.063834375010   114.64041619   288.59833606
 H     40  39  38     2.065786909853   113.37029402   354.49145889
 H     40  39  38     2.073817095892   110.75195633   232.87109591
 H     40  39  38     2.078343652284   110.23449674   115.62983734
 H     41  39  38     2.074325229916   109.42532537   326.22231312
 H     41  39  38     2.075984474464   109.55525336   209.40183666
 H     42  41  39     2.078775089397   107.49135790   297.76207433
 H     42  41  39     2.071083120154   107.66897871   183.44956135
 H     43  42  41     2.063553393235   114.58706456   287.57572576
 H     45  44  43     2.078528377919   109.74945818   142.96847786
 H     45  44  43     2.073447928994   109.12867935    26.40418755
 H     46  45  44     2.082187964588   106.66211408   170.28891032
 H     46  45  44     2.069763346954   108.62217159    56.03407670
 H     47  46  45     2.065586860536   114.06414788   304.97155055
 H     49  48  47     2.065102815290   113.39859271   357.73314334
 H     49  48  47     2.077395739883   110.45470061   236.35602199
 H     49  48  47     2.077997442755   110.51385598   119.06066294
 H     50  48  47     2.069866420805   111.94368470     0.29603549
 H     50  48  47     2.078339994268   111.01547140   239.33509732
 H     50  48  47     2.078103283324   111.02563054   121.33532058
 H     51  44  43     2.066017493320   113.18996910     1.57165049
 H     51  44  43     2.077863768749   110.15054628   240.80727623
 H     51  44  43     2.073496370225   110.78598449   123.35797073
 C      4   3   2     2.613445275241   122.29524158     0.14730423
 C     54   1   2     2.058555506301    33.66633008     0.02546778
 H    135   4   3     2.058523047833   120.41423571   179.91073913
 O      5   3   2     2.472170964674   120.78792203   180.26830295


           ************************************************************
           *        Program running with 8 parallel MPI-processes     *
           *              working on a common directory               *
           ************************************************************
------------------------------------------------------------------------------
                   ___                                                        
                  /   \      - P O W E R E D   B Y -                         
                 /     \                                                     
                 |  |  |   _    _      __       _____    __    __             
                 |  |  |  | |  | |    /  \     |  _  \  |  |  /  |          
                  \  \/   | |  | |   /    \    | | | |  |  | /  /          
                 / \  \   | |__| |  /  /\  \   | |_| |  |  |/  /          
                |  |  |   |  __  | /  /__\  \  |    /   |      \           
                |  |  |   | |  | | |   __   |  |    \   |  |\   \          
                \     /   | |  | | |  |  |  |  | |\  \  |  | \   \       
                 \___/    |_|  |_| |__|  |__|  |_| \__\ |__|  \__/        
                                                                              
                      - O R C A' S   B I G   F R I E N D -                    
                                      &                                       
                       - I N T E G R A L  F E E D E R -                       
                                                                              
 v1 FN, 2020, v2 2021                                                         
------------------------------------------------------------------------------


Reading SHARK input file MK9_2e_0H_B3LYP_631Gd_opt.SHARKINP.tmp ... ok
----------------------
SHARK INTEGRAL PACKAGE
----------------------

Number of atoms                             ...    138
Number of basis functions                   ...    972
Number of shells                            ...    508
Maximum angular momentum                    ...      2
Integral batch strategy                     ... SHARK/LIBINT Hybrid
RI-J (if used) integral strategy            ... SPLIT-RIJ (Revised 2003 algorithm where possible)
Printlevel                                  ...      1
Contraction scheme used                     ... SEGMENTED contraction
Coulomb Range Separation                    ... NOT USED
Exchange Range Separation                   ... NOT USED
Finite Nucleus Model                        ... NOT USED
Auxiliary Coulomb fitting basis             ... AVAILABLE
   # of basis functions in Aux-J            ...   3722
   # of shells in Aux-J                     ...   1270
   Maximum angular momentum in Aux-J        ...      4
Auxiliary J/K fitting basis                 ... NOT available
Auxiliary Correlation fitting basis         ... NOT available
Auxiliary 'external' fitting basis          ... NOT available
Integral threshold                          ...     2.500000e-11
Primitive cut-off                           ...     2.500000e-12
Primitive pair pre-selection threshold      ...     2.500000e-12

Calculating pre-screening integrals         ... done (  0.1 sec) Dimension = 508
Organizing shell pair data                  ... done (  0.2 sec)
Shell pair information
Total number of shell pairs                 ...    129286
Shell pairs after pre-screening             ...     36347
Total number of primitive shell pairs       ...    710103
Primitive shell pairs kept                  ...    105525
          la=0 lb=0:  15347 shell pairs
          la=1 lb=0:  11865 shell pairs
          la=1 lb=1:   2371 shell pairs
          la=2 lb=0:   4546 shell pairs
          la=2 lb=1:   1869 shell pairs
          la=2 lb=2:    349 shell pairs

Calculating one electron integrals          ... done (  0.1 sec)
Calculating RI/J V-Matrix + Cholesky decomp.... done (  0.8 sec)
Calculating Nuclear repulsion               ... done (  0.0 sec) ENN=   6587.686201609105 Eh

SHARK setup successfully completed in   1.7 seconds

Maximum memory used throughout the entire GTOINT-calculation: 95.6 MB
[1717951338.890421] [eu-a2p-364:57887:0]          mpool.c:38   UCX  WARN  object 0x31912c0 was not returned to mpool ucp_requests
[1717951338.890444] [eu-a2p-364:57887:0]          mpool.c:38   UCX  WARN  object 0x3191480 was not returned to mpool ucp_requests
[1717951338.890454] [eu-a2p-364:57887:0]          mpool.c:38   UCX  WARN  object 0x3191640 was not returned to mpool ucp_requests
[1717951338.890457] [eu-a2p-364:57887:0]          mpool.c:38   UCX  WARN  object 0x3191800 was not returned to mpool ucp_requests
[1717951338.890460] [eu-a2p-364:57887:0]          mpool.c:38   UCX  WARN  object 0x31919c0 was not returned to mpool ucp_requests
[1717951338.890463] [eu-a2p-364:57887:0]          mpool.c:38   UCX  WARN  object 0x3191b80 was not returned to mpool ucp_requests
[1717951338.890466] [eu-a2p-364:57887:0]          mpool.c:38   UCX  WARN  object 0x3191d40 was not returned to mpool ucp_requests
[1717951338.890468] [eu-a2p-364:57887:0]          mpool.c:38   UCX  WARN  object 0x3191f00 was not returned to mpool ucp_requests
[1717951338.890471] [eu-a2p-364:57887:0]          mpool.c:38   UCX  WARN  object 0x31920c0 was not returned to mpool ucp_requests
[1717951338.890474] [eu-a2p-364:57887:0]          mpool.c:38   UCX  WARN  object 0x3192280 was not returned to mpool ucp_requests
[1717951338.890477] [eu-a2p-364:57887:0]          mpool.c:38   UCX  WARN  object 0x3192440 was not returned to mpool ucp_requests
[1717951338.890480] [eu-a2p-364:57887:0]          mpool.c:38   UCX  WARN  object 0x3192600 was not returned to mpool ucp_requests
[1717951338.890483] [eu-a2p-364:57887:0]          mpool.c:38   UCX  WARN  object 0x31927c0 was not returned to mpool ucp_requests
[1717951338.890485] [eu-a2p-364:57887:0]          mpool.c:38   UCX  WARN  object 0x3192980 was not returned to mpool ucp_requests
[1717951338.890488] [eu-a2p-364:57887:0]          mpool.c:38   UCX  WARN  object 0x3192b40 was not returned to mpool ucp_requests
[1717951338.890491] [eu-a2p-364:57887:0]          mpool.c:38   UCX  WARN  object 0x3192d00 was not returned to mpool ucp_requests
[1717951338.890493] [eu-a2p-364:57887:0]          mpool.c:38   UCX  WARN  object 0x3192ec0 was not returned to mpool ucp_requests
[1717951338.890496] [eu-a2p-364:57887:0]          mpool.c:38   UCX  WARN  object 0x3193080 was not returned to mpool ucp_requests
[1717951338.890498] [eu-a2p-364:57887:0]          mpool.c:38   UCX  WARN  object 0x3193240 was not returned to mpool ucp_requests
[1717951338.890501] [eu-a2p-364:57887:0]          mpool.c:38   UCX  WARN  object 0x3193400 was not returned to mpool ucp_requests
[1717951338.890503] [eu-a2p-364:57887:0]          mpool.c:38   UCX  WARN  object 0x31935c0 was not returned to mpool ucp_requests
[1717951338.890506] [eu-a2p-364:57887:0]          mpool.c:38   UCX  WARN  object 0x3193780 was not returned to mpool ucp_requests
[1717951338.890509] [eu-a2p-364:57887:0]          mpool.c:38   UCX  WARN  object 0x3193940 was not returned to mpool ucp_requests
[1717951338.890512] [eu-a2p-364:57887:0]          mpool.c:38   UCX  WARN  object 0x3193b00 was not returned to mpool ucp_requests
[1717951338.890514] [eu-a2p-364:57887:0]          mpool.c:38   UCX  WARN  object 0x3193cc0 was not returned to mpool ucp_requests
[1717951338.890517] [eu-a2p-364:57887:0]          mpool.c:38   UCX  WARN  object 0x3193e80 was not returned to mpool ucp_requests
[1717951338.890519] [eu-a2p-364:57887:0]          mpool.c:38   UCX  WARN  object 0x3194040 was not returned to mpool ucp_requests
[1717951338.890522] [eu-a2p-364:57887:0]          mpool.c:38   UCX  WARN  object 0x3194200 was not returned to mpool ucp_requests
[1717951338.890524] [eu-a2p-364:57887:0]          mpool.c:38   UCX  WARN  object 0x31943c0 was not returned to mpool ucp_requests
[1717951338.897763] [eu-a2p-364:57886:0]          mpool.c:38   UCX  WARN  object 0x3cf0980 was not returned to mpool ucp_requests
[1717951338.897785] [eu-a2p-364:57886:0]          mpool.c:38   UCX  WARN  object 0x3cf0b40 was not returned to mpool ucp_requests
[1717951338.897790] [eu-a2p-364:57886:0]          mpool.c:38   UCX  WARN  object 0x3cf0d00 was not returned to mpool ucp_requests
[1717951338.897793] [eu-a2p-364:57886:0]          mpool.c:38   UCX  WARN  object 0x3cf0ec0 was not returned to mpool ucp_requests
[1717951338.897795] [eu-a2p-364:57886:0]          mpool.c:38   UCX  WARN  object 0x3cf1080 was not returned to mpool ucp_requests
[1717951338.897798] [eu-a2p-364:57886:0]          mpool.c:38   UCX  WARN  object 0x3cf1240 was not returned to mpool ucp_requests
[1717951338.897801] [eu-a2p-364:57886:0]          mpool.c:38   UCX  WARN  object 0x3cf1400 was not returned to mpool ucp_requests
[1717951338.897803] [eu-a2p-364:57886:0]          mpool.c:38   UCX  WARN  object 0x3cf15c0 was not returned to mpool ucp_requests
[1717951338.897806] [eu-a2p-364:57886:0]          mpool.c:38   UCX  WARN  object 0x3cf1780 was not returned to mpool ucp_requests
[1717951338.897808] [eu-a2p-364:57886:0]          mpool.c:38   UCX  WARN  object 0x3cf1940 was not returned to mpool ucp_requests
[1717951338.897811] [eu-a2p-364:57886:0]          mpool.c:38   UCX  WARN  object 0x3cf1b00 was not returned to mpool ucp_requests
[1717951338.897813] [eu-a2p-364:57886:0]          mpool.c:38   UCX  WARN  object 0x3cf1cc0 was not returned to mpool ucp_requests
[1717951338.897816] [eu-a2p-364:57886:0]          mpool.c:38   UCX  WARN  object 0x3cf1e80 was not returned to mpool ucp_requests
[1717951338.897818] [eu-a2p-364:57886:0]          mpool.c:38   UCX  WARN  object 0x3cf2040 was not returned to mpool ucp_requests
[1717951338.897821] [eu-a2p-364:57886:0]          mpool.c:38   UCX  WARN  object 0x3cf2200 was not returned to mpool ucp_requests
[1717951338.897824] [eu-a2p-364:57886:0]          mpool.c:38   UCX  WARN  object 0x3cf23c0 was not returned to mpool ucp_requests
[1717951338.897826] [eu-a2p-364:57886:0]          mpool.c:38   UCX  WARN  object 0x3cf2580 was not returned to mpool ucp_requests
[1717951338.897829] [eu-a2p-364:57886:0]          mpool.c:38   UCX  WARN  object 0x3cf2740 was not returned to mpool ucp_requests
[1717951338.897831] [eu-a2p-364:57886:0]          mpool.c:38   UCX  WARN  object 0x3cf2900 was not returned to mpool ucp_requests
[1717951338.897834] [eu-a2p-364:57886:0]          mpool.c:38   UCX  WARN  object 0x3cf2ac0 was not returned to mpool ucp_requests
[1717951338.897836] [eu-a2p-364:57886:0]          mpool.c:38   UCX  WARN  object 0x3cf2c80 was not returned to mpool ucp_requests
[1717951338.897839] [eu-a2p-364:57886:0]          mpool.c:38   UCX  WARN  object 0x3cf2e40 was not returned to mpool ucp_requests
[1717951338.897842] [eu-a2p-364:57886:0]          mpool.c:38   UCX  WARN  object 0x3cf3000 was not returned to mpool ucp_requests
[1717951338.897845] [eu-a2p-364:57886:0]          mpool.c:38   UCX  WARN  object 0x3cf31c0 was not returned to mpool ucp_requests
[1717951338.897848] [eu-a2p-364:57886:0]          mpool.c:38   UCX  WARN  object 0x3cf3380 was not returned to mpool ucp_requests
[1717951338.897850] [eu-a2p-364:57886:0]          mpool.c:38   UCX  WARN  object 0x3cf3540 was not returned to mpool ucp_requests
[1717951338.897853] [eu-a2p-364:57886:0]          mpool.c:38   UCX  WARN  object 0x3cf3700 was not returned to mpool ucp_requests
[1717951338.897855] [eu-a2p-364:57886:0]          mpool.c:38   UCX  WARN  object 0x3cf38c0 was not returned to mpool ucp_requests
[1717951338.897858] [eu-a2p-364:57886:0]          mpool.c:38   UCX  WARN  object 0x3cf3a80 was not returned to mpool ucp_requests
[1717951338.901986] [eu-a2p-364:57884:0]          mpool.c:38   UCX  WARN  object 0x3350340 was not returned to mpool ucp_requests
[1717951338.902018] [eu-a2p-364:57884:0]          mpool.c:38   UCX  WARN  object 0x3350500 was not returned to mpool ucp_requests
[1717951338.902025] [eu-a2p-364:57884:0]          mpool.c:38   UCX  WARN  object 0x33506c0 was not returned to mpool ucp_requests
[1717951338.902030] [eu-a2p-364:57884:0]          mpool.c:38   UCX  WARN  object 0x3350880 was not returned to mpool ucp_requests
[1717951338.902032] [eu-a2p-364:57884:0]          mpool.c:38   UCX  WARN  object 0x3350a40 was not returned to mpool ucp_requests
[1717951338.902034] [eu-a2p-364:57884:0]          mpool.c:38   UCX  WARN  object 0x3350c00 was not returned to mpool ucp_requests
[1717951338.902037] [eu-a2p-364:57884:0]          mpool.c:38   UCX  WARN  object 0x3350dc0 was not returned to mpool ucp_requests
[1717951338.902039] [eu-a2p-364:57884:0]          mpool.c:38   UCX  WARN  object 0x3350f80 was not returned to mpool ucp_requests
[1717951338.902047] [eu-a2p-364:57884:0]          mpool.c:38   UCX  WARN  object 0x3351140 was not returned to mpool ucp_requests
[1717951338.902049] [eu-a2p-364:57884:0]          mpool.c:38   UCX  WARN  object 0x3351300 was not returned to mpool ucp_requests
[1717951338.902051] [eu-a2p-364:57884:0]          mpool.c:38   UCX  WARN  object 0x33514c0 was not returned to mpool ucp_requests
[1717951338.902053] [eu-a2p-364:57884:0]          mpool.c:38   UCX  WARN  object 0x3351680 was not returned to mpool ucp_requests
[1717951338.902055] [eu-a2p-364:57884:0]          mpool.c:38   UCX  WARN  object 0x3351840 was not returned to mpool ucp_requests
[1717951338.902065] [eu-a2p-364:57884:0]          mpool.c:38   UCX  WARN  object 0x3351a00 was not returned to mpool ucp_requests
[1717951338.902067] [eu-a2p-364:57884:0]          mpool.c:38   UCX  WARN  object 0x3351bc0 was not returned to mpool ucp_requests
[1717951338.902069] [eu-a2p-364:57884:0]          mpool.c:38   UCX  WARN  object 0x3351d80 was not returned to mpool ucp_requests
[1717951338.902071] [eu-a2p-364:57884:0]          mpool.c:38   UCX  WARN  object 0x3351f40 was not returned to mpool ucp_requests
[1717951338.902075] [eu-a2p-364:57884:0]          mpool.c:38   UCX  WARN  object 0x3352100 was not returned to mpool ucp_requests
[1717951338.902081] [eu-a2p-364:57884:0]          mpool.c:38   UCX  WARN  object 0x33522c0 was not returned to mpool ucp_requests
[1717951338.902092] [eu-a2p-364:57884:0]          mpool.c:38   UCX  WARN  object 0x3352480 was not returned to mpool ucp_requests
[1717951338.902094] [eu-a2p-364:57884:0]          mpool.c:38   UCX  WARN  object 0x3352640 was not returned to mpool ucp_requests
[1717951338.902102] [eu-a2p-364:57884:0]          mpool.c:38   UCX  WARN  object 0x3352800 was not returned to mpool ucp_requests
[1717951338.902185] [eu-a2p-364:57885:0]          mpool.c:38   UCX  WARN  object 0x2fb6540 was not returned to mpool ucp_requests
[1717951338.902209] [eu-a2p-364:57885:0]          mpool.c:38   UCX  WARN  object 0x2fb6700 was not returned to mpool ucp_requests
[1717951338.902213] [eu-a2p-364:57885:0]          mpool.c:38   UCX  WARN  object 0x2fb68c0 was not returned to mpool ucp_requests
[1717951338.902216] [eu-a2p-364:57885:0]          mpool.c:38   UCX  WARN  object 0x2fb6a80 was not returned to mpool ucp_requests
[1717951338.902219] [eu-a2p-364:57885:0]          mpool.c:38   UCX  WARN  object 0x2fb6c40 was not returned to mpool ucp_requests
[1717951338.902221] [eu-a2p-364:57885:0]          mpool.c:38   UCX  WARN  object 0x2fb6e00 was not returned to mpool ucp_requests
[1717951338.902224] [eu-a2p-364:57885:0]          mpool.c:38   UCX  WARN  object 0x2fb6fc0 was not returned to mpool ucp_requests
[1717951338.902226] [eu-a2p-364:57885:0]          mpool.c:38   UCX  WARN  object 0x2fb7180 was not returned to mpool ucp_requests
[1717951338.902229] [eu-a2p-364:57885:0]          mpool.c:38   UCX  WARN  object 0x2fb7340 was not returned to mpool ucp_requests
[1717951338.902231] [eu-a2p-364:57885:0]          mpool.c:38   UCX  WARN  object 0x2fb7500 was not returned to mpool ucp_requests
[1717951338.902234] [eu-a2p-364:57885:0]          mpool.c:38   UCX  WARN  object 0x2fb76c0 was not returned to mpool ucp_requests
[1717951338.902236] [eu-a2p-364:57885:0]          mpool.c:38   UCX  WARN  object 0x2fb7880 was not returned to mpool ucp_requests
[1717951338.902239] [eu-a2p-364:57885:0]          mpool.c:38   UCX  WARN  object 0x2fb7a40 was not returned to mpool ucp_requests
[1717951338.902241] [eu-a2p-364:57885:0]          mpool.c:38   UCX  WARN  object 0x2fb7c00 was not returned to mpool ucp_requests
[1717951338.902244] [eu-a2p-364:57885:0]          mpool.c:38   UCX  WARN  object 0x2fb7dc0 was not returned to mpool ucp_requests
[1717951338.902246] [eu-a2p-364:57885:0]          mpool.c:38   UCX  WARN  object 0x2fb7f80 was not returned to mpool ucp_requests
[1717951338.902249] [eu-a2p-364:57885:0]          mpool.c:38   UCX  WARN  object 0x2fb8140 was not returned to mpool ucp_requests
[1717951338.902251] [eu-a2p-364:57885:0]          mpool.c:38   UCX  WARN  object 0x2fb8300 was not returned to mpool ucp_requests
[1717951338.902254] [eu-a2p-364:57885:0]          mpool.c:38   UCX  WARN  object 0x2fb84c0 was not returned to mpool ucp_requests
[1717951338.902256] [eu-a2p-364:57885:0]          mpool.c:38   UCX  WARN  object 0x2fb8680 was not returned to mpool ucp_requests
[1717951338.902259] [eu-a2p-364:57885:0]          mpool.c:38   UCX  WARN  object 0x2fb8840 was not returned to mpool ucp_requests
[1717951338.902261] [eu-a2p-364:57885:0]          mpool.c:38   UCX  WARN  object 0x2fb8a00 was not returned to mpool ucp_requests
[1717951338.902264] [eu-a2p-364:57885:0]          mpool.c:38   UCX  WARN  object 0x2fb8bc0 was not returned to mpool ucp_requests
[1717951338.902266] [eu-a2p-364:57885:0]          mpool.c:38   UCX  WARN  object 0x2fb8d80 was not returned to mpool ucp_requests
[1717951338.902270] [eu-a2p-364:57885:0]          mpool.c:38   UCX  WARN  object 0x2fb8f40 was not returned to mpool ucp_requests
[1717951338.902273] [eu-a2p-364:57885:0]          mpool.c:38   UCX  WARN  object 0x2fb9100 was not returned to mpool ucp_requests
[1717951338.902275] [eu-a2p-364:57885:0]          mpool.c:38   UCX  WARN  object 0x2fb92c0 was not returned to mpool ucp_requests
[1717951338.902278] [eu-a2p-364:57885:0]          mpool.c:38   UCX  WARN  object 0x2fb9480 was not returned to mpool ucp_requests
[1717951338.902281] [eu-a2p-364:57885:0]          mpool.c:38   UCX  WARN  object 0x2fb9640 was not returned to mpool ucp_requests
[1717951338.902622] [eu-a2p-364:57890:0]          mpool.c:38   UCX  WARN  object 0x3326240 was not returned to mpool ucp_requests
[1717951338.902643] [eu-a2p-364:57890:0]          mpool.c:38   UCX  WARN  object 0x3326400 was not returned to mpool ucp_requests
[1717951338.902648] [eu-a2p-364:57890:0]          mpool.c:38   UCX  WARN  object 0x33265c0 was not returned to mpool ucp_requests
[1717951338.902651] [eu-a2p-364:57890:0]          mpool.c:38   UCX  WARN  object 0x3326780 was not returned to mpool ucp_requests
[1717951338.902654] [eu-a2p-364:57890:0]          mpool.c:38   UCX  WARN  object 0x3326940 was not returned to mpool ucp_requests
[1717951338.902656] [eu-a2p-364:57890:0]          mpool.c:38   UCX  WARN  object 0x3326b00 was not returned to mpool ucp_requests
[1717951338.902659] [eu-a2p-364:57890:0]          mpool.c:38   UCX  WARN  object 0x3326cc0 was not returned to mpool ucp_requests
[1717951338.902662] [eu-a2p-364:57890:0]          mpool.c:38   UCX  WARN  object 0x3326e80 was not returned to mpool ucp_requests
[1717951338.902664] [eu-a2p-364:57890:0]          mpool.c:38   UCX  WARN  object 0x3327040 was not returned to mpool ucp_requests
[1717951338.902667] [eu-a2p-364:57890:0]          mpool.c:38   UCX  WARN  object 0x3327200 was not returned to mpool ucp_requests
[1717951338.902669] [eu-a2p-364:57890:0]          mpool.c:38   UCX  WARN  object 0x33273c0 was not returned to mpool ucp_requests
[1717951338.902672] [eu-a2p-364:57890:0]          mpool.c:38   UCX  WARN  object 0x3327580 was not returned to mpool ucp_requests
[1717951338.902674] [eu-a2p-364:57890:0]          mpool.c:38   UCX  WARN  object 0x3327740 was not returned to mpool ucp_requests
[1717951338.902677] [eu-a2p-364:57890:0]          mpool.c:38   UCX  WARN  object 0x3327900 was not returned to mpool ucp_requests
[1717951338.902679] [eu-a2p-364:57890:0]          mpool.c:38   UCX  WARN  object 0x3327ac0 was not returned to mpool ucp_requests
[1717951338.902682] [eu-a2p-364:57890:0]          mpool.c:38   UCX  WARN  object 0x3327c80 was not returned to mpool ucp_requests
[1717951338.902684] [eu-a2p-364:57890:0]          mpool.c:38   UCX  WARN  object 0x3327e40 was not returned to mpool ucp_requests
[1717951338.902687] [eu-a2p-364:57890:0]          mpool.c:38   UCX  WARN  object 0x3328000 was not returned to mpool ucp_requests
[1717951338.902689] [eu-a2p-364:57890:0]          mpool.c:38   UCX  WARN  object 0x33281c0 was not returned to mpool ucp_requests
[1717951338.902692] [eu-a2p-364:57890:0]          mpool.c:38   UCX  WARN  object 0x3328380 was not returned to mpool ucp_requests
[1717951338.902695] [eu-a2p-364:57890:0]          mpool.c:38   UCX  WARN  object 0x3328540 was not returned to mpool ucp_requests
[1717951338.902697] [eu-a2p-364:57890:0]          mpool.c:38   UCX  WARN  object 0x3328700 was not returned to mpool ucp_requests
[1717951338.902700] [eu-a2p-364:57890:0]          mpool.c:38   UCX  WARN  object 0x33288c0 was not returned to mpool ucp_requests
[1717951338.902702] [eu-a2p-364:57890:0]          mpool.c:38   UCX  WARN  object 0x3328a80 was not returned to mpool ucp_requests
[1717951338.902705] [eu-a2p-364:57890:0]          mpool.c:38   UCX  WARN  object 0x3328c40 was not returned to mpool ucp_requests
[1717951338.902707] [eu-a2p-364:57890:0]          mpool.c:38   UCX  WARN  object 0x3328e00 was not returned to mpool ucp_requests
[1717951338.902710] [eu-a2p-364:57890:0]          mpool.c:38   UCX  WARN  object 0x3328fc0 was not returned to mpool ucp_requests
[1717951338.902712] [eu-a2p-364:57890:0]          mpool.c:38   UCX  WARN  object 0x3329180 was not returned to mpool ucp_requests
[1717951338.902715] [eu-a2p-364:57890:0]          mpool.c:38   UCX  WARN  object 0x3329340 was not returned to mpool ucp_requests
[1717951338.904508] [eu-a2p-364:57888:0]          mpool.c:38   UCX  WARN  object 0x36b8780 was not returned to mpool ucp_requests
[1717951338.904527] [eu-a2p-364:57888:0]          mpool.c:38   UCX  WARN  object 0x36b8940 was not returned to mpool ucp_requests
[1717951338.904531] [eu-a2p-364:57888:0]          mpool.c:38   UCX  WARN  object 0x36b8b00 was not returned to mpool ucp_requests
[1717951338.904534] [eu-a2p-364:57888:0]          mpool.c:38   UCX  WARN  object 0x36b8cc0 was not returned to mpool ucp_requests
[1717951338.904537] [eu-a2p-364:57888:0]          mpool.c:38   UCX  WARN  object 0x36b8e80 was not returned to mpool ucp_requests
[1717951338.904539] [eu-a2p-364:57888:0]          mpool.c:38   UCX  WARN  object 0x36b9040 was not returned to mpool ucp_requests
[1717951338.904542] [eu-a2p-364:57888:0]          mpool.c:38   UCX  WARN  object 0x36b9200 was not returned to mpool ucp_requests
[1717951338.904544] [eu-a2p-364:57888:0]          mpool.c:38   UCX  WARN  object 0x36b93c0 was not returned to mpool ucp_requests
[1717951338.904547] [eu-a2p-364:57888:0]          mpool.c:38   UCX  WARN  object 0x36b9580 was not returned to mpool ucp_requests
[1717951338.904550] [eu-a2p-364:57888:0]          mpool.c:38   UCX  WARN  object 0x36b9740 was not returned to mpool ucp_requests
[1717951338.904552] [eu-a2p-364:57888:0]          mpool.c:38   UCX  WARN  object 0x36b9900 was not returned to mpool ucp_requests
[1717951338.904555] [eu-a2p-364:57888:0]          mpool.c:38   UCX  WARN  object 0x36b9ac0 was not returned to mpool ucp_requests
[1717951338.904557] [eu-a2p-364:57888:0]          mpool.c:38   UCX  WARN  object 0x36b9c80 was not returned to mpool ucp_requests
[1717951338.904560] [eu-a2p-364:57888:0]          mpool.c:38   UCX  WARN  object 0x36b9e40 was not returned to mpool ucp_requests
[1717951338.904562] [eu-a2p-364:57888:0]          mpool.c:38   UCX  WARN  object 0x36ba000 was not returned to mpool ucp_requests
[1717951338.904565] [eu-a2p-364:57888:0]          mpool.c:38   UCX  WARN  object 0x36ba1c0 was not returned to mpool ucp_requests
[1717951338.904567] [eu-a2p-364:57888:0]          mpool.c:38   UCX  WARN  object 0x36ba380 was not returned to mpool ucp_requests
[1717951338.904570] [eu-a2p-364:57888:0]          mpool.c:38   UCX  WARN  object 0x36ba540 was not returned to mpool ucp_requests
[1717951338.904573] [eu-a2p-364:57888:0]          mpool.c:38   UCX  WARN  object 0x36ba700 was not returned to mpool ucp_requests
[1717951338.904575] [eu-a2p-364:57888:0]          mpool.c:38   UCX  WARN  object 0x36ba8c0 was not returned to mpool ucp_requests
[1717951338.904578] [eu-a2p-364:57888:0]          mpool.c:38   UCX  WARN  object 0x36baa80 was not returned to mpool ucp_requests
[1717951338.904580] [eu-a2p-364:57888:0]          mpool.c:38   UCX  WARN  object 0x36bac40 was not returned to mpool ucp_requests
[1717951338.904583] [eu-a2p-364:57888:0]          mpool.c:38   UCX  WARN  object 0x36bae00 was not returned to mpool ucp_requests
[1717951338.904585] [eu-a2p-364:57888:0]          mpool.c:38   UCX  WARN  object 0x36bafc0 was not returned to mpool ucp_requests
[1717951338.904589] [eu-a2p-364:57888:0]          mpool.c:38   UCX  WARN  object 0x36bb180 was not returned to mpool ucp_requests
[1717951338.904591] [eu-a2p-364:57888:0]          mpool.c:38   UCX  WARN  object 0x36bb340 was not returned to mpool ucp_requests
[1717951338.904594] [eu-a2p-364:57888:0]          mpool.c:38   UCX  WARN  object 0x36bb500 was not returned to mpool ucp_requests
[1717951338.904596] [eu-a2p-364:57888:0]          mpool.c:38   UCX  WARN  object 0x36bb6c0 was not returned to mpool ucp_requests
[1717951338.904599] [eu-a2p-364:57888:0]          mpool.c:38   UCX  WARN  object 0x36bb880 was not returned to mpool ucp_requests
[1717951338.905532] [eu-a2p-364:57889:0]          mpool.c:38   UCX  WARN  object 0x2cd1dc0 was not returned to mpool ucp_requests
[1717951338.905558] [eu-a2p-364:57889:0]          mpool.c:38   UCX  WARN  object 0x2cd1f80 was not returned to mpool ucp_requests
[1717951338.905564] [eu-a2p-364:57889:0]          mpool.c:38   UCX  WARN  object 0x2cd2140 was not returned to mpool ucp_requests
[1717951338.905567] [eu-a2p-364:57889:0]          mpool.c:38   UCX  WARN  object 0x2cd2300 was not returned to mpool ucp_requests
[1717951338.905569] [eu-a2p-364:57889:0]          mpool.c:38   UCX  WARN  object 0x2cd24c0 was not returned to mpool ucp_requests
[1717951338.905572] [eu-a2p-364:57889:0]          mpool.c:38   UCX  WARN  object 0x2cd2680 was not returned to mpool ucp_requests
[1717951338.905574] [eu-a2p-364:57889:0]          mpool.c:38   UCX  WARN  object 0x2cd2840 was not returned to mpool ucp_requests
[1717951338.905577] [eu-a2p-364:57889:0]          mpool.c:38   UCX  WARN  object 0x2cd2a00 was not returned to mpool ucp_requests
[1717951338.905580] [eu-a2p-364:57889:0]          mpool.c:38   UCX  WARN  object 0x2cd2bc0 was not returned to mpool ucp_requests
[1717951338.905583] [eu-a2p-364:57889:0]          mpool.c:38   UCX  WARN  object 0x2cd2d80 was not returned to mpool ucp_requests
[1717951338.905585] [eu-a2p-364:57889:0]          mpool.c:38   UCX  WARN  object 0x2cd2f40 was not returned to mpool ucp_requests
[1717951338.905588] [eu-a2p-364:57889:0]          mpool.c:38   UCX  WARN  object 0x2cd3100 was not returned to mpool ucp_requests
[1717951338.905590] [eu-a2p-364:57889:0]          mpool.c:38   UCX  WARN  object 0x2cd32c0 was not returned to mpool ucp_requests
[1717951338.905593] [eu-a2p-364:57889:0]          mpool.c:38   UCX  WARN  object 0x2cd3480 was not returned to mpool ucp_requests
[1717951338.905595] [eu-a2p-364:57889:0]          mpool.c:38   UCX  WARN  object 0x2cd3640 was not returned to mpool ucp_requests
[1717951338.905598] [eu-a2p-364:57889:0]          mpool.c:38   UCX  WARN  object 0x2cd3800 was not returned to mpool ucp_requests
[1717951338.905600] [eu-a2p-364:57889:0]          mpool.c:38   UCX  WARN  object 0x2cd39c0 was not returned to mpool ucp_requests
[1717951338.905603] [eu-a2p-364:57889:0]          mpool.c:38   UCX  WARN  object 0x2cd3b80 was not returned to mpool ucp_requests
[1717951338.905605] [eu-a2p-364:57889:0]          mpool.c:38   UCX  WARN  object 0x2cd3d40 was not returned to mpool ucp_requests
[1717951338.905608] [eu-a2p-364:57889:0]          mpool.c:38   UCX  WARN  object 0x2cd3f00 was not returned to mpool ucp_requests
[1717951338.905610] [eu-a2p-364:57889:0]          mpool.c:38   UCX  WARN  object 0x2cd40c0 was not returned to mpool ucp_requests
[1717951338.905613] [eu-a2p-364:57889:0]          mpool.c:38   UCX  WARN  object 0x2cd4280 was not returned to mpool ucp_requests
[1717951338.905615] [eu-a2p-364:57889:0]          mpool.c:38   UCX  WARN  object 0x2cd4440 was not returned to mpool ucp_requests
[1717951338.905619] [eu-a2p-364:57889:0]          mpool.c:38   UCX  WARN  object 0x2cd4600 was not returned to mpool ucp_requests
[1717951338.905621] [eu-a2p-364:57889:0]          mpool.c:38   UCX  WARN  object 0x2cd47c0 was not returned to mpool ucp_requests
[1717951338.905624] [eu-a2p-364:57889:0]          mpool.c:38   UCX  WARN  object 0x2cd4980 was not returned to mpool ucp_requests
[1717951338.905626] [eu-a2p-364:57889:0]          mpool.c:38   UCX  WARN  object 0x2cd4b40 was not returned to mpool ucp_requests
[1717951338.905629] [eu-a2p-364:57889:0]          mpool.c:38   UCX  WARN  object 0x2cd4d00 was not returned to mpool ucp_requests
[1717951338.905631] [eu-a2p-364:57889:0]          mpool.c:38   UCX  WARN  object 0x2cd4ec0 was not returned to mpool ucp_requests


           ************************************************************
           *        Program running with 8 parallel MPI-processes     *
           *              working on a common directory               *
           ************************************************************

Diagonalization of the overlap matrix:
Smallest eigenvalue                        ... 3.373e-04
Time for diagonalization                   ...    0.214 sec
Threshold for overlap eigenvalues          ... 1.000e-08
Number of eigenvalues below threshold      ... 0
Time for construction of square roots      ...    0.142 sec
Total time needed                          ...    0.360 sec

-------------------
DFT GRID GENERATION
-------------------

General Integration Accuracy     IntAcc      ... 4.959
Radial Grid Type                 RadialGrid  ... OptM3 with GC (2021)
Angular Grid (max. ang.)         AngularGrid ... 6 (Lebedev-590)
Angular grid pruning method      GridPruning ... 4 (adaptive)
Weight generation scheme         WeightScheme... Becke
Basis function cutoff            BFCut       ... 1.0000e-11
Integration weight cutoff        WCut        ... 1.0000e-14
Angular grids for H and He will be reduced by one unit
Partially contracted basis set               ... off
Rotationally invariant grid construction     ... off

Total number of grid points                  ...  1491879
Total number of batches                      ...    23387
Average number of points per batch           ...       63
Average number of grid points per atom       ...    10811
Time for grid setup =   27.385 sec

--------------------
COSX GRID GENERATION
--------------------

GRIDX 1
-------
General Integration Accuracy     IntAcc      ... 4.020
Radial Grid Type                 RadialGrid  ... OptM3 with GC (2021)
Angular Grid (max. ang.)         AngularGrid ... 2 (Lebedev-110)
Angular grid pruning method      GridPruning ... 4 (adaptive)
Weight generation scheme         WeightScheme... Becke
Basis function cutoff            BFCut       ... 1.0000e-11
Integration weight cutoff        WCut        ... 1.0000e-14
Angular grids for H and He will be reduced by one unit
Partially contracted basis set               ... on
Rotationally invariant grid construction     ... off

Total number of grid points                  ...   158274
Total number of batches                      ...     2543
Average number of points per batch           ...       62
Average number of grid points per atom       ...     1147
UseSFitting                                  ... on

GRIDX 2
-------
General Integration Accuracy     IntAcc      ... 4.338
Radial Grid Type                 RadialGrid  ... OptM3 with GC (2021)
Angular Grid (max. ang.)         AngularGrid ... 3 (Lebedev-194)
Angular grid pruning method      GridPruning ... 4 (adaptive)
Weight generation scheme         WeightScheme... Becke
Basis function cutoff            BFCut       ... 1.0000e-11
Integration weight cutoff        WCut        ... 1.0000e-14
Angular grids for H and He will be reduced by one unit
Partially contracted basis set               ... on
Rotationally invariant grid construction     ... off

Total number of grid points                  ...   342561
Total number of batches                      ...     5423
Average number of points per batch           ...       63
Average number of grid points per atom       ...     2482
UseSFitting                                  ... on

GRIDX 3
-------
General Integration Accuracy     IntAcc      ... 4.871
Radial Grid Type                 RadialGrid  ... OptM3 with GC (2021)
Angular Grid (max. ang.)         AngularGrid ... 4 (Lebedev-302)
Angular grid pruning method      GridPruning ... 4 (adaptive)
Weight generation scheme         WeightScheme... Becke
Basis function cutoff            BFCut       ... 1.0000e-11
Integration weight cutoff        WCut        ... 1.0000e-14
Angular grids for H and He will be reduced by one unit
Partially contracted basis set               ... on
Rotationally invariant grid construction     ... off

Total number of grid points                  ...   658710
Total number of batches                      ...    10355
Average number of points per batch           ...       63
Average number of grid points per atom       ...     4773
UseSFitting                                  ... on

Time for X-Grid setup             =   18.228 sec


--------------------
CPCM SOLVATION MODEL
--------------------
CPCM parameters:
  Epsilon                                         ...      80.4000
  Refrac                                          ...       1.3300
  Rsolv                                           ...       1.3000
  Surface type                                    ... GAUSSIAN VDW
  Epsilon function type                           ...         CPCM
Radii:
 Radius for C  used is    3.8550 Bohr (=   2.0400 Ang.)
 Radius for H  used is    2.4944 Bohr (=   1.3200 Ang.)
 Radius for O  used is    3.4469 Bohr (=   1.8240 Ang.)
Calculating surface                               ...        done! (  0.0s)
GEPOL surface points                              ...         7313
GEPOL Volume                                      ...    7343.3682
GEPOL Surface-area                                ...    3735.3309
Calculating surface distance matrix               ...        done! (  0.5s)
Performing Cholesky decomposition & store         ...        done! (  3.3s)
Overall time for CPCM initialization              ...                 3.8s
--------------
SCF ITERATIONS
--------------
ITER       Energy         Delta-E        Max-DP      RMS-DP      [F,P]     Damp
               ***  Starting incremental Fock matrix formation  ***
                      *** Initiating the SOSCF procedure ***
                      *** Re-Reading the Fockian *** 
                      *** Removing any level shift *** 
ITER      Energy       Delta-E        Grad      Rot      Max-DP    RMS-DP
  0  -2331.05307643 -2331.0530764307  0.003146  0.003146  0.007791  0.000087
               *** Restarting incremental Fock matrix formation ***
  1  -2331.05821019  -0.0051337600  0.001238  0.003057  0.003027  0.000052
  2  -2331.05878336  -0.0005731706  0.000194  0.000603  0.000827  0.000009
  3  -2331.05879078  -0.0000074155  0.000151  0.000547  0.000957  0.000005
  4  -2331.05879154  -0.0000007644  0.000110  0.000311  0.000376  0.000003
  5  -2331.05879328  -0.0000017399  0.000028  0.000105  0.000148  0.000001
  6  -2331.05879325   0.0000000268  0.000028  0.000066  0.000093  0.000001
  7  -2331.05879338  -0.0000001296  0.000006  0.000025  0.000039  0.000000
  8  -2331.05879339  -0.0000000078  0.000010  0.000013  0.000025  0.000000
                  ***Gradient check signals convergence***
              ***Rediagonalizing the Fockian in SOSCF/NRSCF***

               *****************************************************
               *                     SUCCESS                       *
               *           SCF CONVERGED AFTER   9 CYCLES          *
               *****************************************************

Old exchange energy                            =    -67.194106020 Eh
New exchange energy                            =    -67.194123624 Eh
Exchange energy change after final integration =     -0.000017604 Eh
Total energy after final integration           =  -2331.058810979 Eh
Final COS-X integration done in                =    70.705 sec
Total Energy       :        -2331.05881098 Eh          -63431.33503 eV
  Last Energy change         ...    1.7313e-08  Tolerance :   1.0000e-08
  Last MAX-Density change    ...    6.2172e-15  Tolerance :   1.0000e-07
             **** THE GBW FILE WAS UPDATED (MK9_2e_0H_B3LYP_631Gd_opt.gbw) ****
             **** DENSITY MK9_2e_0H_B3LYP_631Gd_opt.scfp WAS UPDATED ****
             **** ENERGY FILE WAS UPDATED (MK9_2e_0H_B3LYP_631Gd_opt.en.tmp) ****
             **** THE GBW FILE WAS UPDATED (MK9_2e_0H_B3LYP_631Gd_opt.gbw) ****
             **** DENSITY MK9_2e_0H_B3LYP_631Gd_opt.scfp WAS UPDATED ****
Total SCF time: 0 days 0 hours 7 min 28 sec 

Maximum memory used throughout the entire SCF-calculation: 1089.6 MB

-------------------------   --------------------
FINAL SINGLE POINT ENERGY     -2331.058810978624
-------------------------   --------------------


           ************************************************************
           *        Program running with 8 parallel MPI-processes     *
           *              working on a common directory               *
           ************************************************************
------------------------------------------------------------------------------
                         ORCA SCF GRADIENT CALCULATION
------------------------------------------------------------------------------

 ... reading COSX grid (gridx3)
Gradient of the Kohn-Sham DFT energy:
Kohn-Sham wavefunction type      ... RKS
Hartree-Fock exchange scaling    ...    0.200
Number of operators              ...    1
Number of atoms                  ...  138
Basis set dimensions             ...  972
Integral neglect threshold       ... 2.5e-11
Integral primitive cutoff        ... 2.5e-12
SHARK Integral package           ... ON

Nuc. rep. gradient       (SHARK) ... done (  0.0 sec)
HCore & Overlap gradient (SHARK) ... done (  2.0 sec)
RI-J gradient            (SHARK) ... done (  7.2 sec)
COSX-gradient                    ... done ( 93.9 sec)
Exchange-correlation gradient    ... done

------------------
CARTESIAN GRADIENT
------------------

   1   C   :    0.000002768    0.000011609    0.000014167
   2   C   :   -0.000037231    0.000031532    0.000051053
   3   C   :   -0.000069393    0.000010292    0.000077880
   4   C   :   -0.000006097    0.000014723    0.000000052
   5   C   :    0.000150899   -0.000114196   -0.000250597
   6   C   :    0.000002735    0.000077840    0.000064346
   7   C   :   -0.000037095   -0.000039407   -0.000108208
   8   C   :    0.000000937   -0.000000176    0.000028662
   9   C   :    0.000111050    0.000111001    0.000072470
  10   C   :    0.000023859   -0.000050808    0.000009330
  11   C   :   -0.000082688    0.000086996   -0.000080727
  12   C   :    0.000031821    0.000056414    0.000063590
  13   C   :   -0.000014291   -0.000057500   -0.000039264
  14   C   :   -0.000016148   -0.000107386    0.000026610
  15   C   :   -0.000028176    0.000037436    0.000024554
  16   C   :   -0.000007585    0.000035835   -0.000019844
  17   C   :    0.000014228   -0.000020295   -0.000011035
  18   C   :    0.000041031    0.000007321    0.000026644
  19   C   :   -0.000061611   -0.000015070   -0.000069560
  20   C   :    0.000039277    0.000027001   -0.000002632
  21   C   :   -0.000025184    0.000037043    0.000066251
  22   C   :   -0.000017676   -0.000003312    0.000004728
  23   C   :    0.000038985   -0.000039111   -0.000031502
  24   C   :   -0.000044420    0.000007422    0.000079274
  25   C   :   -0.000012033    0.000020957   -0.000026874
  26   C   :   -0.000021324    0.000051444   -0.000074539
  27   C   :    0.000030609   -0.000044165    0.000006362
  28   C   :    0.000021029   -0.000009162    0.000024974
  29   C   :   -0.000102703    0.000082164    0.000010551
  30   C   :    0.000028239    0.000021449   -0.000002551
  31   C   :    0.000017629   -0.000078943   -0.000012524
  32   C   :   -0.000014042    0.000051729   -0.000086353
  33   C   :    0.000011618    0.000002509    0.000054345
  34   C   :   -0.000011836   -0.000050395    0.000041740
  35   C   :   -0.000004470   -0.000035357   -0.000021430
  36   C   :   -0.000004925    0.000110208   -0.000013969
  37   C   :   -0.000016044   -0.000004641    0.000000060
  38   C   :    0.000062433   -0.000054220    0.000004299
  39   C   :   -0.000055959    0.000032466    0.000054962
  40   C   :    0.000000758   -0.000007752   -0.000008289
  41   C   :    0.000041207    0.000000938   -0.000039617
  42   C   :   -0.000011347    0.000052785    0.000025472
  43   C   :   -0.000015705    0.000000946    0.000026401
  44   C   :   -0.000007224   -0.000018892    0.000003526
  45   C   :   -0.000008951    0.000002131    0.000017943
  46   C   :   -0.000001764    0.000031023   -0.000011723
  47   C   :    0.000001150   -0.000017563    0.000012758
  48   C   :   -0.000002616   -0.000021486    0.000002113
  49   C   :    0.000000101   -0.000013744   -0.000004986
  50   C   :    0.000015470    0.000022100   -0.000000888
  51   C   :    0.000002762    0.000020136   -0.000042862
  52   C   :   -0.000103526    0.000087260    0.000134244
  53   C   :    0.000179742   -0.000162082   -0.000224865
  54   H   :    0.000005579    0.000005539    0.000001542
  55   O   :   -0.000090236    0.000047195    0.000066353
  56   C   :   -0.000023247    0.000086332    0.000009253
  57   H   :    0.000059807   -0.000008754   -0.000003384
  58   H   :    0.000016307   -0.000008716   -0.000000685
  59   H   :   -0.000017661   -0.000013249   -0.000011094
  60   H   :   -0.000016762    0.000008081    0.000004368
  61   H   :   -0.000009033   -0.000023039    0.000001584
  62   H   :    0.000018227   -0.000025201    0.000038204
  63   H   :    0.000035936   -0.000038793    0.000083333
  64   H   :   -0.000063634   -0.000050592   -0.000028753
  65   H   :   -0.000020983    0.000006345    0.000019350
  66   H   :   -0.000004641    0.000003030   -0.000011764
  67   H   :    0.000010183    0.000012383   -0.000013489
  68   H   :    0.000118581   -0.000016309    0.000006023
  69   H   :   -0.000004879   -0.000011457   -0.000013681
  70   H   :   -0.000019907   -0.000025863   -0.000033673
  71   H   :   -0.000003210    0.000010210    0.000017437
  72   H   :    0.000024549    0.000033781    0.000008845
  73   H   :   -0.000010874    0.000001588    0.000000396
  74   H   :   -0.000005703    0.000008912   -0.000033008
  75   H   :    0.000009720   -0.000001954    0.000005562
  76   H   :    0.000012143    0.000009150    0.000028033
  77   H   :    0.000008030   -0.000009885   -0.000022340
  78   H   :    0.000001065    0.000007759   -0.000011203
  79   H   :    0.000000988    0.000014906    0.000029560
  80   H   :   -0.000016065    0.000034469    0.000053646
  81   H   :    0.000005535   -0.000007980   -0.000003597
  82   H   :   -0.000000089   -0.000020409    0.000005886
  83   H   :   -0.000005412   -0.000004344   -0.000003397
  84   H   :    0.000006864    0.000001957   -0.000003230
  85   H   :   -0.000001185    0.000021719   -0.000003584
  86   H   :    0.000002866   -0.000023399    0.000020291
  87   H   :    0.000026321    0.000006040   -0.000021145
  88   H   :   -0.000001086    0.000013918   -0.000039517
  89   H   :    0.000004897   -0.000000743   -0.000014179
  90   H   :    0.000010165   -0.000002032    0.000007028
  91   H   :    0.000002234   -0.000003164    0.000014827
  92   H   :    0.000004804   -0.000006541    0.000005742
  93   H   :    0.000009143   -0.000020892   -0.000014526
  94   H   :    0.000015385    0.000010198   -0.000020084
  95   H   :   -0.000003628   -0.000006488    0.000040776
  96   H   :    0.000020999   -0.000041731    0.000022435
  97   H   :    0.000006186    0.000012481    0.000016088
  98   H   :   -0.000007290   -0.000059876   -0.000024637
  99   H   :   -0.000018519    0.000006675    0.000001984
 100   H   :    0.000009785    0.000009365    0.000002280
 101   H   :   -0.000007432    0.000001434    0.000004636
 102   H   :   -0.000007797    0.000018189    0.000021258
 103   H   :    0.000020467   -0.000016689    0.000034834
 104   H   :   -0.000018319    0.000010087   -0.000008974
 105   H   :    0.000001682    0.000005832    0.000014213
 106   H   :    0.000005299    0.000024486    0.000002035
 107   H   :    0.000018336    0.000001993   -0.000007222
 108   H   :   -0.000000317   -0.000016565   -0.000008043
 109   H   :    0.000007769    0.000001535   -0.000036756
 110   H   :    0.000013944    0.000010312    0.000005607
 111   H   :    0.000003212   -0.000025217    0.000015803
 112   H   :   -0.000004894   -0.000019200   -0.000016802
 113   H   :   -0.000007608    0.000000037    0.000013958
 114   H   :    0.000017946   -0.000019965   -0.000053655
 115   H   :   -0.000008155    0.000006404   -0.000000670
 116   H   :   -0.000003116   -0.000014830   -0.000006553
 117   H   :   -0.000006250   -0.000006031   -0.000012687
 118   H   :   -0.000011547    0.000010156    0.000048838
 119   H   :    0.000014889   -0.000016621   -0.000005211
 120   H   :   -0.000012248   -0.000026493   -0.000005741
 121   H   :    0.000001521   -0.000003133    0.000000960
 122   H   :    0.000001418   -0.000006490   -0.000007288
 123   H   :    0.000001353    0.000010229   -0.000002290
 124   H   :    0.000003195   -0.000011333   -0.000012218
 125   H   :   -0.000000321   -0.000008372   -0.000005797
 126   H   :    0.000001024    0.000007313    0.000006829
 127   H   :    0.000002573   -0.000001996    0.000007509
 128   H   :   -0.000000858    0.000006292   -0.000003336
 129   H   :   -0.000006426   -0.000002618    0.000003256
 130   H   :   -0.000010306   -0.000000392   -0.000001217
 131   H   :    0.000007863   -0.000007800   -0.000002691
 132   H   :   -0.000011528    0.000001136    0.000009856
 133   H   :   -0.000002671    0.000003827   -0.000004497
 134   H   :    0.000004104   -0.000007428    0.000036203
 135   C   :    0.000005444   -0.000006721    0.000000867
 136   C   :    0.000012182    0.000010522    0.000011141
 137   H   :   -0.000004697    0.000004220   -0.000005826
 138   O   :   -0.000161131    0.000009105    0.000020848

Difference to translation invariance:
           :   -0.0000108715    0.0000428810    0.0000755516

Difference to rotation invariance:
           :   -0.0006813890    0.0008121092    0.0027444229

Norm of the cartesian gradient     ...    0.0008029939
RMS gradient                       ...    0.0000394650
MAX gradient                       ...    0.0002505972

-------
TIMINGS
-------

Total SCF gradient time            ...      153.383 sec

One electron gradient       ....       1.963 sec  (  1.3%)
RI-J Coulomb gradient       ....       7.182 sec  (  4.7%)
COSX gradient               ....      93.894 sec  ( 61.2%)
XC gradient                 ....      40.640 sec  ( 26.5%)
CPCM gradient               ....       5.116 sec  (  3.3%)
   A-Matrix (El+Nuc)        ....       1.914 sec  (  1.2%)
   Potential                ....       3.203 sec  (  2.1%)

Maximum memory used throughout the entire SCFGRAD-calculation: 306.1 MB
------------------------------------------------------------------------------
                         ORCA GEOMETRY RELAXATION STEP
------------------------------------------------------------------------------

Reading the OPT-File                    .... done
Getting information on internals        .... done
Copying old internal coords+grads       .... done
Making the new internal coordinates     .... (new redundants).... done
Validating the new internal coordinates .... (new redundants).... done
Calculating the B-matrix                .... done
Calculating the G,G- and P matrices     .... done
Transforming gradient to internals      .... done
Projecting the internal gradient        .... done
Number of atoms                         .... 138
Number of internal coordinates          .... 717
Current Energy                          .... -2331.058810979 Eh
Current gradient norm                   ....     0.000802994 Eh/bohr
Maximum allowed component of the step   ....  0.300
Current trust radius                    ....  0.300
Updating the Hessian (BFGS)             .... done
Forming the augmented Hessian           .... done
Diagonalizing the augmented Hessian     .... done
Last element of RFO vector              ....  0.999413709
Lowest eigenvalues of augmented Hessian:
 -0.000015406  0.002895079  0.005310781  0.007268475  0.009318484
Length of the computed step             ....  0.034258040
The final length of the internal step   ....  0.034258040
Converting the step to cartesian space:
 Initial RMS(Int)=    0.0012793900
Transforming coordinates:
 Iter   0:  RMS(Cart)=    0.0257516170 RMS(Int)=    0.3317964288
 Iter   1:  RMS(Cart)=    0.0001645459 RMS(Int)=    0.0000203215
 Iter   2:  RMS(Cart)=    0.0000012400 RMS(Int)=    0.0000001225
 Iter   3:  RMS(Cart)=    0.0000000127 RMS(Int)=    0.0000000016
done
Storing new coordinates                 .... done

                                .--------------------.
          ----------------------|Geometry convergence|-------------------------
          Item                value                   Tolerance       Converged
          ---------------------------------------------------------------------
          Energy change      -0.0000263114            0.0000002000      NO
          RMS gradient        0.0000479611            0.0000080000      NO
          MAX gradient        0.0003116178            0.0000300000      NO
          RMS step            0.0012793900            0.0001000000      NO
          MAX step            0.0066840041            0.0002000000      NO
          ........................................................
          Max(Bonds)      0.0001      Max(Angles)    0.03
          Max(Dihed)        0.38      Max(Improp)    0.00
          ---------------------------------------------------------------------

The optimization has not yet converged - more geometry cycles are needed


    ---------------------------------------------------------------------------
                         Redundant Internal Coordinates
                            (Angstroem and degrees)

        Definition                    Value    dE/dq     Step     New-Value
    ----------------------------------------------------------------------------
     1. B(C   1,C   0)                1.4208  0.000018  0.0000    1.4208   
     2. B(C   2,C   1)                1.4438  0.000048 -0.0000    1.4438   
     3. B(C   3,C   2)                1.4211  0.000010 -0.0000    1.4211   
     4. B(C   4,C   2)                1.4550 -0.000005  0.0000    1.4550   
     5. B(C   5,C   4)                1.4230 -0.000027 -0.0001    1.4229   
     6. B(C   6,C   5)                1.5263 -0.000066 -0.0001    1.5262   
     7. B(C   7,C   6)                1.5153 -0.000028 -0.0001    1.5152   
     8. B(C   8,C   7)                1.3456 -0.000092  0.0000    1.3456   
     9. B(C   9,C   8)                1.5138 -0.000008 -0.0000    1.5138   
    10. B(C  10,C   8)                1.5222  0.000051 -0.0001    1.5222   
    11. B(C  11,C  10)                1.5555 -0.000018  0.0000    1.5555   
    12. B(C  12,C  11)                1.5066  0.000023 -0.0000    1.5066   
    13. B(C  13,C  12)                1.3454  0.000021 -0.0000    1.3454   
    14. B(C  14,C  13)                1.5119  0.000040 -0.0000    1.5119   
    15. B(C  15,C  13)                1.5232 -0.000045  0.0001    1.5232   
    16. B(C  16,C  15)                1.5570  0.000021 -0.0000    1.5569   
    17. B(C  17,C  16)                1.5071  0.000017 -0.0001    1.5070   
    18. B(C  18,C  17)                1.3457  0.000018 -0.0000    1.3457   
    19. B(C  19,C  18)                1.5117 -0.000018  0.0000    1.5117   
    20. B(C  20,C  18)                1.5231  0.000008 -0.0000    1.5230   
    21. B(C  21,C  20)                1.5569  0.000035 -0.0000    1.5569   
    22. B(C  22,C  21)                1.5070  0.000030 -0.0001    1.5070   
    23. B(C  23,C  22)                1.3456  0.000027 -0.0000    1.3456   
    24. B(C  24,C  23)                1.5117  0.000011  0.0000    1.5117   
    25. B(C  25,C  23)                1.5233  0.000026 -0.0000    1.5232   
    26. B(C  26,C  25)                1.5570  0.000061 -0.0001    1.5569   
    27. B(C  27,C  26)                1.5071  0.000035 -0.0001    1.5070   
    28. B(C  28,C  27)                1.3457  0.000066 -0.0000    1.3457   
    29. B(C  29,C  28)                1.5117  0.000017 -0.0000    1.5117   
    30. B(C  30,C  28)                1.5230 -0.000027 -0.0000    1.5230   
    31. B(C  31,C  30)                1.5568  0.000043 -0.0000    1.5568   
    32. B(C  32,C  31)                1.5068 -0.000029  0.0000    1.5068   
    33. B(C  33,C  32)                1.3456 -0.000012  0.0000    1.3456   
    34. B(C  34,C  33)                1.5116 -0.000023  0.0000    1.5117   
    35. B(C  35,C  33)                1.5231  0.000032 -0.0000    1.5231   
    36. B(C  36,C  35)                1.5570  0.000054 -0.0000    1.5570   
    37. B(C  37,C  36)                1.5072  0.000022 -0.0000    1.5071   
    38. B(C  38,C  37)                1.3456  0.000055 -0.0000    1.3456   
    39. B(C  39,C  38)                1.5119  0.000043 -0.0000    1.5119   
    40. B(C  40,C  38)                1.5227  0.000018 -0.0000    1.5227   
    41. B(C  41,C  40)                1.5571  0.000080 -0.0001    1.5570   
    42. B(C  42,C  41)                1.5074 -0.000009 -0.0000    1.5074   
    43. B(C  43,C  42)                1.3459  0.000005  0.0000    1.3459   
    44. B(C  44,C  43)                1.5211 -0.000010  0.0000    1.5211   
    45. B(C  45,C  44)                1.5550 -0.000011  0.0000    1.5550   
    46. B(C  46,C  45)                1.5066  0.000007 -0.0000    1.5066   
    47. B(C  47,C  46)                1.3447  0.000007 -0.0000    1.3447   
    48. B(C  48,C  47)                1.5109  0.000006 -0.0000    1.5109   
    49. B(C  49,C  47)                1.5126 -0.000008  0.0000    1.5126   
    50. B(C  50,C  43)                1.5113 -0.000011  0.0000    1.5113   
    51. B(C  51,C   5)                1.4307 -0.000058  0.0001    1.4308   
    52. B(C  52,C  51)                1.4250 -0.000024  0.0000    1.4250   
    53. B(C  52,C   1)                1.4557  0.000022 -0.0000    1.4556   
    54. B(O  54,C  52)                1.3063 -0.000050  0.0000    1.3063   
    55. B(C  55,C  51)                1.5161 -0.000032  0.0000    1.5162   
    56. B(H  56,C  55)                1.1005 -0.000047  0.0001    1.1005   
    57. B(H  57,C   0)                1.0880  0.000017 -0.0000    1.0880   
    58. B(H  58,C  55)                1.1026  0.000021 -0.0000    1.1026   
    59. B(H  59,C   3)                1.0880  0.000012 -0.0000    1.0880   
    60. B(H  60,C  55)                1.0939 -0.000005  0.0000    1.0939   
    61. B(H  61,C   6)                1.1009  0.000030  0.0000    1.1009   
    62. B(H  62,C   6)                1.0934 -0.000096  0.0001    1.0935   
    63. B(H  63,C   7)                1.0928 -0.000039  0.0000    1.0929   
    64. B(H  64,C   9)                1.0962  0.000004 -0.0000    1.0962   
    65. B(H  65,C   9)                1.0993  0.000004 -0.0000    1.0993   
    66. B(H  66,C   9)                1.1006  0.000006 -0.0000    1.1006   
    67. B(H  67,C  10)                1.0965  0.000067 -0.0001    1.0965   
    68. B(H  68,C  10)                1.0989 -0.000007  0.0000    1.0989   
    69. B(H  69,C  11)                1.1000  0.000010 -0.0000    1.1000   
    70. B(H  70,C  11)                1.0961 -0.000010  0.0000    1.0961   
    71. B(H  71,C  12)                1.0925 -0.000001  0.0000    1.0925   
    72. B(H  72,C  14)                1.0932 -0.000005  0.0000    1.0932   
    73. B(H  73,C  14)                1.0977 -0.000001  0.0000    1.0977   
    74. B(H  74,C  14)                1.0998 -0.000005  0.0000    1.0999   
    75. B(H  75,C  15)                1.0978  0.000009 -0.0000    1.0978   
    76. B(H  76,C  15)                1.0986  0.000011 -0.0000    1.0986   
    77. B(H  77,C  16)                1.1001 -0.000004  0.0000    1.1001   
    78. B(H  78,C  16)                1.0959  0.000006 -0.0000    1.0959   
    79. B(H  79,C  17)                1.0922  0.000000  0.0000    1.0922   
    80. B(H  80,C  19)                1.0932  0.000010 -0.0000    1.0932   
    81. B(H  81,C  19)                1.0977  0.000002 -0.0000    1.0977   
    82. B(H  82,C  19)                1.0997 -0.000003  0.0000    1.0998   
    83. B(H  83,C  20)                1.0977  0.000004 -0.0000    1.0977   
    84. B(H  84,C  20)                1.0985  0.000001  0.0000    1.0985   
    85. B(H  85,C  21)                1.1001 -0.000007  0.0000    1.1001   
    86. B(H  86,C  21)                1.0958 -0.000002 -0.0000    1.0958   
    87. B(H  87,C  22)                1.0921 -0.000010  0.0000    1.0921   
    88. B(H  88,C  24)                1.0932 -0.000003  0.0000    1.0932   
    89. B(H  89,C  24)                1.0977 -0.000005 -0.0000    1.0977   
    90. B(H  90,C  24)                1.0997 -0.000015  0.0000    1.0997   
    91. B(H  91,C  25)                1.0977  0.000004 -0.0000    1.0977   
    92. B(H  92,C  25)                1.0984 -0.000002  0.0000    1.0984   
    93. B(H  93,C  26)                1.1002 -0.000004  0.0000    1.1002   
    94. B(H  94,C  26)                1.0958 -0.000010 -0.0000    1.0958   
    95. B(H  95,C  27)                1.0922 -0.000008  0.0000    1.0922   
    96. B(H  96,C  29)                1.0932 -0.000012  0.0000    1.0932   
    97. B(H  97,C  29)                1.0978 -0.000007  0.0000    1.0978   
    98. B(H  98,C  29)                1.0998  0.000004  0.0000    1.0998   
    99. B(H  99,C  30)                1.0977  0.000008 -0.0000    1.0977   
   100. B(H 100,C  30)                1.0984  0.000007 -0.0000    1.0984   
   101. B(H 101,C  31)                1.1002 -0.000001  0.0000    1.1002   
   102. B(H 102,C  31)                1.0958  0.000007 -0.0000    1.0958   
   103. B(H 103,C  32)                1.0922 -0.000004  0.0000    1.0922   
   104. B(H 104,C  34)                1.0932  0.000013 -0.0000    1.0932   
   105. B(H 105,C  34)                1.0977 -0.000018  0.0000    1.0977   
   106. B(H 106,C  34)                1.0998 -0.000002  0.0000    1.0998   
   107. B(H 107,C  35)                1.0977  0.000002 -0.0000    1.0977   
   108. B(H 108,C  35)                1.0985 -0.000001  0.0000    1.0985   
   109. B(H 109,C  36)                1.1001  0.000004  0.0000    1.1001   
   110. B(H 110,C  36)                1.0958 -0.000015  0.0000    1.0958   
   111. B(H 111,C  37)                1.0921 -0.000014  0.0000    1.0921   
   112. B(H 112,C  39)                1.0932 -0.000012  0.0000    1.0932   
   113. B(H 113,C  39)                1.0974 -0.000032  0.0000    1.0974   
   114. B(H 114,C  39)                1.0998 -0.000003  0.0000    1.0998   
   115. B(H 115,C  40)                1.0977  0.000003 -0.0000    1.0977   
   116. B(H 116,C  40)                1.0986  0.000013 -0.0000    1.0986   
   117. B(H 117,C  41)                1.1000  0.000018 -0.0000    1.1000   
   118. B(H 118,C  41)                1.0960 -0.000005  0.0000    1.0960   
   119. B(H 119,C  42)                1.0920 -0.000020  0.0000    1.0920   
   120. B(H 120,C  44)                1.0999 -0.000001  0.0000    1.0999   
   121. B(H 121,C  44)                1.0972  0.000005 -0.0000    1.0972   
   122. B(H 122,C  45)                1.1018  0.000009 -0.0000    1.1018   
   123. B(H 123,C  45)                1.0953 -0.000004  0.0000    1.0953   
   124. B(H 124,C  46)                1.0931  0.000004 -0.0000    1.0931   
   125. B(H 125,C  48)                1.0928 -0.000003  0.0000    1.0928   
   126. B(H 126,C  48)                1.0993  0.000008 -0.0000    1.0993   
   127. B(H 127,C  48)                1.0996  0.000004 -0.0000    1.0996   
   128. B(H 128,C  49)                1.0953  0.000004 -0.0000    1.0953   
   129. B(H 129,C  49)                1.0998  0.000001 -0.0000    1.0998   
   130. B(H 130,C  49)                1.0997  0.000005 -0.0000    1.0997   
   131. B(H 131,C  50)                1.0933 -0.000003  0.0000    1.0933   
   132. B(H 132,C  50)                1.0996  0.000003  0.0000    1.0996   
   133. B(H 133,C  50)                1.0972  0.000018 -0.0000    1.0972   
   134. B(C 134,C   3)                1.3830  0.000020  0.0000    1.3830   
   135. B(C 135,C 134)                1.4213  0.000022 -0.0000    1.4213   
   136. B(C 135,H  53)                1.0893  0.000007 -0.0000    1.0893   
   137. B(C 135,C   0)                1.3830  0.000005 -0.0000    1.3830   
   138. B(H 136,C 134)                1.0893  0.000004 -0.0000    1.0893   
   139. B(O 137,C   4)                1.3082  0.000116 -0.0001    1.3081   
   140. A(C   1,C   0,H  57)          116.70  0.000002   -0.00    116.70   
   141. A(C   1,C   0,C 135)          122.32 -0.000005   -0.00    122.32   
   142. A(H  57,C   0,C 135)          120.98  0.000003    0.00    120.98   
   143. A(C   0,C   1,C  52)          119.83 -0.000021    0.00    119.83   
   144. A(C   2,C   1,C  52)          122.02  0.000010   -0.00    122.01   
   145. A(C   0,C   1,C   2)          118.15  0.000012   -0.00    118.15   
   146. A(C   3,C   2,C   4)          119.95  0.000022   -0.00    119.94   
   147. A(C   1,C   2,C   3)          118.16 -0.000012    0.00    118.16   
   148. A(C   1,C   2,C   4)          121.89 -0.000010    0.00    121.90   
   149. A(C   2,C   3,C 134)          122.30 -0.000007   -0.00    122.29   
   150. A(H  59,C   3,C 134)          120.95  0.000006    0.00    120.95   
   151. A(C   2,C   3,H  59)          116.76  0.000000    0.00    116.76   
   152. A(C   2,C   4,C   5)          114.99 -0.000043    0.01    114.99   
   153. A(C   2,C   4,O 137)          120.79  0.000119   -0.00    120.78   
   154. A(C   5,C   4,O 137)          124.22 -0.000075   -0.00    124.22   
   155. A(C   4,C   5,C  51)          123.20  0.000076   -0.00    123.20   
   156. A(C   4,C   5,C   6)          116.58 -0.000194   -0.01    116.58   
   157. A(C   6,C   5,C  51)          120.21  0.000118    0.01    120.22   
   158. A(C   7,C   6,H  62)          109.74  0.000023   -0.00    109.73   
   159. A(C   5,C   6,H  62)          108.22 -0.000070   -0.00    108.22   
   160. A(C   5,C   6,H  61)          110.05  0.000103   -0.02    110.04   
   161. A(H  61,C   6,H  62)          107.29  0.000003   -0.01    107.27   
   162. A(C   5,C   6,C   7)          113.30 -0.000042    0.03    113.33   
   163. A(C   7,C   6,H  61)          108.08 -0.000014   -0.00    108.08   
   164. A(C   8,C   7,H  63)          117.14  0.000017    0.00    117.15   
   165. A(C   6,C   7,C   8)          128.19 -0.000104    0.00    128.19   
   166. A(C   6,C   7,H  63)          114.64  0.000087   -0.01    114.64   
   167. A(C   9,C   8,C  10)          116.05  0.000015    0.00    116.06   
   168. A(C   7,C   8,C   9)          120.81  0.000052   -0.00    120.80   
   169. A(C   7,C   8,C  10)          123.13 -0.000068    0.00    123.13   
   170. A(C   8,C   9,H  64)          111.90  0.000052   -0.01    111.89   
   171. A(C   8,C   9,H  66)          111.04 -0.000035    0.00    111.05   
   172. A(C   8,C   9,H  65)          111.49 -0.000018    0.01    111.50   
   173. A(H  64,C   9,H  65)          108.10 -0.000007   -0.00    108.10   
   174. A(H  64,C   9,H  66)          107.95 -0.000005    0.00    107.95   
   175. A(H  65,C   9,H  66)          106.10  0.000012    0.00    106.10   
   176. A(C   8,C  10,C  11)          115.32  0.000033    0.02    115.34   
   177. A(C   8,C  10,H  68)          109.15 -0.000022   -0.00    109.15   
   178. A(C  11,C  10,H  68)          108.09  0.000026   -0.00    108.09   
   179. A(C   8,C  10,H  67)          108.76 -0.000032    0.02    108.78   
   180. A(H  67,C  10,H  68)          107.09  0.000028   -0.03    107.06   
   181. A(C  11,C  10,H  67)          108.12 -0.000032   -0.02    108.10   
   182. A(C  12,C  11,H  70)          111.02 -0.000023   -0.01    111.01   
   183. A(C  12,C  11,H  69)          108.67 -0.000122    0.02    108.69   
   184. A(H  69,C  11,H  70)          106.41  0.000021    0.00    106.41   
   185. A(C  10,C  11,C  12)          114.53  0.000215   -0.01    114.52   
   186. A(C  10,C  11,H  70)          108.09 -0.000072   -0.01    108.09   
   187. A(C  10,C  11,H  69)          107.76 -0.000031    0.00    107.76   
   188. A(C  11,C  12,H  71)          114.27 -0.000089    0.01    114.28   
   189. A(C  11,C  12,C  13)          128.92  0.000111   -0.01    128.90   
   190. A(C  13,C  12,H  71)          116.81 -0.000022   -0.00    116.81   
   191. A(C  14,C  13,C  15)          115.58  0.000019   -0.00    115.58   
   192. A(C  12,C  13,C  14)          124.71  0.000023    0.00    124.71   
   193. A(C  12,C  13,C  15)          119.70 -0.000043    0.00    119.70   
   194. A(H  72,C  14,H  73)          108.00 -0.000025    0.00    108.00   
   195. A(C  13,C  14,H  74)          110.26 -0.000022   -0.00    110.26   
   196. A(C  13,C  14,H  72)          113.30  0.000004    0.00    113.30   
   197. A(C  13,C  14,H  73)          110.90  0.000053   -0.01    110.89   
   198. A(H  73,C  14,H  74)          106.19 -0.000011   -0.00    106.19   
   199. A(H  72,C  14,H  74)          107.89 -0.000001    0.00    107.89   
   200. A(C  16,C  15,H  75)          107.00 -0.000092    0.00    107.00   
   201. A(C  13,C  15,H  76)          109.70 -0.000096    0.01    109.70   
   202. A(C  13,C  15,H  75)          109.34 -0.000097    0.01    109.34   
   203. A(C  16,C  15,H  76)          108.47 -0.000084    0.01    108.47   
   204. A(C  13,C  15,C  16)          115.16  0.000312   -0.02    115.15   
   205. A(H  75,C  15,H  76)          106.83  0.000043    0.00    106.83   
   206. A(C  15,C  16,H  77)          107.41  0.000025   -0.01    107.40   
   207. A(C  17,C  16,H  77)          108.70 -0.000034   -0.00    108.70   
   208. A(C  15,C  16,C  17)          115.32  0.000139   -0.02    115.30   
   209. A(H  77,C  16,H  78)          106.46  0.000013    0.00    106.46   
   210. A(C  17,C  16,H  78)          110.86 -0.000059    0.02    110.88   
   211. A(C  15,C  16,H  78)          107.70 -0.000089    0.01    107.70   
   212. A(C  18,C  17,H  79)          116.87  0.000076   -0.00    116.87   
   213. A(C  16,C  17,H  79)          114.63  0.000132   -0.02    114.61   
   214. A(C  16,C  17,C  18)          128.50 -0.000208    0.02    128.52   
   215. A(C  19,C  18,C  20)          115.59 -0.000006    0.00    115.59   
   216. A(C  17,C  18,C  20)          119.77  0.000153   -0.01    119.76   
   217. A(C  17,C  18,C  19)          124.63 -0.000147    0.01    124.64   
   218. A(H  81,C  19,H  82)          106.19 -0.000009   -0.00    106.19   
   219. A(H  80,C  19,H  82)          107.95  0.000001   -0.01    107.94   
   220. A(C  18,C  19,H  82)          110.27  0.000011   -0.01    110.26   
   221. A(C  18,C  19,H  81)          110.81  0.000024    0.01    110.83   
   222. A(C  18,C  19,H  80)          113.35 -0.000012   -0.00    113.34   
   223. A(H  80,C  19,H  81)          107.97 -0.000015    0.00    107.97   
   224. A(C  18,C  20,H  83)          109.36  0.000006   -0.00    109.36   
   225. A(C  18,C  20,C  21)          115.12  0.000077    0.01    115.13   
   226. A(H  83,C  20,H  84)          106.84  0.000008    0.00    106.84   
   227. A(C  21,C  20,H  84)          108.48 -0.000002    0.00    108.48   
   228. A(C  18,C  20,H  84)          109.67 -0.000042   -0.01    109.67   
   229. A(C  21,C  20,H  83)          107.04 -0.000050   -0.01    107.03   
   230. A(C  20,C  21,C  22)          115.28  0.000147    0.01    115.28   
   231. A(H  85,C  21,H  86)          106.46  0.000017    0.00    106.46   
   232. A(C  22,C  21,H  86)          110.90  0.000005   -0.00    110.90   
   233. A(C  20,C  21,H  86)          107.69 -0.000088   -0.00    107.69   
   234. A(C  22,C  21,H  85)          108.71 -0.000086    0.00    108.71   
   235. A(C  20,C  21,H  85)          107.39 -0.000002   -0.00    107.39   
   236. A(C  21,C  22,C  23)          128.56  0.000061    0.00    128.56   
   237. A(C  23,C  22,H  87)          116.84 -0.000040   -0.01    116.83   
   238. A(C  21,C  22,H  87)          114.60 -0.000022    0.00    114.61   
   239. A(C  22,C  23,C  25)          119.73 -0.000087   -0.00    119.73   
   240. A(C  24,C  23,C  25)          115.58  0.000054   -0.00    115.58   
   241. A(C  22,C  23,C  24)          124.68  0.000032    0.00    124.68   
   242. A(H  89,C  24,H  90)          106.20  0.000005   -0.00    106.20   
   243. A(H  88,C  24,H  90)          107.95 -0.000004   -0.00    107.95   
   244. A(H  88,C  24,H  89)          107.98  0.000006   -0.00    107.98   
   245. A(C  23,C  24,H  90)          110.24  0.000004   -0.01    110.24   
   246. A(C  23,C  24,H  89)          110.82 -0.000006    0.01    110.83   
   247. A(C  23,C  24,H  88)          113.34 -0.000004    0.00    113.34   
   248. A(C  23,C  25,C  26)          115.18  0.000134    0.01    115.19   
   249. A(C  23,C  25,H  92)          109.65 -0.000037   -0.01    109.65   
   250. A(C  26,C  25,H  92)          108.47  0.000008   -0.01    108.46   
   251. A(C  26,C  25,H  91)          107.02 -0.000090    0.00    107.02   
   252. A(C  23,C  25,H  91)          109.34 -0.000034   -0.00    109.34   
   253. A(H  91,C  25,H  92)          106.84  0.000011   -0.00    106.84   
   254. A(C  25,C  26,C  27)          115.28  0.000210   -0.01    115.27   
   255. A(H  93,C  26,H  94)          106.46  0.000022    0.00    106.47   
   256. A(C  25,C  26,H  94)          107.68 -0.000057   -0.01    107.68   
   257. A(C  27,C  26,H  93)          108.74 -0.000050    0.01    108.74   
   258. A(C  25,C  26,H  93)          107.41 -0.000059    0.00    107.42   
   259. A(C  27,C  26,H  94)          110.86 -0.000077    0.01    110.87   
   260. A(C  28,C  27,H  95)          116.85  0.000061   -0.01    116.84   
   261. A(C  26,C  27,H  95)          114.62  0.000018   -0.01    114.61   
   262. A(C  26,C  27,C  28)          128.54 -0.000080    0.01    128.55   
   263. A(C  29,C  28,C  30)          115.54  0.000036   -0.01    115.53   
   264. A(C  27,C  28,C  30)          119.78  0.000087   -0.00    119.78   
   265. A(C  27,C  28,C  29)          124.67 -0.000123    0.02    124.69   
   266. A(H  96,C  29,H  98)          107.96  0.000011   -0.01    107.96   
   267. A(H  97,C  29,H  98)          106.19 -0.000037    0.00    106.19   
   268. A(C  28,C  29,H  98)          110.23 -0.000004   -0.00    110.23   
   269. A(H  96,C  29,H  97)          107.97 -0.000029    0.01    107.98   
   270. A(C  28,C  29,H  97)          110.82  0.000099   -0.01    110.81   
   271. A(C  28,C  29,H  96)          113.36 -0.000042    0.01    113.37   
   272. A(H  99,C  30,H 100)          106.85  0.000030    0.00    106.85   
   273. A(C  28,C  30,H 100)          109.62 -0.000073   -0.00    109.62   
   274. A(C  31,C  30,H 100)          108.45 -0.000058   -0.00    108.45   
   275. A(C  31,C  30,H  99)          107.05 -0.000076    0.00    107.05   
   276. A(C  28,C  30,H  99)          109.39 -0.000054    0.01    109.39   
   277. A(C  28,C  30,C  31)          115.15  0.000220   -0.01    115.14   
   278. A(C  32,C  31,H 102)          110.92  0.000024   -0.01    110.92   
   279. A(H 101,C  31,H 102)          106.45 -0.000001    0.01    106.46   
   280. A(C  30,C  31,H 102)          107.68 -0.000089    0.00    107.68   
   281. A(C  32,C  31,H 101)          108.70 -0.000026   -0.01    108.69   
   282. A(C  30,C  31,H 101)          107.44  0.000028   -0.01    107.43   
   283. A(C  30,C  31,C  32)          115.25  0.000060    0.01    115.26   
   284. A(C  33,C  32,H 103)          116.85 -0.000033    0.01    116.86   
   285. A(C  31,C  32,H 103)          114.58  0.000011    0.00    114.58   
   286. A(C  31,C  32,C  33)          128.57  0.000022   -0.01    128.56   
   287. A(C  34,C  33,C  35)          115.54  0.000014   -0.00    115.54   
   288. A(C  32,C  33,C  35)          119.77 -0.000016    0.01    119.78   
   289. A(C  32,C  33,C  34)          124.68  0.000002   -0.01    124.68   
   290. A(H 104,C  34,H 106)          107.94 -0.000000    0.00    107.94   
   291. A(H 105,C  34,H 106)          106.20  0.000001   -0.00    106.20   
   292. A(C  33,C  34,H 106)          110.23 -0.000032    0.00    110.24   
   293. A(H 104,C  34,H 105)          108.00 -0.000005   -0.00    108.00   
   294. A(C  33,C  34,H 105)          110.80  0.000026    0.00    110.80   
   295. A(C  33,C  34,H 104)          113.36  0.000010   -0.00    113.36   
   296. A(C  33,C  35,H 108)          109.64 -0.000000   -0.02    109.62   
   297. A(H 107,C  35,H 108)          106.85 -0.000005   -0.00    106.84   
   298. A(C  36,C  35,H 108)          108.44  0.000035   -0.01    108.43   
   299. A(C  36,C  35,H 107)          107.04 -0.000057    0.00    107.04   
   300. A(C  33,C  35,H 107)          109.37  0.000022   -0.00    109.37   
   301. A(C  33,C  35,C  36)          115.17  0.000004    0.02    115.19   
   302. A(H 109,C  36,H 110)          106.45  0.000023    0.00    106.45   
   303. A(C  37,C  36,H 110)          110.87 -0.000050    0.01    110.87   
   304. A(C  35,C  36,H 110)          107.66 -0.000056   -0.00    107.66   
   305. A(C  37,C  36,H 109)          108.69 -0.000069    0.00    108.70   
   306. A(C  35,C  36,H 109)          107.43 -0.000058    0.00    107.44   
   307. A(C  35,C  36,C  37)          115.32  0.000199   -0.01    115.31   
   308. A(C  38,C  37,H 111)          116.87 -0.000009   -0.00    116.87   
   309. A(C  36,C  37,H 111)          114.64  0.000000   -0.01    114.63   
   310. A(C  36,C  37,C  38)          128.49  0.000009    0.01    128.50   
   311. A(C  39,C  38,C  40)          115.47  0.000078   -0.01    115.47   
   312. A(C  37,C  38,C  40)          119.85 -0.000026   -0.00    119.85   
   313. A(C  37,C  38,C  39)          124.67 -0.000052    0.01    124.68   
   314. A(H 112,C  39,H 114)          107.95  0.000001   -0.00    107.95   
   315. A(H 112,C  39,H 113)          108.03 -0.000030    0.00    108.03   
   316. A(H 113,C  39,H 114)          106.21 -0.000030    0.00    106.21   
   317. A(C  38,C  39,H 114)          110.23  0.000004   -0.00    110.23   
   318. A(C  38,C  39,H 113)          110.75  0.000073   -0.01    110.74   
   319. A(C  38,C  39,H 112)          113.37 -0.000021    0.00    113.37   
   320. A(H 115,C  40,H 116)          106.84  0.000023    0.00    106.84   
   321. A(C  41,C  40,H 116)          108.42 -0.000043    0.00    108.42   
   322. A(C  38,C  40,H 116)          109.56 -0.000064    0.00    109.56   
   323. A(C  41,C  40,H 115)          107.11 -0.000068   -0.00    107.11   
   324. A(C  38,C  40,H 115)          109.43 -0.000075    0.00    109.43   
   325. A(C  38,C  40,C  41)          115.16  0.000216   -0.01    115.15   
   326. A(C  42,C  41,H 118)          110.98 -0.000031    0.00    110.98   
   327. A(H 117,C  41,H 118)          106.43 -0.000000    0.01    106.44   
   328. A(C  40,C  41,H 118)          107.67 -0.000051   -0.00    107.67   
   329. A(C  42,C  41,H 117)          108.61 -0.000024   -0.00    108.61   
   330. A(C  40,C  41,H 117)          107.49 -0.000002   -0.01    107.48   
   331. A(C  40,C  41,C  42)          115.25  0.000102    0.01    115.26   
   332. A(C  43,C  42,H 119)          116.87  0.000009    0.00    116.87   
   333. A(C  41,C  42,H 119)          114.59  0.000008    0.00    114.59   
   334. A(C  41,C  42,C  43)          128.54 -0.000017   -0.00    128.54   
   335. A(C  44,C  43,C  50)          115.86 -0.000044    0.00    115.86   
   336. A(C  42,C  43,C  50)          124.53  0.000014   -0.00    124.53   
   337. A(C  42,C  43,C  44)          119.61  0.000030   -0.00    119.61   
   338. A(H 120,C  44,H 121)          106.67 -0.000012   -0.00    106.67   
   339. A(C  45,C  44,H 121)          107.22  0.000024   -0.00    107.22   
   340. A(C  43,C  44,H 121)          109.13  0.000032   -0.00    109.13   
   341. A(C  45,C  44,H 120)          108.57  0.000029   -0.00    108.56   
   342. A(C  43,C  44,H 120)          109.75  0.000011    0.00    109.75   
   343. A(C  43,C  44,C  45)          115.15 -0.000080    0.01    115.15   
   344. A(C  46,C  45,H 123)          111.55  0.000022    0.00    111.55   
   345. A(H 122,C  45,H 123)          106.34 -0.000010    0.00    106.34   
   346. A(C  44,C  45,H 123)          108.62  0.000004    0.01    108.63   
   347. A(C  46,C  45,H 122)          108.22  0.000030   -0.01    108.21   
   348. A(C  44,C  45,H 122)          106.66  0.000031   -0.01    106.66   
   349. A(C  44,C  45,C  46)          114.98 -0.000071    0.01    114.99   
   350. A(C  47,C  46,H 124)          117.03  0.000007   -0.00    117.02   
   351. A(C  45,C  46,H 124)          114.06 -0.000004   -0.00    114.06   
   352. A(C  45,C  46,C  47)          128.90 -0.000003    0.00    128.90   
   353. A(C  48,C  47,C  49)          114.27 -0.000017    0.00    114.27   
   354. A(C  46,C  47,C  49)          120.69  0.000008   -0.00    120.69   
   355. A(C  46,C  47,C  48)          125.04  0.000010   -0.00    125.04   
   356. A(H 125,C  48,H 127)          107.92 -0.000007    0.00    107.93   
   357. A(H 126,C  48,H 127)          106.26  0.000000    0.00    106.26   
   358. A(C  47,C  48,H 127)          110.51 -0.000007    0.00    110.52   
   359. A(H 125,C  48,H 126)          108.00 -0.000003   -0.00    107.99   
   360. A(C  47,C  48,H 126)          110.45  0.000004   -0.00    110.45   
   361. A(C  47,C  48,H 125)          113.40  0.000012   -0.00    113.40   
   362. A(H 129,C  49,H 130)          106.28  0.000005   -0.00    106.28   
   363. A(H 128,C  49,H 130)          108.20 -0.000000    0.00    108.20   
   364. A(C  47,C  49,H 130)          111.03 -0.000018    0.00    111.03   
   365. A(H 128,C  49,H 129)          108.15 -0.000009    0.00    108.15   
   366. A(C  47,C  49,H 129)          111.02  0.000014   -0.00    111.01   
   367. A(C  47,C  49,H 128)          111.94  0.000008   -0.00    111.94   
   368. A(H 132,C  50,H 133)          106.40  0.000005   -0.00    106.40   
   369. A(H 131,C  50,H 133)          108.24 -0.000025    0.01    108.24   
   370. A(C  43,C  50,H 133)          110.79  0.000015   -0.00    110.78   
   371. A(H 131,C  50,H 132)          107.80  0.000001   -0.00    107.80   
   372. A(C  43,C  50,H 132)          110.15 -0.000009    0.00    110.15   
   373. A(C  43,C  50,H 131)          113.19  0.000012   -0.00    113.19   
   374. A(C  52,C  51,C  55)          116.55 -0.000002   -0.01    116.54   
   375. A(C   5,C  51,C  55)          120.53  0.000015    0.01    120.54   
   376. A(C   5,C  51,C  52)          122.92 -0.000013   -0.00    122.91   
   377. A(C  51,C  52,O  54)          124.06 -0.000016   -0.00    124.06   
   378. A(C   1,C  52,O  54)          120.96  0.000035   -0.00    120.96   
   379. A(C   1,C  52,C  51)          114.98 -0.000019    0.01    114.99   
   380. A(H  58,C  55,H  60)          107.76 -0.000010    0.01    107.77   
   381. A(H  56,C  55,H  60)          108.24 -0.000034    0.00    108.24   
   382. A(C  51,C  55,H  60)          108.09  0.000030   -0.01    108.08   
   383. A(H  56,C  55,H  58)          105.90 -0.000012    0.00    105.91   
   384. A(C  51,C  55,H  58)          113.10 -0.000012    0.00    113.10   
   385. A(C  51,C  55,H  56)          113.51  0.000035    0.00    113.51   
   386. A(C 135,C 134,H 136)          120.04 -0.000004   -0.00    120.03   
   387. A(C   3,C 134,H 136)          120.41 -0.000014    0.00    120.42   
   388. A(C   3,C 134,C 135)          119.55  0.000017   -0.00    119.55   
   389. A(H  53,C 135,C 134)          120.03  0.000005   -0.00    120.03   
   390. A(C   0,C 135,C 134)          119.52 -0.000006    0.00    119.52   
   391. A(C   0,C 135,H  53)          120.44  0.000001   -0.00    120.44   
   392. D(C  52,C   1,C   0,C 135)    179.68  0.000011   -0.03    179.65   
   393. D(C   2,C   1,C   0,H  57)   -179.87  0.000004   -0.01   -179.88   
   394. D(C  52,C   1,C   0,H  57)     -0.20  0.000012   -0.02     -0.22   
   395. D(C   2,C   1,C   0,C 135)      0.01  0.000004   -0.02     -0.01   
   396. D(C   3,C   2,C   1,C   0)     -0.10 -0.000004    0.01     -0.08   
   397. D(C   4,C   2,C   1,C   0)    179.97 -0.000003   -0.00    179.97   
   398. D(C   4,C   2,C   1,C  52)      0.30 -0.000010    0.01      0.31   
   399. D(C   3,C   2,C   1,C  52)   -179.76 -0.000011    0.02   -179.74   
   400. D(H  59,C   3,C   2,C   1)   -179.97  0.000008   -0.01   -179.98   
   401. D(C 134,C   3,C   2,C   4)   -179.91  0.000001    0.01   -179.90   
   402. D(C 134,C   3,C   2,C   1)      0.15  0.000002   -0.00      0.14   
   403. D(H  59,C   3,C   2,C   4)     -0.03  0.000007    0.00     -0.03   
   404. D(C   5,C   4,C   2,C   1)     -0.44  0.000080   -0.20     -0.63   
   405. D(O 137,C   4,C   2,C   1)   -179.73 -0.000035   -0.00   -179.73   
   406. D(O 137,C   4,C   2,C   3)      0.33 -0.000034   -0.02      0.32   
   407. D(C   5,C   4,C   2,C   3)    179.63  0.000081   -0.21    179.42   
   408. D(C   6,C   5,C   4,C   2)   -179.62 -0.000071    0.21   -179.41   
   409. D(C  51,C   5,C   4,O 137)    179.49  0.000052   -0.01    179.47   
   410. D(C  51,C   5,C   4,C   2)      0.22 -0.000068    0.19      0.41   
   411. D(C   6,C   5,C   4,O 137)     -0.36  0.000049    0.01     -0.35   
   412. D(H  62,C   6,C   5,C   4)     28.75 -0.000034    0.00     28.75   
   413. D(H  61,C   6,C   5,C  51)    -34.15 -0.000016    0.00    -34.15   
   414. D(H  61,C   6,C   5,C   4)    145.70 -0.000013   -0.02    145.67   
   415. D(C   7,C   6,C   5,C   4)    -93.18  0.000015   -0.01    -93.19   
   416. D(C   7,C   6,C   5,C  51)     86.97  0.000012    0.02     86.99   
   417. D(H  62,C   6,C   5,C  51)   -151.10 -0.000037    0.03   -151.07   
   418. D(H  63,C   7,C   6,H  61)     61.22 -0.000085    0.27     61.50   
   419. D(C   8,C   7,C   6,H  62)     -3.92 -0.000064    0.28     -3.65   
   420. D(C   8,C   7,C   6,H  61)   -120.62 -0.000073    0.29   -120.32   
   421. D(H  63,C   7,C   6,C   5)    -61.01 -0.000179    0.27    -60.74   
   422. D(C   8,C   7,C   6,C   5)    117.15 -0.000167    0.29    117.44   
   423. D(H  63,C   7,C   6,H  62)    177.92 -0.000076    0.26    178.17   
   424. D(C  10,C   8,C   7,H  63)    179.19 -0.000102   -0.05    179.14   
   425. D(C  10,C   8,C   7,C   6)      1.08 -0.000115   -0.07      1.01   
   426. D(C   9,C   8,C   7,C   6)   -177.62 -0.000111   -0.02   -177.64   
   427. D(C   9,C   8,C   7,H  63)      0.50 -0.000098   -0.01      0.49   
   428. D(H  66,C   9,C   8,C   7)    118.08  0.000001   -0.01    118.07   
   429. D(H  66,C   9,C   8,C  10)    -60.71  0.000006    0.04    -60.67   
   430. D(H  65,C   9,C   8,C  10)     57.38 -0.000013    0.05     57.42   
   431. D(H  65,C   9,C   8,C   7)   -123.84 -0.000018    0.00   -123.84   
   432. D(H  64,C   9,C   8,C   7)     -2.63 -0.000004   -0.00     -2.63   
   433. D(H  64,C   9,C   8,C  10)    178.59  0.000001    0.04    178.63   
   434. D(H  68,C  10,C   8,C   9)     22.03 -0.000037   -0.03     22.00   
   435. D(H  68,C  10,C   8,C   7)   -156.72 -0.000035    0.01   -156.71   
   436. D(H  67,C  10,C   8,C   9)    138.55 -0.000034   -0.05    138.50   
   437. D(C  11,C  10,C   8,C   9)    -99.84 -0.000077   -0.04    -99.88   
   438. D(C  11,C  10,C   8,C   7)     81.41 -0.000074   -0.00     81.41   
   439. D(H  67,C  10,C   8,C   7)    -40.20 -0.000031   -0.01    -40.21   
   440. D(H  70,C  11,C  10,H  68)     60.51  0.000000    0.14     60.64   
   441. D(H  70,C  11,C  10,H  67)    -55.10 -0.000030    0.18    -54.92   
   442. D(H  69,C  11,C  10,H  68)    175.14 -0.000027    0.14    175.28   
   443. D(H  69,C  11,C  10,C   8)    -62.42 -0.000014    0.15    -62.27   
   444. D(H  70,C  11,C  10,C   8)   -177.05  0.000014    0.15   -176.90   
   445. D(C  12,C  11,C  10,H  68)    -63.82 -0.000066    0.16    -63.66   
   446. D(H  69,C  11,C  10,H  67)     59.53 -0.000057    0.18     59.71   
   447. D(C  12,C  11,C  10,H  67)   -179.43 -0.000097    0.20   -179.22   
   448. D(C  12,C  11,C  10,C   8)     58.62 -0.000053    0.17     58.79   
   449. D(H  71,C  12,C  11,C  10)    -65.55 -0.000001   -0.12    -65.68   
   450. D(H  71,C  12,C  11,H  69)     54.99  0.000012   -0.11     54.88   
   451. D(C  13,C  12,C  11,H  70)     -8.44  0.000002   -0.12     -8.57   
   452. D(H  71,C  12,C  11,H  70)    171.69 -0.000049   -0.10    171.59   
   453. D(C  13,C  12,C  11,C  10)    114.32  0.000050   -0.15    114.17   
   454. D(C  13,C  12,C  11,H  69)   -125.14  0.000062   -0.14   -125.28   
   455. D(C  15,C  13,C  12,H  71)      0.97 -0.000064    0.01      0.97   
   456. D(C  15,C  13,C  12,C  11)   -178.90 -0.000116    0.03   -178.87   
   457. D(C  14,C  13,C  12,H  71)   -178.25 -0.000019   -0.02   -178.27   
   458. D(C  14,C  13,C  12,C  11)      1.89 -0.000071    0.00      1.89   
   459. D(H  74,C  14,C  13,C  15)    -62.82  0.000012    0.01    -62.81   
   460. D(H  74,C  14,C  13,C  12)    116.43 -0.000032    0.04    116.46   
   461. D(H  73,C  14,C  13,C  15)     54.51  0.000018    0.01     54.52   
   462. D(H  73,C  14,C  13,C  12)   -126.25 -0.000026    0.04   -126.21   
   463. D(H  72,C  14,C  13,C  12)     -4.61 -0.000016    0.03     -4.57   
   464. D(H  72,C  14,C  13,C  15)    176.15  0.000027    0.01    176.15   
   465. D(H  75,C  15,C  13,C  12)    -34.34  0.000017   -0.21    -34.54   
   466. D(H  76,C  15,C  13,C  12)   -151.18  0.000077   -0.21   -151.39   
   467. D(H  76,C  15,C  13,C  14)     28.11  0.000036   -0.19     27.92   
   468. D(H  75,C  15,C  13,C  14)    144.95 -0.000023   -0.18    144.77   
   469. D(C  16,C  15,C  13,C  12)     86.14  0.000038   -0.21     85.93   
   470. D(C  16,C  15,C  13,C  14)    -94.57 -0.000003   -0.18    -94.75   
   471. D(H  78,C  16,C  15,H  76)     61.49 -0.000023   -0.07     61.41   
   472. D(H  78,C  16,C  15,C  13)   -175.18  0.000005   -0.07   -175.26   
   473. D(H  77,C  16,C  15,H  76)    175.79 -0.000039   -0.07    175.73   
   474. D(H  77,C  16,C  15,H  75)     60.88 -0.000001   -0.07     60.80   
   475. D(H  77,C  16,C  15,C  13)    -60.87 -0.000011   -0.07    -60.94   
   476. D(C  17,C  16,C  15,H  76)    -62.87  0.000026   -0.09    -62.96   
   477. D(H  78,C  16,C  15,H  75)    -53.43  0.000015   -0.08    -53.51   
   478. D(C  17,C  16,C  15,H  75)   -177.79  0.000065   -0.10   -177.88   
   479. D(C  17,C  16,C  15,C  13)     60.46  0.000055   -0.10     60.37   
   480. D(H  79,C  17,C  16,H  78)    165.64 -0.000067    0.35    165.98   
   481. D(H  79,C  17,C  16,H  77)     48.96 -0.000029    0.33     49.29   
   482. D(H  79,C  17,C  16,C  15)    -71.68 -0.000129    0.36    -71.32   
   483. D(C  18,C  17,C  16,H  78)    -14.17 -0.000069    0.37    -13.81   
   484. D(C  18,C  17,C  16,C  15)    108.51 -0.000131    0.38    108.90   
   485. D(C  18,C  17,C  16,H  77)   -130.85 -0.000031    0.35   -130.50   
   486. D(C  20,C  18,C  17,H  79)      0.90 -0.000058    0.00      0.90   
   487. D(C  20,C  18,C  17,C  16)   -179.30 -0.000055   -0.02   -179.32   
   488. D(C  19,C  18,C  17,H  79)   -178.32 -0.000053    0.03   -178.29   
   489. D(C  19,C  18,C  17,C  16)      1.48 -0.000050    0.01      1.49   
   490. D(H  82,C  19,C  18,C  20)    -62.56  0.000002   -0.03    -62.59   
   491. D(H  82,C  19,C  18,C  17)    116.69 -0.000001   -0.06    116.63   
   492. D(H  81,C  19,C  18,C  20)     54.73  0.000012   -0.03     54.70   
   493. D(H  81,C  19,C  18,C  17)   -126.02  0.000009   -0.06   -126.08   
   494. D(H  80,C  19,C  18,C  20)    176.30  0.000001   -0.01    176.28   
   495. D(H  80,C  19,C  18,C  17)     -4.45 -0.000002   -0.04     -4.50   
   496. D(H  84,C  20,C  18,C  19)     27.63 -0.000021    0.06     27.69   
   497. D(H  84,C  20,C  18,C  17)   -151.66 -0.000016    0.09   -151.57   
   498. D(H  83,C  20,C  18,C  19)    144.48 -0.000033    0.06    144.54   
   499. D(H  83,C  20,C  18,C  17)    -34.80 -0.000027    0.08    -34.72   
   500. D(C  21,C  20,C  18,C  19)    -95.01 -0.000041    0.05    -94.95   
   501. D(C  21,C  20,C  18,C  17)     85.71 -0.000035    0.08     85.79   
   502. D(H  86,C  21,C  20,H  83)    -53.47  0.000006    0.07    -53.41   
   503. D(H  86,C  21,C  20,C  18)   -175.25 -0.000015    0.07   -175.18   
   504. D(H  85,C  21,C  20,H  84)    175.78 -0.000036    0.06    175.85   
   505. D(H  85,C  21,C  20,C  18)    -60.94 -0.000039    0.07    -60.87   
   506. D(C  22,C  21,C  20,H  84)    -62.91 -0.000052    0.07    -62.84   
   507. D(C  22,C  21,C  20,H  83)   -177.86 -0.000034    0.07   -177.79   
   508. D(C  22,C  21,C  20,C  18)     60.37 -0.000055    0.07     60.44   
   509. D(H  86,C  21,C  20,H  84)     61.48 -0.000012    0.07     61.54   
   510. D(H  85,C  21,C  20,H  83)     60.83 -0.000018    0.07     60.90   
   511. D(H  87,C  22,C  21,H  86)    166.71 -0.000080    0.17    166.88   
   512. D(H  87,C  22,C  21,H  85)     50.00 -0.000053    0.17     50.16   
   513. D(H  87,C  22,C  21,C  20)    -70.60 -0.000084    0.17    -70.43   
   514. D(C  23,C  22,C  21,H  86)    -12.97 -0.000071    0.17    -12.80   
   515. D(C  23,C  22,C  21,C  20)    109.72 -0.000075    0.17    109.88   
   516. D(C  23,C  22,C  21,H  85)   -129.69 -0.000043    0.17   -129.52   
   517. D(C  24,C  23,C  22,H  87)   -178.21 -0.000058   -0.01   -178.23   
   518. D(C  24,C  23,C  22,C  21)      1.47 -0.000068   -0.01      1.45   
   519. D(C  25,C  23,C  22,H  87)      0.90 -0.000080    0.01      0.92   
   520. D(C  25,C  23,C  22,C  21)   -179.42 -0.000090    0.01   -179.41   
   521. D(H  90,C  24,C  23,C  25)    -62.26  0.000016   -0.11    -62.38   
   522. D(H  90,C  24,C  23,C  22)    116.89 -0.000006   -0.09    116.80   
   523. D(H  89,C  24,C  23,C  25)     55.02  0.000021   -0.11     54.90   
   524. D(H  89,C  24,C  23,C  22)   -125.83 -0.000001   -0.09   -125.92   
   525. D(H  88,C  24,C  23,C  25)    176.61  0.000021   -0.11    176.50   
   526. D(H  88,C  24,C  23,C  22)     -4.24 -0.000001   -0.08     -4.33   
   527. D(H  92,C  25,C  23,C  24)     27.64 -0.000019   -0.01     27.64   
   528. D(H  92,C  25,C  23,C  22)   -151.55  0.000001   -0.03   -151.58   
   529. D(H  91,C  25,C  23,C  24)    144.48 -0.000046   -0.01    144.47   
   530. D(H  91,C  25,C  23,C  22)    -34.72 -0.000026   -0.03    -34.75   
   531. D(C  26,C  25,C  23,C  24)    -95.01 -0.000097   -0.00    -95.01   
   532. D(C  26,C  25,C  23,C  22)     85.80 -0.000077   -0.03     85.77   
   533. D(H  94,C  26,C  25,H  92)     61.33 -0.000022    0.04     61.37   
   534. D(H  94,C  26,C  25,H  91)    -53.61  0.000006    0.04    -53.57   
   535. D(H  94,C  26,C  25,C  23)   -175.39  0.000030    0.04   -175.35   
   536. D(H  93,C  26,C  25,H  92)    175.64 -0.000054    0.04    175.68   
   537. D(H  93,C  26,C  25,H  91)     60.70 -0.000025    0.04     60.74   
   538. D(H  93,C  26,C  25,C  23)    -61.07 -0.000002    0.03    -61.04   
   539. D(C  27,C  26,C  25,H  92)    -63.00 -0.000025    0.04    -62.95   
   540. D(C  27,C  26,C  25,H  91)   -177.94  0.000004    0.04   -177.89   
   541. D(C  27,C  26,C  25,C  23)     60.29  0.000028    0.04     60.33   
   542. D(H  95,C  27,C  26,H  94)    166.59 -0.000076    0.35    166.93   
   543. D(H  95,C  27,C  26,H  93)     49.87 -0.000028    0.34     50.21   
   544. D(H  95,C  27,C  26,C  25)    -70.77 -0.000056    0.34    -70.43   
   545. D(C  28,C  27,C  26,H  94)    -13.11 -0.000041    0.37    -12.74   
   546. D(C  28,C  27,C  26,H  93)   -129.82  0.000007    0.36   -129.46   
   547. D(C  28,C  27,C  26,C  25)    109.53 -0.000021    0.36    109.90   
   548. D(C  30,C  28,C  27,H  95)      0.97 -0.000057    0.03      1.00   
   549. D(C  30,C  28,C  27,C  26)   -179.34 -0.000093    0.00   -179.34   
   550. D(C  29,C  28,C  27,H  95)   -178.22 -0.000013    0.00   -178.22   
   551. D(C  29,C  28,C  27,C  26)      1.47 -0.000048   -0.02      1.45   
   552. D(H  98,C  29,C  28,C  30)    -62.42  0.000020   -0.09    -62.51   
   553. D(H  98,C  29,C  28,C  27)    116.80 -0.000022   -0.07    116.73   
   554. D(H  97,C  29,C  28,C  30)     54.84  0.000032   -0.10     54.74   
   555. D(H  97,C  29,C  28,C  27)   -125.94 -0.000010   -0.07   -126.01   
   556. D(H  96,C  29,C  28,C  30)    176.43  0.000038   -0.09    176.34   
   557. D(H  96,C  29,C  28,C  27)     -4.35 -0.000004   -0.06     -4.41   
   558. D(H 100,C  30,C  28,C  29)     27.19 -0.000010    0.10     27.29   
   559. D(H 100,C  30,C  28,C  27)   -152.06  0.000032    0.07   -151.99   
   560. D(H  99,C  30,C  28,C  29)    144.05 -0.000046    0.11    144.15   
   561. D(H  99,C  30,C  28,C  27)    -35.21 -0.000004    0.08    -35.13   
   562. D(C  31,C  30,C  28,C  29)    -95.39 -0.000034    0.11    -95.28   
   563. D(C  31,C  30,C  28,C  27)     85.36  0.000008    0.08     85.44   
   564. D(H 102,C  31,C  30,H 100)     60.97 -0.000014    0.00     60.97   
   565. D(H 102,C  31,C  30,H  99)    -53.98  0.000019   -0.00    -53.99   
   566. D(H 102,C  31,C  30,C  28)   -175.82  0.000000   -0.01   -175.83   
   567. D(H 101,C  31,C  30,H 100)    175.28 -0.000044    0.00    175.29   
   568. D(H 101,C  31,C  30,H  99)     60.33 -0.000012    0.00     60.33   
   569. D(H 101,C  31,C  30,C  28)    -61.51 -0.000030   -0.00    -61.51   
   570. D(C  32,C  31,C  30,H 100)    -63.41 -0.000017   -0.00    -63.41   
   571. D(C  32,C  31,C  30,H  99)   -178.36  0.000015   -0.00   -178.37   
   572. D(C  32,C  31,C  30,C  28)     59.80 -0.000003   -0.01     59.79   
   573. D(H 103,C  32,C  31,H 102)    167.11 -0.000015   -0.03    167.08   
   574. D(H 103,C  32,C  31,H 101)     50.39 -0.000013   -0.03     50.36   
   575. D(H 103,C  32,C  31,C  30)    -70.23 -0.000070   -0.02    -70.26   
   576. D(C  33,C  32,C  31,H 102)    -12.51 -0.000014   -0.05    -12.55   
   577. D(C  33,C  32,C  31,H 101)   -129.22 -0.000011   -0.05   -129.27   
   578. D(C  33,C  32,C  31,C  30)    110.16 -0.000068   -0.04    110.11   
   579. D(C  35,C  33,C  32,H 103)      0.88 -0.000047   -0.01      0.87   
   580. D(C  35,C  33,C  32,C  31)   -179.51 -0.000048    0.00   -179.51   
   581. D(C  34,C  33,C  32,H 103)   -178.26 -0.000035   -0.04   -178.29   
   582. D(C  34,C  33,C  32,C  31)      1.35 -0.000037   -0.02      1.33   
   583. D(H 106,C  34,C  33,C  35)    -62.88 -0.000006   -0.00    -62.89   
   584. D(H 106,C  34,C  33,C  32)    116.29 -0.000017    0.02    116.31   
   585. D(H 105,C  34,C  33,C  35)     54.38 -0.000008   -0.00     54.38   
   586. D(H 105,C  34,C  33,C  32)   -126.45 -0.000019    0.02   -126.43   
   587. D(H 104,C  34,C  33,C  35)    176.00  0.000011   -0.01    175.99   
   588. D(H 104,C  34,C  33,C  32)     -4.83 -0.000000    0.01     -4.81   
   589. D(H 108,C  35,C  33,C  34)     27.88 -0.000030   -0.01     27.88   
   590. D(H 108,C  35,C  33,C  32)   -151.33 -0.000019   -0.03   -151.36   
   591. D(H 107,C  35,C  33,C  34)    144.73 -0.000024   -0.02    144.71   
   592. D(H 107,C  35,C  33,C  32)    -34.49 -0.000013   -0.04    -34.52   
   593. D(C  36,C  35,C  33,C  34)    -94.72 -0.000078   -0.00    -94.72   
   594. D(C  36,C  35,C  33,C  32)     86.07 -0.000067   -0.02     86.05   
   595. D(H 110,C  36,C  35,H 108)     61.11 -0.000013   -0.01     61.10   
   596. D(H 110,C  36,C  35,H 107)    -53.83  0.000005   -0.01    -53.84   
   597. D(H 110,C  36,C  35,C  33)   -175.65  0.000016   -0.02   -175.67   
   598. D(H 109,C  36,C  35,H 108)    175.41 -0.000043   -0.01    175.40   
   599. D(H 109,C  36,C  35,H 107)     60.47 -0.000025   -0.01     60.46   
   600. D(H 109,C  36,C  35,C  33)    -61.35 -0.000013   -0.02    -61.37   
   601. D(C  37,C  36,C  35,H 108)    -63.24 -0.000044   -0.01    -63.25   
   602. D(C  37,C  36,C  35,H 107)   -178.18 -0.000026   -0.00   -178.19   
   603. D(C  37,C  36,C  35,C  33)     60.00 -0.000015   -0.02     59.98   
   604. D(H 111,C  37,C  36,H 110)    165.94 -0.000062    0.14    166.07   
   605. D(H 111,C  37,C  36,H 109)     49.26 -0.000020    0.13     49.39   
   606. D(H 111,C  37,C  36,C  35)    -71.40 -0.000028    0.13    -71.27   
   607. D(C  38,C  37,C  36,H 110)    -13.79 -0.000034    0.15    -13.64   
   608. D(C  38,C  37,C  36,H 109)   -130.46  0.000008    0.14   -130.32   
   609. D(C  38,C  37,C  36,C  35)    108.87  0.000000    0.14    109.01   
   610. D(C  40,C  38,C  37,H 111)      0.82 -0.000056    0.02      0.84   
   611. D(C  40,C  38,C  37,C  36)   -179.45 -0.000085    0.01   -179.45   
   612. D(C  39,C  38,C  37,H 111)   -178.30 -0.000012   -0.03   -178.32   
   613. D(C  39,C  38,C  37,C  36)      1.42 -0.000040   -0.04      1.39   
   614. D(H 114,C  39,C  38,C  40)    -63.52  0.000016   -0.04    -63.57   
   615. D(H 114,C  39,C  38,C  37)    115.63 -0.000027    0.00    115.63   
   616. D(H 113,C  39,C  38,C  40)     53.72  0.000026   -0.04     53.67   
   617. D(H 113,C  39,C  38,C  37)   -127.13 -0.000017   -0.00   -127.13   
   618. D(H 112,C  39,C  38,C  40)    175.34  0.000026   -0.04    175.30   
   619. D(H 112,C  39,C  38,C  37)     -5.51 -0.000017    0.00     -5.51   
   620. D(H 116,C  40,C  38,C  39)     28.60 -0.000005    0.06     28.66   
   621. D(H 116,C  40,C  38,C  37)   -150.60  0.000037    0.02   -150.58   
   622. D(H 115,C  40,C  38,C  39)    145.42 -0.000057    0.07    145.49   
   623. D(H 115,C  40,C  38,C  37)    -33.78 -0.000016    0.03    -33.75   
   624. D(C  41,C  40,C  38,C  39)    -93.89 -0.000054    0.06    -93.83   
   625. D(C  41,C  40,C  38,C  37)     86.91 -0.000013    0.02     86.93   
   626. D(H 118,C  41,C  40,H 116)     60.35 -0.000005   -0.06     60.29   
   627. D(H 118,C  41,C  40,H 115)    -54.61  0.000024   -0.06    -54.67   
   628. D(H 118,C  41,C  40,C  38)   -176.55  0.000030   -0.06   -176.61   
   629. D(H 117,C  41,C  40,H 116)    174.66 -0.000032   -0.05    174.61   
   630. D(H 117,C  41,C  40,H 115)     59.70 -0.000002   -0.06     59.65   
   631. D(H 117,C  41,C  40,C  38)    -62.24  0.000003   -0.05    -62.29   
   632. D(C  42,C  41,C  40,H 116)    -64.10  0.000003   -0.06    -64.16   
   633. D(C  42,C  41,C  40,H 115)   -179.06  0.000032   -0.06   -179.12   
   634. D(C  42,C  41,C  40,C  38)     59.00  0.000038   -0.06     58.94   
   635. D(H 119,C  42,C  41,H 118)    164.87 -0.000003   -0.11    164.76   
   636. D(H 119,C  42,C  41,H 117)     48.20  0.000030   -0.12     48.08   
   637. D(H 119,C  42,C  41,C  40)    -72.42 -0.000019   -0.11    -72.54   
   638. D(C  43,C  42,C  41,H 118)    -14.84  0.000014   -0.12    -14.96   
   639. D(C  43,C  42,C  41,H 117)   -131.51  0.000046   -0.13   -131.64   
   640. D(C  43,C  42,C  41,C  40)    107.86 -0.000002   -0.12    107.74   
   641. D(C  50,C  43,C  42,H 119)    178.48 -0.000007   -0.02    178.46   
   642. D(C  50,C  43,C  42,C  41)     -1.81 -0.000024   -0.01     -1.83   
   643. D(C  44,C  43,C  42,H 119)     -1.21 -0.000023    0.00     -1.20   
   644. D(C  44,C  43,C  42,C  41)    178.50 -0.000040    0.01    178.51   
   645. D(C  45,C  44,C  43,C  50)     86.09 -0.000006   -0.05     86.04   
   646. D(C  45,C  44,C  43,C  42)    -94.19  0.000010   -0.07    -94.27   
   647. D(H 121,C  44,C  43,C  50)   -153.31 -0.000005   -0.05   -153.36   
   648. D(H 121,C  44,C  43,C  42)     26.40  0.000010   -0.07     26.33   
   649. D(H 120,C  44,C  43,C  50)    -36.75  0.000006   -0.05    -36.80   
   650. D(H 120,C  44,C  43,C  42)    142.97  0.000021   -0.07    142.89   
   651. D(H 123,C  45,C  44,H 121)    -65.60  0.000003   -0.04    -65.64   
   652. D(H 123,C  45,C  44,H 120)    179.50 -0.000010   -0.04    179.46   
   653. D(H 123,C  45,C  44,C  43)     56.03  0.000009   -0.04     55.99   
   654. D(H 122,C  45,C  44,H 121)     48.65  0.000008   -0.04     48.61   
   655. D(H 122,C  45,C  44,H 120)    -66.24 -0.000005   -0.04    -66.28   
   656. D(H 122,C  45,C  44,C  43)    170.29  0.000015   -0.04    170.25   
   657. D(C  46,C  45,C  44,H 121)    168.63  0.000024   -0.06    168.57   
   658. D(C  46,C  45,C  44,H 120)     53.73  0.000011   -0.05     53.68   
   659. D(C  46,C  45,C  44,C  43)    -69.74  0.000031   -0.06    -69.80   
   660. D(H 124,C  46,C  45,H 123)   -179.27  0.000019   -0.10   -179.37   
   661. D(H 124,C  46,C  45,H 122)     64.08  0.000001   -0.09     63.98   
   662. D(H 124,C  46,C  45,C  44)    -55.03 -0.000014   -0.08    -55.11   
   663. D(C  47,C  46,C  45,H 123)      2.09  0.000011   -0.10      2.00   
   664. D(C  47,C  46,C  45,H 122)   -114.55 -0.000008   -0.09   -114.65   
   665. D(C  47,C  46,C  45,C  44)    126.34 -0.000023   -0.08    126.26   
   666. D(C  49,C  47,C  46,H 124)     -0.14 -0.000003    0.00     -0.14   
   667. D(C  49,C  47,C  46,C  45)    178.46  0.000006    0.00    178.46   
   668. D(C  48,C  47,C  46,H 124)   -179.72 -0.000003   -0.01   -179.73   
   669. D(C  48,C  47,C  46,C  45)     -1.13  0.000006   -0.01     -1.14   
   670. D(H 127,C  48,C  47,C  49)    -60.55 -0.000002    0.02    -60.53   
   671. D(H 127,C  48,C  47,C  46)    119.06 -0.000002    0.02    119.08   
   672. D(H 126,C  48,C  47,C  49)     56.75 -0.000003    0.02     56.76   
   673. D(H 126,C  48,C  47,C  46)   -123.64 -0.000003    0.02   -123.62   
   674. D(H 125,C  48,C  47,C  49)    178.12  0.000004    0.01    178.13   
   675. D(H 125,C  48,C  47,C  46)     -2.27  0.000004    0.02     -2.25   
   676. D(H 130,C  49,C  47,C  48)    -59.04 -0.000003    0.00    -59.03   
   677. D(H 130,C  49,C  47,C  46)    121.34 -0.000003   -0.00    121.33   
   678. D(H 129,C  49,C  47,C  48)     58.96  0.000001    0.00     58.97   
   679. D(H 129,C  49,C  47,C  46)   -120.66  0.000001   -0.01   -120.67   
   680. D(H 128,C  49,C  47,C  48)    179.92  0.000005    0.00    179.93   
   681. D(H 128,C  49,C  47,C  46)      0.30  0.000004   -0.01      0.29   
   682. D(H 133,C  50,C  43,C  44)    -56.94 -0.000008    0.07    -56.88   
   683. D(H 133,C  50,C  43,C  42)    123.36 -0.000024    0.09    123.45   
   684. D(H 132,C  50,C  43,C  44)     60.51  0.000002    0.06     60.57   
   685. D(H 132,C  50,C  43,C  42)   -119.19 -0.000014    0.09   -119.10   
   686. D(H 131,C  50,C  43,C  44)   -178.73  0.000005    0.06   -178.67   
   687. D(H 131,C  50,C  43,C  42)      1.57 -0.000011    0.08      1.66   
   688. D(C  55,C  51,C   5,C   6)      0.84  0.000003   -0.06      0.78   
   689. D(C  55,C  51,C   5,C   4)   -179.00  0.000001   -0.04   -179.03   
   690. D(C  52,C  51,C   5,C   6)    179.99 -0.000012   -0.01    179.98   
   691. D(C  52,C  51,C   5,C   4)      0.15 -0.000015    0.02      0.17   
   692. D(O  54,C  52,C  51,C  55)     -1.10 -0.000065    0.15     -0.94   
   693. D(O  54,C  52,C  51,C   5)    179.72 -0.000050    0.10    179.83   
   694. D(C   1,C  52,C  51,C  55)    178.89  0.000070   -0.16    178.73   
   695. D(C   1,C  52,C  51,C   5)     -0.29  0.000085   -0.21     -0.50   
   696. D(O  54,C  52,C   1,C   2)   -179.95  0.000059   -0.11   -180.06   
   697. D(O  54,C  52,C   1,C   0)      0.40  0.000051   -0.10      0.30   
   698. D(C  51,C  52,C   1,C   2)      0.07 -0.000072    0.19      0.26   
   699. D(C  51,C  52,C   1,C   0)   -179.59 -0.000079    0.20   -179.39   
   700. D(H  60,C  55,C  51,C  52)      3.64 -0.000008    0.03      3.67   
   701. D(H  60,C  55,C  51,C   5)   -177.16 -0.000023    0.08   -177.08   
   702. D(H  58,C  55,C  51,C  52)   -115.58 -0.000008    0.03   -115.55   
   703. D(H  58,C  55,C  51,C   5)     63.62 -0.000023    0.08     63.70   
   704. D(H  56,C  55,C  51,C  52)    123.73 -0.000009    0.02    123.75   
   705. D(H  56,C  55,C  51,C   5)    -57.08 -0.000024    0.07    -57.00   
   706. D(H 136,C 134,C   3,H  59)      0.03 -0.000005    0.01      0.03   
   707. D(H 136,C 134,C   3,C   2)    179.91  0.000001   -0.01    179.90   
   708. D(C 135,C 134,C   3,H  59)   -179.99 -0.000006    0.01   -179.98   
   709. D(C 135,C 134,C   3,C   2)     -0.11 -0.000000   -0.00     -0.11   
   710. D(H  53,C 135,C 134,H 136)      0.01 -0.000001    0.00      0.02   
   711. D(H  53,C 135,C 134,C   3)   -179.97  0.000000    0.00   -179.97   
   712. D(C   0,C 135,C 134,H 136)    180.00 -0.000001    0.00    180.00   
   713. D(C   0,C 135,C 134,C   3)      0.02  0.000000   -0.00      0.02   
   714. D(C 134,C 135,C   0,H  57)    179.90 -0.000002    0.01    179.91   
   715. D(C 134,C 135,C   0,C   1)      0.03 -0.000002    0.01      0.04   
   716. D(H  53,C 135,C   0,H  57)     -0.11 -0.000002    0.00     -0.11   
   717. D(H  53,C 135,C   0,C   1)   -179.98 -0.000002    0.01   -179.97   
    ----------------------------------------------------------------------------

Time needed for optimization step       :     1.06 sec

         *************************************************************
         *                GEOMETRY OPTIMIZATION CYCLE  18            *
         *************************************************************
---------------------------------
CARTESIAN COORDINATES (ANGSTROEM)
---------------------------------
  C     16.752160    2.533981    0.397012
  C     15.612390    1.687839    0.336106
  C     14.476754    2.129451   -0.438361
  C     14.561065    3.386722   -1.095389
  C     13.268361    1.327665   -0.556789
  C     13.302745    0.083151    0.132203
  C     12.058540   -0.793597    0.020774
  C     11.071664   -0.581341    1.150799
  C      9.806508   -0.129108    1.076632
  C      8.979655    0.069586    2.328942
  C      9.130442    0.239297   -0.236444
  C      8.550645   -0.956267   -1.045152
  C      7.517942   -1.767990   -0.307323
  C      6.207868   -1.914205   -0.576570
  C      5.496024   -1.289023   -1.754811
  C      5.341817   -2.775434    0.333607
  C      4.757051   -2.043373    1.577075
  C      3.861160   -0.870615    1.271771
  C      2.527433   -0.773454    1.421796
  C      1.643673   -1.865525    1.980043
  C      1.814661    0.514761    1.031753
  C      1.413062    0.620006   -0.468809
  C      0.468620   -0.447259   -0.958654
  C     -0.824185   -0.325642   -1.311547
  C     -1.597688    0.973128   -1.310020
  C     -1.600807   -1.553202   -1.770017
  C     -2.239917   -2.397429   -0.628629
  C     -3.240773   -1.666685    0.228836
  C     -4.574665   -1.833970    0.288244
  C     -5.350028   -2.855922   -0.511486
  C     -5.404647   -0.967007    1.225850
  C     -5.836491    0.410785    0.643836
  C     -6.677021    0.346203   -0.605132
  C     -7.979544    0.648317   -0.756130
  C     -8.877483    1.159270    0.347418
  C     -8.637416    0.498339   -2.121570
  C     -9.183192   -0.924328   -2.441559
  C    -10.237592   -1.437987   -1.495080
  C    -11.552260   -1.614076   -1.721356
  C    -12.242328   -1.342923   -3.038959
  C    -12.449098   -2.139023   -0.608432
  C    -13.028619   -1.051289    0.343003
  C    -13.863785    0.010027   -0.326555
  C    -15.197536    0.183030   -0.276420
  C    -15.831627    1.354474   -1.010790
  C    -16.055167    2.630721   -0.150936
  C    -17.125227    2.508962    0.902661
  C    -17.042287    2.752437    2.222566
  C    -15.791995    3.195323    2.946126
  C    -18.255361    2.600456    3.113310
  C    -16.151422   -0.723014    0.467284
  C     14.428943   -0.358498    0.896214
  C     15.618743    0.412756    1.038267
  H     17.694460    4.376628   -0.188406
  O     16.658225    0.033050    1.732400
  C     14.408933   -1.706995    1.588972
  H     13.568428   -1.828522    2.288955
  H     17.594977    2.177186    0.985373
  H     14.341438   -2.553631    0.885832
  H     13.692413    3.697249   -1.672280
  H     15.341125   -1.813664    2.151359
  H     12.345464   -1.856404    0.012828
  H     11.574971   -0.580683   -0.936569
  H     11.464393   -0.803057    2.146270
  H      9.522258   -0.238717    3.230146
  H      8.039516   -0.498402    2.285279
  H      8.693091    1.125302    2.449971
  H      9.855199    0.761294   -0.872448
  H      8.311781    0.944122   -0.035042
  H      9.388434   -1.615143   -1.317265
  H      8.145278   -0.566130   -1.985836
  H      7.904562   -2.301847    0.563877
  H      6.135220   -0.626449   -2.344334
  H      4.623097   -0.711796   -1.423440
  H      5.110148   -2.070840   -2.425287
  H      5.935189   -3.619794    0.707804
  H      4.509371   -3.202179   -0.242424
  H      5.606462   -1.690581    2.180634
  H      4.231706   -2.788061    2.185721
  H      4.379262    0.008041    0.881436
  H      2.181467   -2.794463    2.187186
  H      0.823599   -2.096040    1.287716
  H      1.170847   -1.531992    2.915274
  H      2.465118    1.371283    1.251227
  H      0.910477    0.636793    1.643495
  H      2.338813    0.571025   -1.061156
  H      0.992599    1.618731   -0.631759
  H      0.909072   -1.443626   -1.035910
  H     -1.025142    1.817819   -0.917977
  H     -2.515285    0.880285   -0.714701
  H     -1.918677    1.225867   -2.331025
  H     -0.930160   -2.220662   -2.326465
  H     -2.395554   -1.249266   -2.464654
  H     -1.421506   -2.757709    0.012315
  H     -2.691390   -3.285681   -1.084548
  H     -2.809080   -0.908507    0.885879
  H     -4.730420   -3.414615   -1.217884
  H     -6.159747   -2.376297   -1.076662
  H     -5.832700   -3.579185    0.161853
  H     -4.830414   -0.764861    2.139288
  H     -6.307143   -1.513476    1.531446
  H     -4.919538    0.977225    0.422886
  H     -6.356475    0.959019    1.437466
  H     -6.141068    0.013725   -1.496791
  H     -8.389480    1.187447    1.325218
  H     -9.778449    0.538497    0.435676
  H     -9.226778    2.175591    0.113770
  H     -7.910440    0.747722   -2.905267
  H     -9.463734    1.216211   -2.213812
  H     -8.328262   -1.616523   -2.426344
  H     -9.555461   -0.913519   -3.472159
  H     -9.868248   -1.700844   -0.501463
  H    -11.585889   -0.891496   -3.787525
  H    -13.103638   -0.677817   -2.897019
  H    -12.642151   -2.277728   -3.458352
  H    -11.883624   -2.844471    0.014053
  H    -13.286580   -2.700235   -1.044882
  H    -12.179283   -0.564750    0.844954
  H    -13.599318   -1.563909    1.125751
  H    -13.295205    0.726491   -0.923103
  H    -16.797240    1.046556   -1.438093
  H    -15.190560    1.639385   -1.854440
  H    -16.347025    3.433381   -0.847057
  H    -15.095888    2.932717    0.282905
  H    -18.098967    2.198422    0.515138
  H    -14.917183    3.269280    2.295385
  H    -15.551535    2.496877    3.760265
  H    -15.946831    4.176460    3.417895
  H    -19.138755    2.279939    2.550622
  H    -18.495585    3.547893    3.617529
  H    -18.070269    1.865458    3.910064
  H    -15.647972   -1.535787    0.997598
  H    -16.870137   -1.172822   -0.232824
  H    -16.742851   -0.152790    1.194574
  C     15.686173    4.187148   -1.017410
  C     16.804409    3.752176   -0.255626
  H     15.718352    5.145183   -1.534857
  O     12.253961    1.746643   -1.268617

----------------------------
CARTESIAN COORDINATES (A.U.)
----------------------------
  NO LB      ZA    FRAG     MASS         X           Y           Z
   0 C     6.0000    0    12.011   31.656994    4.788530    0.750244
   1 C     6.0000    0    12.011   29.503142    3.189553    0.635149
   2 C     6.0000    0    12.011   27.357101    4.024080   -0.828382
   3 C     6.0000    0    12.011   27.516425    6.399977   -2.069985
   4 C     6.0000    0    12.011   25.073568    2.508923   -1.052178
   5 C     6.0000    0    12.011   25.138545    0.157132    0.249827
   6 C     6.0000    0    12.011   22.787338   -1.499682    0.039257
   7 C     6.0000    0    12.011   20.922413   -1.098576    2.174695
   8 C     6.0000    0    12.011   18.531615   -0.243978    2.034539
   9 C     6.0000    0    12.011   16.969088    0.131498    4.401062
  10 C     6.0000    0    12.011   17.254034    0.452205   -0.446815
  11 C     6.0000    0    12.011   16.158377   -1.807083   -1.975052
  12 C     6.0000    0    12.011   14.206852   -3.341017   -0.580756
  13 C     6.0000    0    12.011   11.731170   -3.617323   -1.089559
  14 C     6.0000    0    12.011   10.385980   -2.435901   -3.316112
  15 C     6.0000    0    12.011   10.094571   -5.244809    0.630426
  16 C     6.0000    0    12.011    8.989524   -3.861416    2.980239
  17 C     6.0000    0    12.011    7.296535   -1.645225    2.403298
  18 C     6.0000    0    12.011    4.776156   -1.461616    2.686804
  19 C     6.0000    0    12.011    3.106091   -3.525331    3.741738
  20 C     6.0000    0    12.011    3.429213    0.972756    1.949731
  21 C     6.0000    0    12.011    2.670300    1.171642   -0.885921
  22 C     6.0000    0    12.011    0.885564   -0.845197   -1.811593
  23 C     6.0000    0    12.011   -1.557483   -0.615374   -2.478465
  24 C     6.0000    0    12.011   -3.019192    1.838946   -2.475579
  25 C     6.0000    0    12.011   -3.025087   -2.935126   -3.344847
  26 C     6.0000    0    12.011   -4.232829   -4.530484   -1.187937
  27 C     6.0000    0    12.011   -6.124174   -3.149577    0.432437
  28 C     6.0000    0    12.011   -8.644863   -3.465701    0.544702
  29 C     6.0000    0    12.011  -10.110089   -5.396911   -0.966569
  30 C     6.0000    0    12.011  -10.213303   -1.827379    2.316521
  31 C     6.0000    0    12.011  -11.029369    0.776270    1.216673
  32 C     6.0000    0    12.011  -12.617741    0.654229   -1.143534
  33 C     6.0000    0    12.011  -15.079154    1.225141   -1.428878
  34 C     6.0000    0    12.011  -16.776011    2.190703    0.656524
  35 C     6.0000    0    12.011  -16.322351    0.941725   -4.009187
  36 C     6.0000    0    12.011  -17.353718   -1.746727   -4.613879
  37 C     6.0000    0    12.011  -19.346244   -2.717401   -2.825291
  38 C     6.0000    0    12.011  -21.830607   -3.050162   -3.252892
  39 C     6.0000    0    12.011  -23.134648   -2.537757   -5.742800
  40 C     6.0000    0    12.011  -23.525386   -4.042167   -1.149770
  41 C     6.0000    0    12.011  -24.620522   -1.986648    0.648182
  42 C     6.0000    0    12.011  -26.198756    0.018948   -0.617099
  43 C     6.0000    0    12.011  -28.719182    0.345876   -0.522358
  44 C     6.0000    0    12.011  -29.917439    2.559585   -1.910116
  45 C     6.0000    0    12.011  -30.339868    4.971343   -0.285228
  46 C     6.0000    0    12.011  -32.361989    4.741251    1.705783
  47 C     6.0000    0    12.011  -32.205255    5.201352    4.200042
  48 C     6.0000    0    12.011  -29.842546    6.038286    5.567371
  49 C     6.0000    0    12.011  -34.497634    4.914149    5.883303
  50 C     6.0000    0    12.011  -30.521764   -1.366298    0.883038
  51 C     6.0000    0    12.011   27.266751   -0.677463    1.693598
  52 C     6.0000    0    12.011   29.515147    0.779996    1.962040
  53 H     1.0000    0     1.008   33.437683    8.270629   -0.356036
  54 O     8.0000    0    15.999   31.479484    0.062455    3.273762
  55 C     6.0000    0    12.011   27.228937   -3.225753    3.002721
  56 H     1.0000    0     1.008   25.640613   -3.455407    4.325499
  57 H     1.0000    0     1.008   33.249687    4.114286    1.862084
  58 H     1.0000    0     1.008   27.101390   -4.825663    1.673979
  59 H     1.0000    0     1.008   25.874911    6.986788   -3.160152
  60 H     1.0000    0     1.008   28.990525   -3.427328    4.065480
  61 H     1.0000    0     1.008   23.329546   -3.508096    0.024242
  62 H     1.0000    0     1.008   21.873525   -1.097332   -1.769859
  63 H     1.0000    0     1.008   21.664563   -1.517557    4.055863
  64 H     1.0000    0     1.008   17.994460   -0.451109    6.104091
  65 H     1.0000    0     1.008   15.192483   -0.941843    4.318551
  66 H     1.0000    0     1.008   16.427561    2.126513    4.629774
  67 H     1.0000    0     1.008   18.623628    1.438637   -1.648687
  68 H     1.0000    0     1.008   15.706990    1.784132   -0.066220
  69 H     1.0000    0     1.008   17.741569   -3.052177   -2.489270
  70 H     1.0000    0     1.008   15.392345   -1.069830   -3.752686
  71 H     1.0000    0     1.008   14.937458   -4.349860    1.065573
  72 H     1.0000    0     1.008   11.593885   -1.183817   -4.430148
  73 H     1.0000    0     1.008    8.736388   -1.345100   -2.689912
  74 H     1.0000    0     1.008    9.656781   -3.913321   -4.583128
  75 H     1.0000    0     1.008   11.215882   -6.840420    1.337556
  76 H     1.0000    0     1.008    8.521477   -6.051242   -0.458116
  77 H     1.0000    0     1.008   10.594677   -3.194735    4.120801
  78 H     1.0000    0     1.008    7.996766   -5.268671    4.130415
  79 H     1.0000    0     1.008    8.275606    0.015195    1.665672
  80 H     1.0000    0     1.008    4.122375   -5.280770    4.133183
  81 H     1.0000    0     1.008    1.556377   -3.960941    2.433431
  82 H     1.0000    0     1.008    2.212580   -2.895046    5.509069
  83 H     1.0000    0     1.008    4.658398    2.591350    2.364477
  84 H     1.0000    0     1.008    1.720553    1.203364    3.105755
  85 H     1.0000    0     1.008    4.419715    1.079080   -2.005295
  86 H     1.0000    0     1.008    1.875741    3.058959   -1.193851
  87 H     1.0000    0     1.008    1.717897   -2.728058   -1.957586
  88 H     1.0000    0     1.008   -1.937237    3.435179   -1.734726
  89 H     1.0000    0     1.008   -4.753201    1.663498   -1.350589
  90 H     1.0000    0     1.008   -3.625774    2.316553   -4.405000
  91 H     1.0000    0     1.008   -1.757747   -4.196444   -4.396382
  92 H     1.0000    0     1.008   -4.526940   -2.360770   -4.657521
  93 H     1.0000    0     1.008   -2.686256   -5.211315    0.023272
  94 H     1.0000    0     1.008   -5.085991   -6.209037   -2.049498
  95 H     1.0000    0     1.008   -5.308393   -1.716830    1.674069
  96 H     1.0000    0     1.008   -8.939198   -6.452687   -2.301467
  97 H     1.0000    0     1.008  -11.640234   -4.490551   -2.034597
  98 H     1.0000    0     1.008  -11.022205   -6.763680    0.305858
  99 H     1.0000    0     1.008   -9.128160   -1.445379    4.042668
 100 H     1.0000    0     1.008  -11.918774   -2.860056    2.894014
 101 H     1.0000    0     1.008   -9.296580    1.846687    0.799139
 102 H     1.0000    0     1.008  -12.011996    1.812283    2.716418
 103 H     1.0000    0     1.008  -11.604937    0.025936   -2.828526
 104 H     1.0000    0     1.008  -15.853821    2.243950    2.504300
 105 H     1.0000    0     1.008  -18.478590    1.017611    0.823308
 106 H     1.0000    0     1.008  -17.436083    4.111271    0.214994
 107 H     1.0000    0     1.008  -14.948565    1.412989   -5.490159
 108 H     1.0000    0     1.008  -17.883866    2.298305   -4.183498
 109 H     1.0000    0     1.008  -15.738134   -3.054785   -4.585125
 110 H     1.0000    0     1.008  -18.057204   -1.726301   -6.561430
 111 H     1.0000    0     1.008  -18.648286   -3.214130   -0.947627
 112 H     1.0000    0     1.008  -21.894157   -1.684684   -7.157384
 113 H     1.0000    0     1.008  -24.762287   -1.280888   -5.474573
 114 H     1.0000    0     1.008  -23.890204   -4.304282   -6.535338
 115 H     1.0000    0     1.008  -22.456796   -5.375270    0.026556
 116 H     1.0000    0     1.008  -25.107998   -5.102705   -1.974541
 117 H     1.0000    0     1.008  -23.015509   -1.067224    1.596731
 118 H     1.0000    0     1.008  -25.698986   -2.955360    2.127362
 119 H     1.0000    0     1.008  -25.124297    1.372870   -1.744411
 120 H     1.0000    0     1.008  -31.742184    1.977704   -2.717602
 121 H     1.0000    0     1.008  -28.705999    3.097990   -3.504383
 122 H     1.0000    0     1.008  -30.891401    6.488149   -1.600706
 123 H     1.0000    0     1.008  -28.527094    5.542032    0.534612
 124 H     1.0000    0     1.008  -34.202091    4.154416    0.973470
 125 H     1.0000    0     1.008  -28.189390    6.178043    4.337648
 126 H     1.0000    0     1.008  -29.388142    4.718413    7.105871
 127 H     1.0000    0     1.008  -30.135144    7.892366    6.458886
 128 H     1.0000    0     1.008  -36.167005    4.308460    4.819977
 129 H     1.0000    0     1.008  -34.951591    6.704547    6.836138
 130 H     1.0000    0     1.008  -34.147860    3.525204    7.388950
 131 H     1.0000    0     1.008  -29.570382   -2.902217    1.885188
 132 H     1.0000    0     1.008  -31.879938   -2.216312   -0.439974
 133 H     1.0000    0     1.008  -31.639404   -0.288731    2.257418
 134 C     6.0000    0    12.011   29.642571    7.912562   -1.922626
 135 C     6.0000    0    12.011   31.755731    7.090585   -0.483064
 136 H     1.0000    0     1.008   29.703380    9.722987   -2.900460
 137 O     8.0000    0    15.999   23.156630    3.300678   -2.397338

--------------------------------
INTERNAL COORDINATES (ANGSTROEM)
--------------------------------
 C      0   0   0     0.000000000000     0.00000000     0.00000000
 C      1   0   0     1.420824152699     0.00000000     0.00000000
 C      2   1   0     1.443776358205   118.15238796     0.00000000
 C      3   2   1     1.421099479133   118.16106940   359.91700842
 C      3   2   1     1.455026075560   121.89443585   179.96601223
 C      5   3   2     1.422921905227   114.99098828   359.36635410
 C      6   5   3     1.526155597085   116.57690844   180.58892374
 C      7   6   5     1.515233434900   113.33160523   266.81250107
 C      8   7   6     1.345598254405   128.19500009   117.44219232
 C      9   8   7     1.513752281763   120.80304962   182.35610951
 C      9   8   7     1.522155178786   123.12639944     1.00684620
 C     11   9   8     1.555489195311   115.34209317    81.40531738
 C     12  11   9     1.506572312597   114.51933407    58.79225887
 C     13  12  11     1.345424727858   128.90277392   114.16999072
 C     14  13  12     1.511894422201   124.71373537     1.88661177
 C     14  13  12     1.523214020008   119.70241133   181.13206751
 C     16  14  13     1.556944261041   115.14608633    85.93354491
 C     17  16  14     1.507047500857   115.30088203    60.36735966
 C     18  17  16     1.345650493794   128.52106455   108.89693203
 C     19  18  17     1.511717871116   124.64127501     1.49290631
 C     19  18  17     1.523047269329   119.75970255   180.68239734
 C     21  19  18     1.556935147861   115.13235512    85.78790321
 C     22  21  19     1.506974751118   115.28137485    60.43949036
 C     23  22  21     1.345611241533   128.56167688   109.88382265
 C     24  23  22     1.511659185897   124.68038686     1.45135907
 C     24  23  22     1.523233374498   119.73181223   180.59490356
 C     26  24  23     1.556902659338   115.19059395    85.76932425
 C     27  26  24     1.506966308845   115.26694660    60.32782269
 C     28  27  26     1.345652037891   128.54926565   109.89621129
 C     29  28  27     1.511669421788   124.68905319     1.44780860
 C     29  28  27     1.523023920643   119.77583375   180.66246712
 C     31  29  28     1.556772262354   115.13841298    85.43649998
 C     32  31  29     1.506845242651   115.25712779    59.79229990
 C     33  32  31     1.345600216329   128.56041872   110.11494225
 C     34  33  32     1.511682475053   124.67724884     1.32974645
 C     34  33  32     1.523061369689   119.77574808   180.49224877
 C     36  34  33     1.556999431440   115.19064292    86.04678459
 C     37  36  34     1.507125442930   115.31438024    59.97957878
 C     38  37  36     1.345570785910   128.50158311   109.00929648
 C     39  38  37     1.511884445877   124.68268494     1.38871838
 C     39  38  37     1.522658077445   119.84612643   180.55170305
 C     41  39  38     1.556997075162   115.15149021    86.93019479
 C     42  41  39     1.507381602628   115.25626913    58.93784042
 C     43  42  41     1.345859281172   128.53738432   107.74377696
 C     44  43  42     1.521069275315   119.61268039   178.50984441
 C     45  44  43     1.555032146748   115.15306274   265.73457519
 C     46  45  44     1.506626020599   114.98958095   290.20382955
 C     47  46  45     1.344733585861   128.89973961   126.25845765
 C     48  47  46     1.510932050816   125.04019098   358.86471326
 C     48  47  46     1.512637402760   120.68652666   178.45980105
 C     44  43  42     1.511260262438   124.52547664   358.17210845
 C      6   5   3     1.430764773053   123.19976890     0.40805128
 C     52   6   5     1.425004198170   122.91366107     0.16549057
 H      1   2   3     2.150812025339   148.21004929   359.97321721
 O     53  52   6     1.306338745728   124.05833040   179.82923748
 C     52   6   5     1.516165419496   120.54019480   180.96754448
 H     56  52   6     1.100542977166   113.50983419   302.99837551
 H      1   2   3     1.088030828511   116.69792637   180.12187282
 H     56  52   6     1.102612715287   113.10163586    63.69495450
 H      4   3   2     1.088019868254   116.76155357   180.01911086
 H     56  52   6     1.093910399701   108.08241564   182.92096697
 H      7   6   5     1.100884802017   110.03889072   145.67392704
 H      7   6   5     1.093470090370   108.21575363    28.75304998
 H      8   7   6     1.092866292329   114.63550308   299.26492859
 H     10   9   8     1.096192638455   111.89082734   357.37073270
 H     10   9   8     1.099262459700   111.49852828   236.16493082
 H     10   9   8     1.100592341888   111.04521539   118.07168403
 H     11   9   8     1.096474249929   108.78476514   319.78858372
 H     11   9   8     1.098884415327   109.14878812   203.29141368
 H     12  11   9     1.100023831296   107.76384945   297.72647329
 H     12  11   9     1.096090842596   108.08743005   183.09581876
 H     13  12  11     1.092459496228   114.28388143   294.32399330
 H     15  14  13     1.093212313252   113.30208712   355.42750815
 H     15  14  13     1.097724277756   110.89137141   233.78844183
 H     15  14  13     1.099852776093   110.26261795   116.46404474
 H     16  14  13     1.097751537700   109.34452999   325.45785866
 H     16  14  13     1.098585419648   109.70315492   208.60729848
 H     17  16  14     1.100111148026   107.39524190   299.05556701
 H     17  16  14     1.095900324101   107.70429363   184.74443513
 H     18  17  16     1.092166752817   114.61082667   288.68443526
 H     20  19  18     1.093186967138   113.34336641   355.50341014
 H     20  19  18     1.097713178663   110.82666853   233.91853560
 H     20  19  18     1.099756736098   110.26051089   116.63325961
 H     21  19  18     1.097676714840   109.35794532   325.28218305
 H     21  19  18     1.098484220853   109.66728720   208.43056903
 H     22  21  19     1.100130983358   107.38987647   299.12615343
 H     22  21  19     1.095806928226   107.69205426   184.81995517
 H     23  22  21     1.092114122093   114.60540966   289.56720395
 H     25  24  23     1.093163996113   113.34365610   355.67457889
 H     25  24  23     1.097729713241   110.83067118   234.08035614
 H     25  24  23     1.099710630469   110.23513473   116.79971122
 H     26  24  23     1.097682030425   109.33610741   325.24707119
 H     26  24  23     1.098417048099   109.64831247   208.41886315
 H     27  26  24     1.100185320229   107.41571622   298.96291292
 H     27  26  24     1.095756326195   107.67785007   184.64816459
 H     28  27  26     1.092198589180   114.60778002   289.56811639
 H     30  29  28     1.093183207798   113.36837380   355.58933911
 H     30  29  28     1.097773902444   110.81370301   233.98934724
 H     30  29  28     1.099757541225   110.23114188   116.73098580
 H     31  29  28     1.097713529770   109.39172006   324.86831714
 H     31  29  28     1.098415512228   109.62308047   208.00884303
 H     32  31  29     1.100215943418   107.43011772   298.48971748
 H     32  31  29     1.095807216654   107.67683770   184.17435520
 H     33  32  31     1.092173849989   114.58286696   289.74362189
 H     35  34  33     1.093176314542   113.36031909   355.18800626
 H     35  34  33     1.097673989158   110.79930397   233.57372303
 H     35  34  33     1.099775312589   110.23798648   116.30614865
 H     36  34  33     1.097664265347   109.36811758   325.47737402
 H     36  34  33     1.098475906255   109.62438486   208.64105206
 H     37  36  34     1.100123151372   107.43747013   298.63015495
 H     37  36  34     1.095826777018   107.65900195   184.32916728
 H     38  37  36     1.092146281941   114.63150076   288.72638884
 H     40  39  38     1.093183517432   113.37494534   354.49327287
 H     40  39  38     1.097436806839   110.74445714   232.86919055
 H     40  39  38     1.099822047055   110.23160084   115.63070182
 H     41  39  38     1.097681503144   109.42875355   326.25058316
 H     41  39  38     1.098555548897   109.55779315   209.42225099
 H     42  41  39     1.100020779070   107.48462085   297.70746973
 H     42  41  39     1.095979894126   107.66680132   183.39206556
 H     43  42  41     1.092004317290   114.58982226   287.46399821
 H     45  44  43     1.099914207718   109.75090046   142.89362981
 H     45  44  43     1.097217309151   109.12567297    26.33142944
 H     46  45  44     1.101829205263   106.65511406   170.24532809
 H     46  45  44     1.095278345389   108.62747745    55.99129978
 H     47  46  45     1.093059362033   114.06291664   304.88963782
 H     49  48  47     1.092808721685   113.39700796   357.75109765
 H     49  48  47     1.099305030615   110.45234228   236.37993246
 H     49  48  47     1.099622648987   110.51623249   119.08428421
 H     50  48  47     1.095323043394   111.94276624     0.28946429
 H     50  48  47     1.099810066267   111.01329574   239.32970333
 H     50  48  47     1.099680760019   111.02814187   121.33160529
 H     51  44  43     1.093295468151   113.18789436     1.65635010
 H     51  44  43     1.099558407030   110.15060300   240.89532030
 H     51  44  43     1.097221995098   110.78383413   123.44831205
 C      4   3   2     1.382978527606   122.29263525     0.14478610
 C     54   1   2     1.089333928267    33.66656627     0.04091835
 H    135   4   3     1.089320678402   120.41532652   179.90392862
 O      5   3   2     1.308147323611   120.78411857   180.26580505

---------------------------
INTERNAL COORDINATES (A.U.)
---------------------------
 C      0   0   0     0.000000000000     0.00000000     0.00000000
 C      1   0   0     2.684968533062     0.00000000     0.00000000
 C      2   1   0     2.728341915638   118.15238796     0.00000000
 C      3   2   1     2.685488824619   118.16106940   359.91700842
 C      3   2   1     2.749600800522   121.89443585   179.96601223
 C      5   3   2     2.688932710836   114.99098828   359.36635410
 C      6   5   3     2.884016116242   116.57690844   180.58892374
 C      7   6   5     2.863376220922   113.33160523   266.81250107
 C      8   7   6     2.542812187109   128.19500009   117.44219232
 C      9   8   7     2.860577247130   120.80304962   182.35610951
 C      9   8   7     2.876456421235   123.12639944     1.00684620
 C     11   9   8     2.939448583411   115.34209317    81.40531738
 C     12  11   9     2.847009071757   114.51933407    58.79225887
 C     13  12  11     2.542484269456   128.90277392   114.16999072
 C     14  13  12     2.857066401362   124.71373537     1.88661177
 C     14  13  12     2.878457341165   119.70241133   181.13206751
 C     16  14  13     2.942198259147   115.14608633    85.93354491
 C     17  16  14     2.847907047430   115.30088203    60.36735966
 C     18  17  16     2.542910905247   128.52106455   108.89693203
 C     19  18  17     2.856732768164   124.64127501     1.49290631
 C     19  18  17     2.878142228048   119.75970255   180.68239734
 C     21  19  18     2.942181037734   115.13235512    85.78790321
 C     22  21  19     2.847769570347   115.28137485    60.43949036
 C     23  22  21     2.542836729223   128.56167688   109.88382265
 C     24  23  22     2.856621869171   124.68038686     1.45135907
 C     24  23  22     2.878493915850   119.73181223   180.59490356
 C     26  24  23     2.942119643323   115.19059395    85.76932425
 C     27  26  24     2.847753616763   115.26694660    60.32782269
 C     28  27  26     2.542913823168   128.54926565   109.89621129
 C     29  28  27     2.856641212202   124.68905319     1.44780860
 C     29  28  27     2.878098105427   119.77583375   180.66246712
 C     31  29  28     2.941873228735   115.13841298    85.43649998
 C     32  31  29     2.847524834812   115.25712779    59.79229990
 C     33  32  31     2.542815894606   128.56041872   110.11494225
 C     34  33  32     2.856665879299   124.67724884     1.32974645
 C     34  33  32     2.878168873867   119.77574808   180.49224877
 C     36  34  33     2.942302516092   115.19064292    86.04678459
 C     37  36  34     2.848054336602   115.31438024    59.97957878
 C     38  37  36     2.542760279175   128.50158311   109.00929648
 C     39  38  37     2.857047548842   124.68268494     1.38871838
 C     39  38  37     2.877406761974   119.84612643   180.55170305
 C     41  39  38     2.942298063373   115.15149021    86.93019479
 C     42  41  39     2.848538408277   115.25626913    58.93784042
 C     43  42  41     2.543305456211   128.53738432   107.74377696
 C     44  43  42     2.874404361067   119.61268039   178.50984441
 C     45  44  43     2.938584886796   115.15306274   265.73457519
 C     46  45  44     2.847110565171   114.98958095   290.20382955
 C     47  46  45     2.541178200362   128.89973961   126.25845765
 C     48  47  46     2.855247783006   125.04019098   358.86471326
 C     48  47  46     2.858470431143   120.68652666   178.45980105
 C     44  43  42     2.855868013085   124.52547664   358.17210845
 C      6   5   3     2.703753583133   123.19976890     0.40805128
 C     52   6   5     2.692867674229   122.91366107     0.16549057
 H      1   2   3     4.064445693435   148.21004929   359.97321721
 O     53  52   6     2.468622467556   124.05833040   179.82923748
 C     52   6   5     2.865137416570   120.54019480   180.96754448
 H     56  52   6     2.079724825454   113.50983419   302.99837551
 H      1   2   3     2.056080291149   116.69792637   180.12187282
 H     56  52   6     2.083636063671   113.10163586    63.69495450
 H      4   3   2     2.056059579265   116.76155357   180.01911086
 H     56  52   6     2.067191070483   108.08241564   182.92096697
 H      7   6   5     2.080370780808   110.03889072   145.67392704
 H      7   6   5     2.066359006434   108.21575363    28.75304998
 H      8   7   6     2.065217993496   114.63550308   299.26492859
 H     10   9   8     2.071503876701   111.89082734   357.37073270
 H     10   9   8     2.077304998134   111.49852828   236.16493082
 H     10   9   8     2.079818111259   111.04521539   118.07168403
 H     11   9   8     2.072036045263   108.78476514   319.78858372
 H     11   9   8     2.076590597803   109.14878812   203.29141368
 H     12  11   9     2.078743781936   107.76384945   297.72647329
 H     12  11   9     2.071311510406   108.08743005   183.09581876
 H     13  12  11     2.064449260272   114.28388143   294.32399330
 H     15  14  13     2.065871878278   113.30208712   355.42750815
 H     15  14  13     2.074398255516   110.89137141   233.78844183
 H     15  14  13     2.078420534450   110.26261795   116.46404474
 H     16  14  13     2.074449769345   109.34452999   325.45785866
 H     16  14  13     2.076025577853   109.70315492   208.60729848
 H     17  16  14     2.078908786643   107.39524190   299.05556701
 H     17  16  14     2.070951482627   107.70429363   184.74443513
 H     18  17  16     2.063896055398   114.61082667   288.68443526
 H     20  19  18     2.065823981063   113.34336641   355.50341014
 H     20  19  18     2.074377281269   110.82666853   233.91853560
 H     20  19  18     2.078239045161   110.26051089   116.63325961
 H     21  19  18     2.074308374630   109.35794532   325.28218305
 H     21  19  18     2.075834339847   109.66728720   208.43056903
 H     22  21  19     2.078946269988   107.38987647   299.12615343
 H     22  21  19     2.070774990000   107.69205426   184.81995517
 H     23  22  21     2.063796597744   114.60540966   289.56720395
 H     25  24  23     2.065780572116   113.34365610   355.67457889
 H     25  24  23     2.074408527093   110.83067118   234.08035614
 H     25  24  23     2.078151918148   110.23513473   116.79971122
 H     26  24  23     2.074318419630   109.33610741   325.24707119
 H     26  24  23     2.075707401738   109.64831247   208.41886315
 H     27  26  24     2.079048951794   107.41571622   298.96291292
 H     27  26  24     2.070679366019   107.67785007   184.64816459
 H     28  27  26     2.063956217405   114.60778002   289.56811639
 H     30  29  28     2.065816876940   113.36837380   355.58933911
 H     30  29  28     2.074492032584   110.81370301   233.98934724
 H     30  29  28     2.078240566629   110.23114188   116.73098580
 H     31  29  28     2.074377944765   109.39172006   324.86831714
 H     31  29  28     2.075704499362   109.62308047   208.00884303
 H     32  31  29     2.079106821233   107.43011772   298.48971748
 H     32  31  29     2.070775535050   107.67683770   184.17435520
 H     33  32  31     2.063909467109   114.58286696   289.74362189
 H     35  34  33     2.065803850574   113.36031909   355.18800626
 H     35  34  33     2.074303223837   110.79930397   233.57372303
 H     35  34  33     2.078274149640   110.23798648   116.30614865
 H     36  34  33     2.074284848498   109.36811758   325.47737402
 H     36  34  33     2.075818627533   109.62438486   208.64105206
 H     37  36  34     2.078931469680   107.43747013   298.63015495
 H     37  36  34     2.070812498782   107.65900195   184.32916728
 H     38  37  36     2.063857371048   114.63150076   288.72638884
 H     40  39  38     2.065817462064   113.37494534   354.49327287
 H     40  39  38     2.073855014211   110.74445714   232.86919055
 H     40  39  38     2.078362464983   110.23160084   115.63070182
 H     41  39  38     2.074317423214   109.42875355   326.25058316
 H     41  39  38     2.075969130314   109.55779315   209.42225099
 H     42  41  39     2.078738014065   107.48462085   297.70746973
 H     42  41  39     2.071101848181   107.66680132   183.39206556
 H     43  42  41     2.063589096737   114.58982226   287.46399821
 H     45  44  43     2.078536623395   109.75090046   142.89362981
 H     45  44  43     2.073440223693   109.12567297    26.33142944
 H     46  45  44     2.082155444303   106.65511406   170.24532809
 H     46  45  44     2.069776113200   108.62747745    55.99129978
 H     47  46  45     2.065582842361   114.06291664   304.88963782
 H     49  48  47     2.065109200746   113.39700796   357.75109765
 H     49  48  47     2.077385445505   110.45234228   236.37993246
 H     49  48  47     2.077985657243   110.51623249   119.08428421
 H     50  48  47     2.069860580188   111.94276624     0.28946429
 H     50  48  47     2.078339824574   111.01329574   239.32970333
 H     50  48  47     2.078095471178   111.02814187   121.33160529
 H     51  44  43     2.066029018263   113.18789436     1.65635010
 H     51  44  43     2.077864257537   110.15060300   240.89532030
 H     51  44  43     2.073449078850   110.78383413   123.44831205
 C      4   3   2     2.613450666269   122.29263525     0.14478610
 C     54   1   2     2.058542792813    33.66656627     0.04091835
 H    135   4   3     2.058517754197   120.41532652   179.90392862
 O      5   3   2     2.472040184446   120.78411857   180.26580505


           ************************************************************
           *        Program running with 8 parallel MPI-processes     *
           *              working on a common directory               *
           ************************************************************
------------------------------------------------------------------------------
                   ___                                                        
                  /   \      - P O W E R E D   B Y -                         
                 /     \                                                     
                 |  |  |   _    _      __       _____    __    __             
                 |  |  |  | |  | |    /  \     |  _  \  |  |  /  |          
                  \  \/   | |  | |   /    \    | | | |  |  | /  /          
                 / \  \   | |__| |  /  /\  \   | |_| |  |  |/  /          
                |  |  |   |  __  | /  /__\  \  |    /   |      \           
                |  |  |   | |  | | |   __   |  |    \   |  |\   \          
                \     /   | |  | | |  |  |  |  | |\  \  |  | \   \       
                 \___/    |_|  |_| |__|  |__|  |_| \__\ |__|  \__/        
                                                                              
                      - O R C A' S   B I G   F R I E N D -                    
                                      &                                       
                       - I N T E G R A L  F E E D E R -                       
                                                                              
 v1 FN, 2020, v2 2021                                                         
------------------------------------------------------------------------------


Reading SHARK input file MK9_2e_0H_B3LYP_631Gd_opt.SHARKINP.tmp ... ok
----------------------
SHARK INTEGRAL PACKAGE
----------------------

Number of atoms                             ...    138
Number of basis functions                   ...    972
Number of shells                            ...    508
Maximum angular momentum                    ...      2
Integral batch strategy                     ... SHARK/LIBINT Hybrid
RI-J (if used) integral strategy            ... SPLIT-RIJ (Revised 2003 algorithm where possible)
Printlevel                                  ...      1
Contraction scheme used                     ... SEGMENTED contraction
Coulomb Range Separation                    ... NOT USED
Exchange Range Separation                   ... NOT USED
Finite Nucleus Model                        ... NOT USED
Auxiliary Coulomb fitting basis             ... AVAILABLE
   # of basis functions in Aux-J            ...   3722
   # of shells in Aux-J                     ...   1270
   Maximum angular momentum in Aux-J        ...      4
Auxiliary J/K fitting basis                 ... NOT available
Auxiliary Correlation fitting basis         ... NOT available
Auxiliary 'external' fitting basis          ... NOT available
Integral threshold                          ...     2.500000e-11
Primitive cut-off                           ...     2.500000e-12
Primitive pair pre-selection threshold      ...     2.500000e-12

Calculating pre-screening integrals         ... done (  0.3 sec) Dimension = 508
Organizing shell pair data                  ... done (  0.5 sec)
Shell pair information
Total number of shell pairs                 ...    129286
Shell pairs after pre-screening             ...     36333
Total number of primitive shell pairs       ...    710103
Primitive shell pairs kept                  ...    105479
          la=0 lb=0:  15340 shell pairs
          la=1 lb=0:  11859 shell pairs
          la=1 lb=1:   2371 shell pairs
          la=2 lb=0:   4545 shell pairs
          la=2 lb=1:   1869 shell pairs
          la=2 lb=2:    349 shell pairs

Calculating one electron integrals          ... done (  0.1 sec)
Calculating RI/J V-Matrix + Cholesky decomp.... done (  0.7 sec)
Calculating Nuclear repulsion               ... done (  0.0 sec) ENN=   6586.036244125713 Eh

SHARK setup successfully completed in   2.8 seconds

Maximum memory used throughout the entire GTOINT-calculation: 95.6 MB
[1717951948.033184] [eu-a2p-364:59213:0]          mpool.c:38   UCX  WARN  object 0x362fec0 was not returned to mpool ucp_requests
[1717951948.033206] [eu-a2p-364:59213:0]          mpool.c:38   UCX  WARN  object 0x3630080 was not returned to mpool ucp_requests
[1717951948.033210] [eu-a2p-364:59213:0]          mpool.c:38   UCX  WARN  object 0x3630240 was not returned to mpool ucp_requests
[1717951948.033213] [eu-a2p-364:59213:0]          mpool.c:38   UCX  WARN  object 0x3630400 was not returned to mpool ucp_requests
[1717951948.033216] [eu-a2p-364:59213:0]          mpool.c:38   UCX  WARN  object 0x36305c0 was not returned to mpool ucp_requests
[1717951948.033218] [eu-a2p-364:59213:0]          mpool.c:38   UCX  WARN  object 0x3630780 was not returned to mpool ucp_requests
[1717951948.033221] [eu-a2p-364:59213:0]          mpool.c:38   UCX  WARN  object 0x3630940 was not returned to mpool ucp_requests
[1717951948.033224] [eu-a2p-364:59213:0]          mpool.c:38   UCX  WARN  object 0x3630b00 was not returned to mpool ucp_requests
[1717951948.033226] [eu-a2p-364:59213:0]          mpool.c:38   UCX  WARN  object 0x3630cc0 was not returned to mpool ucp_requests
[1717951948.033228] [eu-a2p-364:59213:0]          mpool.c:38   UCX  WARN  object 0x3630e80 was not returned to mpool ucp_requests
[1717951948.033231] [eu-a2p-364:59213:0]          mpool.c:38   UCX  WARN  object 0x3631040 was not returned to mpool ucp_requests
[1717951948.033233] [eu-a2p-364:59213:0]          mpool.c:38   UCX  WARN  object 0x3631200 was not returned to mpool ucp_requests
[1717951948.033236] [eu-a2p-364:59213:0]          mpool.c:38   UCX  WARN  object 0x36313c0 was not returned to mpool ucp_requests
[1717951948.033239] [eu-a2p-364:59213:0]          mpool.c:38   UCX  WARN  object 0x3631580 was not returned to mpool ucp_requests
[1717951948.033241] [eu-a2p-364:59213:0]          mpool.c:38   UCX  WARN  object 0x3631740 was not returned to mpool ucp_requests
[1717951948.033244] [eu-a2p-364:59213:0]          mpool.c:38   UCX  WARN  object 0x3631900 was not returned to mpool ucp_requests
[1717951948.033246] [eu-a2p-364:59213:0]          mpool.c:38   UCX  WARN  object 0x3631ac0 was not returned to mpool ucp_requests
[1717951948.033249] [eu-a2p-364:59213:0]          mpool.c:38   UCX  WARN  object 0x3631c80 was not returned to mpool ucp_requests
[1717951948.033251] [eu-a2p-364:59213:0]          mpool.c:38   UCX  WARN  object 0x3631e40 was not returned to mpool ucp_requests
[1717951948.033254] [eu-a2p-364:59213:0]          mpool.c:38   UCX  WARN  object 0x3632000 was not returned to mpool ucp_requests
[1717951948.033256] [eu-a2p-364:59213:0]          mpool.c:38   UCX  WARN  object 0x36321c0 was not returned to mpool ucp_requests
[1717951948.033259] [eu-a2p-364:59213:0]          mpool.c:38   UCX  WARN  object 0x3632380 was not returned to mpool ucp_requests
[1717951948.033261] [eu-a2p-364:59213:0]          mpool.c:38   UCX  WARN  object 0x3632540 was not returned to mpool ucp_requests
[1717951948.033264] [eu-a2p-364:59213:0]          mpool.c:38   UCX  WARN  object 0x3632700 was not returned to mpool ucp_requests
[1717951948.033266] [eu-a2p-364:59213:0]          mpool.c:38   UCX  WARN  object 0x36328c0 was not returned to mpool ucp_requests
[1717951948.033269] [eu-a2p-364:59213:0]          mpool.c:38   UCX  WARN  object 0x3632a80 was not returned to mpool ucp_requests
[1717951948.036260] [eu-a2p-364:59214:0]          mpool.c:38   UCX  WARN  object 0x434e2c0 was not returned to mpool ucp_requests
[1717951948.036283] [eu-a2p-364:59214:0]          mpool.c:38   UCX  WARN  object 0x434e480 was not returned to mpool ucp_requests
[1717951948.036287] [eu-a2p-364:59214:0]          mpool.c:38   UCX  WARN  object 0x434e640 was not returned to mpool ucp_requests
[1717951948.036291] [eu-a2p-364:59214:0]          mpool.c:38   UCX  WARN  object 0x434e800 was not returned to mpool ucp_requests
[1717951948.036294] [eu-a2p-364:59214:0]          mpool.c:38   UCX  WARN  object 0x434e9c0 was not returned to mpool ucp_requests
[1717951948.036297] [eu-a2p-364:59214:0]          mpool.c:38   UCX  WARN  object 0x434eb80 was not returned to mpool ucp_requests
[1717951948.036300] [eu-a2p-364:59214:0]          mpool.c:38   UCX  WARN  object 0x434ed40 was not returned to mpool ucp_requests
[1717951948.036303] [eu-a2p-364:59214:0]          mpool.c:38   UCX  WARN  object 0x434ef00 was not returned to mpool ucp_requests
[1717951948.036306] [eu-a2p-364:59214:0]          mpool.c:38   UCX  WARN  object 0x434f0c0 was not returned to mpool ucp_requests
[1717951948.036308] [eu-a2p-364:59214:0]          mpool.c:38   UCX  WARN  object 0x434f280 was not returned to mpool ucp_requests
[1717951948.036311] [eu-a2p-364:59214:0]          mpool.c:38   UCX  WARN  object 0x434f440 was not returned to mpool ucp_requests
[1717951948.036314] [eu-a2p-364:59214:0]          mpool.c:38   UCX  WARN  object 0x434f600 was not returned to mpool ucp_requests
[1717951948.036317] [eu-a2p-364:59214:0]          mpool.c:38   UCX  WARN  object 0x434f7c0 was not returned to mpool ucp_requests
[1717951948.036320] [eu-a2p-364:59214:0]          mpool.c:38   UCX  WARN  object 0x434f980 was not returned to mpool ucp_requests
[1717951948.036322] [eu-a2p-364:59214:0]          mpool.c:38   UCX  WARN  object 0x434fb40 was not returned to mpool ucp_requests
[1717951948.036325] [eu-a2p-364:59214:0]          mpool.c:38   UCX  WARN  object 0x434fd00 was not returned to mpool ucp_requests
[1717951948.036327] [eu-a2p-364:59214:0]          mpool.c:38   UCX  WARN  object 0x434fec0 was not returned to mpool ucp_requests
[1717951948.036330] [eu-a2p-364:59214:0]          mpool.c:38   UCX  WARN  object 0x4350080 was not returned to mpool ucp_requests
[1717951948.036332] [eu-a2p-364:59214:0]          mpool.c:38   UCX  WARN  object 0x4350240 was not returned to mpool ucp_requests
[1717951948.036335] [eu-a2p-364:59214:0]          mpool.c:38   UCX  WARN  object 0x4350400 was not returned to mpool ucp_requests
[1717951948.036337] [eu-a2p-364:59214:0]          mpool.c:38   UCX  WARN  object 0x43505c0 was not returned to mpool ucp_requests
[1717951948.036340] [eu-a2p-364:59214:0]          mpool.c:38   UCX  WARN  object 0x4350780 was not returned to mpool ucp_requests
[1717951948.036342] [eu-a2p-364:59214:0]          mpool.c:38   UCX  WARN  object 0x4350940 was not returned to mpool ucp_requests
[1717951948.036345] [eu-a2p-364:59214:0]          mpool.c:38   UCX  WARN  object 0x4350b00 was not returned to mpool ucp_requests
[1717951948.036347] [eu-a2p-364:59214:0]          mpool.c:38   UCX  WARN  object 0x4350cc0 was not returned to mpool ucp_requests
[1717951948.036350] [eu-a2p-364:59214:0]          mpool.c:38   UCX  WARN  object 0x4350e80 was not returned to mpool ucp_requests
[1717951948.036352] [eu-a2p-364:59214:0]          mpool.c:38   UCX  WARN  object 0x4351040 was not returned to mpool ucp_requests
[1717951948.036355] [eu-a2p-364:59214:0]          mpool.c:38   UCX  WARN  object 0x4351200 was not returned to mpool ucp_requests
[1717951948.036357] [eu-a2p-364:59214:0]          mpool.c:38   UCX  WARN  object 0x43513c0 was not returned to mpool ucp_requests
[1717951948.044162] [eu-a2p-364:59216:0]          mpool.c:38   UCX  WARN  object 0x3e50780 was not returned to mpool ucp_requests
[1717951948.044181] [eu-a2p-364:59216:0]          mpool.c:38   UCX  WARN  object 0x3e50940 was not returned to mpool ucp_requests
[1717951948.044186] [eu-a2p-364:59216:0]          mpool.c:38   UCX  WARN  object 0x3e50b00 was not returned to mpool ucp_requests
[1717951948.044189] [eu-a2p-364:59216:0]          mpool.c:38   UCX  WARN  object 0x3e50cc0 was not returned to mpool ucp_requests
[1717951948.044191] [eu-a2p-364:59216:0]          mpool.c:38   UCX  WARN  object 0x3e50e80 was not returned to mpool ucp_requests
[1717951948.044194] [eu-a2p-364:59216:0]          mpool.c:38   UCX  WARN  object 0x3e51040 was not returned to mpool ucp_requests
[1717951948.044196] [eu-a2p-364:59216:0]          mpool.c:38   UCX  WARN  object 0x3e51200 was not returned to mpool ucp_requests
[1717951948.044199] [eu-a2p-364:59216:0]          mpool.c:38   UCX  WARN  object 0x3e513c0 was not returned to mpool ucp_requests
[1717951948.044202] [eu-a2p-364:59216:0]          mpool.c:38   UCX  WARN  object 0x3e51580 was not returned to mpool ucp_requests
[1717951948.044204] [eu-a2p-364:59216:0]          mpool.c:38   UCX  WARN  object 0x3e51740 was not returned to mpool ucp_requests
[1717951948.044207] [eu-a2p-364:59216:0]          mpool.c:38   UCX  WARN  object 0x3e51900 was not returned to mpool ucp_requests
[1717951948.044209] [eu-a2p-364:59216:0]          mpool.c:38   UCX  WARN  object 0x3e51ac0 was not returned to mpool ucp_requests
[1717951948.044212] [eu-a2p-364:59216:0]          mpool.c:38   UCX  WARN  object 0x3e51c80 was not returned to mpool ucp_requests
[1717951948.044215] [eu-a2p-364:59216:0]          mpool.c:38   UCX  WARN  object 0x3e51e40 was not returned to mpool ucp_requests
[1717951948.044217] [eu-a2p-364:59216:0]          mpool.c:38   UCX  WARN  object 0x3e52000 was not returned to mpool ucp_requests
[1717951948.044220] [eu-a2p-364:59216:0]          mpool.c:38   UCX  WARN  object 0x3e521c0 was not returned to mpool ucp_requests
[1717951948.044222] [eu-a2p-364:59216:0]          mpool.c:38   UCX  WARN  object 0x3e52380 was not returned to mpool ucp_requests
[1717951948.044225] [eu-a2p-364:59216:0]          mpool.c:38   UCX  WARN  object 0x3e52540 was not returned to mpool ucp_requests
[1717951948.044227] [eu-a2p-364:59216:0]          mpool.c:38   UCX  WARN  object 0x3e52700 was not returned to mpool ucp_requests
[1717951948.044230] [eu-a2p-364:59216:0]          mpool.c:38   UCX  WARN  object 0x3e528c0 was not returned to mpool ucp_requests
[1717951948.044232] [eu-a2p-364:59216:0]          mpool.c:38   UCX  WARN  object 0x3e52a80 was not returned to mpool ucp_requests
[1717951948.044235] [eu-a2p-364:59216:0]          mpool.c:38   UCX  WARN  object 0x3e52c40 was not returned to mpool ucp_requests
[1717951948.044237] [eu-a2p-364:59216:0]          mpool.c:38   UCX  WARN  object 0x3e52e00 was not returned to mpool ucp_requests
[1717951948.044240] [eu-a2p-364:59216:0]          mpool.c:38   UCX  WARN  object 0x3e52fc0 was not returned to mpool ucp_requests
[1717951948.044243] [eu-a2p-364:59216:0]          mpool.c:38   UCX  WARN  object 0x3e53180 was not returned to mpool ucp_requests
[1717951948.044245] [eu-a2p-364:59216:0]          mpool.c:38   UCX  WARN  object 0x3e53340 was not returned to mpool ucp_requests
[1717951948.044248] [eu-a2p-364:59216:0]          mpool.c:38   UCX  WARN  object 0x3e53500 was not returned to mpool ucp_requests
[1717951948.044250] [eu-a2p-364:59216:0]          mpool.c:38   UCX  WARN  object 0x3e536c0 was not returned to mpool ucp_requests
[1717951948.044253] [eu-a2p-364:59216:0]          mpool.c:38   UCX  WARN  object 0x3e53880 was not returned to mpool ucp_requests
[1717951948.043553] [eu-a2p-364:59218:0]          mpool.c:38   UCX  WARN  object 0x445c240 was not returned to mpool ucp_requests
[1717951948.043583] [eu-a2p-364:59218:0]          mpool.c:38   UCX  WARN  object 0x445c400 was not returned to mpool ucp_requests
[1717951948.043588] [eu-a2p-364:59218:0]          mpool.c:38   UCX  WARN  object 0x445c5c0 was not returned to mpool ucp_requests
[1717951948.043591] [eu-a2p-364:59218:0]          mpool.c:38   UCX  WARN  object 0x445c780 was not returned to mpool ucp_requests
[1717951948.043594] [eu-a2p-364:59218:0]          mpool.c:38   UCX  WARN  object 0x445c940 was not returned to mpool ucp_requests
[1717951948.043597] [eu-a2p-364:59218:0]          mpool.c:38   UCX  WARN  object 0x445cb00 was not returned to mpool ucp_requests
[1717951948.043600] [eu-a2p-364:59218:0]          mpool.c:38   UCX  WARN  object 0x445ccc0 was not returned to mpool ucp_requests
[1717951948.043603] [eu-a2p-364:59218:0]          mpool.c:38   UCX  WARN  object 0x445ce80 was not returned to mpool ucp_requests
[1717951948.043605] [eu-a2p-364:59218:0]          mpool.c:38   UCX  WARN  object 0x445d040 was not returned to mpool ucp_requests
[1717951948.043608] [eu-a2p-364:59218:0]          mpool.c:38   UCX  WARN  object 0x445d200 was not returned to mpool ucp_requests
[1717951948.043611] [eu-a2p-364:59218:0]          mpool.c:38   UCX  WARN  object 0x445d3c0 was not returned to mpool ucp_requests
[1717951948.043613] [eu-a2p-364:59218:0]          mpool.c:38   UCX  WARN  object 0x445d580 was not returned to mpool ucp_requests
[1717951948.043616] [eu-a2p-364:59218:0]          mpool.c:38   UCX  WARN  object 0x445d740 was not returned to mpool ucp_requests
[1717951948.043619] [eu-a2p-364:59218:0]          mpool.c:38   UCX  WARN  object 0x445d900 was not returned to mpool ucp_requests
[1717951948.043621] [eu-a2p-364:59218:0]          mpool.c:38   UCX  WARN  object 0x445dac0 was not returned to mpool ucp_requests
[1717951948.043624] [eu-a2p-364:59218:0]          mpool.c:38   UCX  WARN  object 0x445dc80 was not returned to mpool ucp_requests
[1717951948.043626] [eu-a2p-364:59218:0]          mpool.c:38   UCX  WARN  object 0x445de40 was not returned to mpool ucp_requests
[1717951948.043629] [eu-a2p-364:59218:0]          mpool.c:38   UCX  WARN  object 0x445e000 was not returned to mpool ucp_requests
[1717951948.043632] [eu-a2p-364:59218:0]          mpool.c:38   UCX  WARN  object 0x445e1c0 was not returned to mpool ucp_requests
[1717951948.043635] [eu-a2p-364:59218:0]          mpool.c:38   UCX  WARN  object 0x445e380 was not returned to mpool ucp_requests
[1717951948.043638] [eu-a2p-364:59218:0]          mpool.c:38   UCX  WARN  object 0x445e540 was not returned to mpool ucp_requests
[1717951948.043640] [eu-a2p-364:59218:0]          mpool.c:38   UCX  WARN  object 0x445e700 was not returned to mpool ucp_requests
[1717951948.043643] [eu-a2p-364:59218:0]          mpool.c:38   UCX  WARN  object 0x445e8c0 was not returned to mpool ucp_requests
[1717951948.043646] [eu-a2p-364:59218:0]          mpool.c:38   UCX  WARN  object 0x445ea80 was not returned to mpool ucp_requests
[1717951948.043648] [eu-a2p-364:59218:0]          mpool.c:38   UCX  WARN  object 0x445ec40 was not returned to mpool ucp_requests
[1717951948.043651] [eu-a2p-364:59218:0]          mpool.c:38   UCX  WARN  object 0x445ee00 was not returned to mpool ucp_requests
[1717951948.043653] [eu-a2p-364:59218:0]          mpool.c:38   UCX  WARN  object 0x445efc0 was not returned to mpool ucp_requests
[1717951948.043656] [eu-a2p-364:59218:0]          mpool.c:38   UCX  WARN  object 0x445f180 was not returned to mpool ucp_requests
[1717951948.043658] [eu-a2p-364:59218:0]          mpool.c:38   UCX  WARN  object 0x445f340 was not returned to mpool ucp_requests
[1717951948.047318] [eu-a2p-364:59215:0]          mpool.c:38   UCX  WARN  object 0x38afe40 was not returned to mpool ucp_requests
[1717951948.047343] [eu-a2p-364:59215:0]          mpool.c:38   UCX  WARN  object 0x38b0000 was not returned to mpool ucp_requests
[1717951948.047347] [eu-a2p-364:59215:0]          mpool.c:38   UCX  WARN  object 0x38b01c0 was not returned to mpool ucp_requests
[1717951948.047350] [eu-a2p-364:59215:0]          mpool.c:38   UCX  WARN  object 0x38b0380 was not returned to mpool ucp_requests
[1717951948.047353] [eu-a2p-364:59215:0]          mpool.c:38   UCX  WARN  object 0x38b0540 was not returned to mpool ucp_requests
[1717951948.047356] [eu-a2p-364:59215:0]          mpool.c:38   UCX  WARN  object 0x38b0700 was not returned to mpool ucp_requests
[1717951948.047359] [eu-a2p-364:59215:0]          mpool.c:38   UCX  WARN  object 0x38b08c0 was not returned to mpool ucp_requests
[1717951948.047362] [eu-a2p-364:59215:0]          mpool.c:38   UCX  WARN  object 0x38b0a80 was not returned to mpool ucp_requests
[1717951948.047364] [eu-a2p-364:59215:0]          mpool.c:38   UCX  WARN  object 0x38b0c40 was not returned to mpool ucp_requests
[1717951948.047367] [eu-a2p-364:59215:0]          mpool.c:38   UCX  WARN  object 0x38b0e00 was not returned to mpool ucp_requests
[1717951948.047370] [eu-a2p-364:59215:0]          mpool.c:38   UCX  WARN  object 0x38b0fc0 was not returned to mpool ucp_requests
[1717951948.047373] [eu-a2p-364:59215:0]          mpool.c:38   UCX  WARN  object 0x38b1180 was not returned to mpool ucp_requests
[1717951948.047375] [eu-a2p-364:59215:0]          mpool.c:38   UCX  WARN  object 0x38b1340 was not returned to mpool ucp_requests
[1717951948.047378] [eu-a2p-364:59215:0]          mpool.c:38   UCX  WARN  object 0x38b1500 was not returned to mpool ucp_requests
[1717951948.047381] [eu-a2p-364:59215:0]          mpool.c:38   UCX  WARN  object 0x38b16c0 was not returned to mpool ucp_requests
[1717951948.047383] [eu-a2p-364:59215:0]          mpool.c:38   UCX  WARN  object 0x38b1880 was not returned to mpool ucp_requests
[1717951948.047386] [eu-a2p-364:59215:0]          mpool.c:38   UCX  WARN  object 0x38b1a40 was not returned to mpool ucp_requests
[1717951948.047388] [eu-a2p-364:59215:0]          mpool.c:38   UCX  WARN  object 0x38b1c00 was not returned to mpool ucp_requests
[1717951948.047391] [eu-a2p-364:59215:0]          mpool.c:38   UCX  WARN  object 0x38b1dc0 was not returned to mpool ucp_requests
[1717951948.047394] [eu-a2p-364:59215:0]          mpool.c:38   UCX  WARN  object 0x38b1f80 was not returned to mpool ucp_requests
[1717951948.047397] [eu-a2p-364:59215:0]          mpool.c:38   UCX  WARN  object 0x38b2140 was not returned to mpool ucp_requests
[1717951948.047400] [eu-a2p-364:59215:0]          mpool.c:38   UCX  WARN  object 0x38b2300 was not returned to mpool ucp_requests
[1717951948.047402] [eu-a2p-364:59215:0]          mpool.c:38   UCX  WARN  object 0x38b24c0 was not returned to mpool ucp_requests
[1717951948.047405] [eu-a2p-364:59215:0]          mpool.c:38   UCX  WARN  object 0x38b2680 was not returned to mpool ucp_requests
[1717951948.047407] [eu-a2p-364:59215:0]          mpool.c:38   UCX  WARN  object 0x38b2840 was not returned to mpool ucp_requests
[1717951948.047410] [eu-a2p-364:59215:0]          mpool.c:38   UCX  WARN  object 0x38b2a00 was not returned to mpool ucp_requests
[1717951948.047412] [eu-a2p-364:59215:0]          mpool.c:38   UCX  WARN  object 0x38b2bc0 was not returned to mpool ucp_requests
[1717951948.047415] [eu-a2p-364:59215:0]          mpool.c:38   UCX  WARN  object 0x38b2d80 was not returned to mpool ucp_requests
[1717951948.047418] [eu-a2p-364:59215:0]          mpool.c:38   UCX  WARN  object 0x38b2f40 was not returned to mpool ucp_requests
[1717951948.047716] [eu-a2p-364:59219:0]          mpool.c:38   UCX  WARN  object 0x2ca9500 was not returned to mpool ucp_requests
[1717951948.047740] [eu-a2p-364:59219:0]          mpool.c:38   UCX  WARN  object 0x2ca96c0 was not returned to mpool ucp_requests
[1717951948.047745] [eu-a2p-364:59219:0]          mpool.c:38   UCX  WARN  object 0x2ca9880 was not returned to mpool ucp_requests
[1717951948.047748] [eu-a2p-364:59219:0]          mpool.c:38   UCX  WARN  object 0x2ca9a40 was not returned to mpool ucp_requests
[1717951948.047751] [eu-a2p-364:59219:0]          mpool.c:38   UCX  WARN  object 0x2ca9c00 was not returned to mpool ucp_requests
[1717951948.047754] [eu-a2p-364:59219:0]          mpool.c:38   UCX  WARN  object 0x2ca9dc0 was not returned to mpool ucp_requests
[1717951948.047757] [eu-a2p-364:59219:0]          mpool.c:38   UCX  WARN  object 0x2ca9f80 was not returned to mpool ucp_requests
[1717951948.047759] [eu-a2p-364:59219:0]          mpool.c:38   UCX  WARN  object 0x2caa140 was not returned to mpool ucp_requests
[1717951948.047762] [eu-a2p-364:59219:0]          mpool.c:38   UCX  WARN  object 0x2caa300 was not returned to mpool ucp_requests
[1717951948.047765] [eu-a2p-364:59219:0]          mpool.c:38   UCX  WARN  object 0x2caa4c0 was not returned to mpool ucp_requests
[1717951948.047767] [eu-a2p-364:59219:0]          mpool.c:38   UCX  WARN  object 0x2caa680 was not returned to mpool ucp_requests
[1717951948.047770] [eu-a2p-364:59219:0]          mpool.c:38   UCX  WARN  object 0x2caa840 was not returned to mpool ucp_requests
[1717951948.047773] [eu-a2p-364:59219:0]          mpool.c:38   UCX  WARN  object 0x2caaa00 was not returned to mpool ucp_requests
[1717951948.047775] [eu-a2p-364:59219:0]          mpool.c:38   UCX  WARN  object 0x2caabc0 was not returned to mpool ucp_requests
[1717951948.047778] [eu-a2p-364:59219:0]          mpool.c:38   UCX  WARN  object 0x2caad80 was not returned to mpool ucp_requests
[1717951948.047781] [eu-a2p-364:59219:0]          mpool.c:38   UCX  WARN  object 0x2caaf40 was not returned to mpool ucp_requests
[1717951948.047784] [eu-a2p-364:59219:0]          mpool.c:38   UCX  WARN  object 0x2cab100 was not returned to mpool ucp_requests
[1717951948.047786] [eu-a2p-364:59219:0]          mpool.c:38   UCX  WARN  object 0x2cab2c0 was not returned to mpool ucp_requests
[1717951948.047789] [eu-a2p-364:59219:0]          mpool.c:38   UCX  WARN  object 0x2cab480 was not returned to mpool ucp_requests
[1717951948.047792] [eu-a2p-364:59219:0]          mpool.c:38   UCX  WARN  object 0x2cab640 was not returned to mpool ucp_requests
[1717951948.047795] [eu-a2p-364:59219:0]          mpool.c:38   UCX  WARN  object 0x2cab800 was not returned to mpool ucp_requests
[1717951948.047797] [eu-a2p-364:59219:0]          mpool.c:38   UCX  WARN  object 0x2cab9c0 was not returned to mpool ucp_requests
[1717951948.047800] [eu-a2p-364:59219:0]          mpool.c:38   UCX  WARN  object 0x2cabb80 was not returned to mpool ucp_requests
[1717951948.047802] [eu-a2p-364:59219:0]          mpool.c:38   UCX  WARN  object 0x2cabd40 was not returned to mpool ucp_requests
[1717951948.047805] [eu-a2p-364:59219:0]          mpool.c:38   UCX  WARN  object 0x2cabf00 was not returned to mpool ucp_requests
[1717951948.047808] [eu-a2p-364:59219:0]          mpool.c:38   UCX  WARN  object 0x2cac0c0 was not returned to mpool ucp_requests
[1717951948.047810] [eu-a2p-364:59219:0]          mpool.c:38   UCX  WARN  object 0x2cac280 was not returned to mpool ucp_requests
[1717951948.047813] [eu-a2p-364:59219:0]          mpool.c:38   UCX  WARN  object 0x2cac440 was not returned to mpool ucp_requests
[1717951948.047816] [eu-a2p-364:59219:0]          mpool.c:38   UCX  WARN  object 0x2cac600 was not returned to mpool ucp_requests
[1717951948.048152] [eu-a2p-364:59217:0]          mpool.c:38   UCX  WARN  object 0x272f780 was not returned to mpool ucp_requests
[1717951948.048170] [eu-a2p-364:59217:0]          mpool.c:38   UCX  WARN  object 0x272f940 was not returned to mpool ucp_requests
[1717951948.048174] [eu-a2p-364:59217:0]          mpool.c:38   UCX  WARN  object 0x272fb00 was not returned to mpool ucp_requests
[1717951948.048177] [eu-a2p-364:59217:0]          mpool.c:38   UCX  WARN  object 0x272fcc0 was not returned to mpool ucp_requests
[1717951948.048181] [eu-a2p-364:59217:0]          mpool.c:38   UCX  WARN  object 0x272fe80 was not returned to mpool ucp_requests
[1717951948.048184] [eu-a2p-364:59217:0]          mpool.c:38   UCX  WARN  object 0x2730040 was not returned to mpool ucp_requests
[1717951948.048187] [eu-a2p-364:59217:0]          mpool.c:38   UCX  WARN  object 0x2730200 was not returned to mpool ucp_requests
[1717951948.048189] [eu-a2p-364:59217:0]          mpool.c:38   UCX  WARN  object 0x27303c0 was not returned to mpool ucp_requests
[1717951948.048192] [eu-a2p-364:59217:0]          mpool.c:38   UCX  WARN  object 0x2730580 was not returned to mpool ucp_requests
[1717951948.048195] [eu-a2p-364:59217:0]          mpool.c:38   UCX  WARN  object 0x2730740 was not returned to mpool ucp_requests
[1717951948.048198] [eu-a2p-364:59217:0]          mpool.c:38   UCX  WARN  object 0x2730900 was not returned to mpool ucp_requests
[1717951948.048200] [eu-a2p-364:59217:0]          mpool.c:38   UCX  WARN  object 0x2730ac0 was not returned to mpool ucp_requests
[1717951948.048203] [eu-a2p-364:59217:0]          mpool.c:38   UCX  WARN  object 0x2730c80 was not returned to mpool ucp_requests
[1717951948.048205] [eu-a2p-364:59217:0]          mpool.c:38   UCX  WARN  object 0x2730e40 was not returned to mpool ucp_requests
[1717951948.048208] [eu-a2p-364:59217:0]          mpool.c:38   UCX  WARN  object 0x2731000 was not returned to mpool ucp_requests
[1717951948.048210] [eu-a2p-364:59217:0]          mpool.c:38   UCX  WARN  object 0x27311c0 was not returned to mpool ucp_requests
[1717951948.048213] [eu-a2p-364:59217:0]          mpool.c:38   UCX  WARN  object 0x2731380 was not returned to mpool ucp_requests
[1717951948.048216] [eu-a2p-364:59217:0]          mpool.c:38   UCX  WARN  object 0x2731540 was not returned to mpool ucp_requests
[1717951948.048218] [eu-a2p-364:59217:0]          mpool.c:38   UCX  WARN  object 0x2731700 was not returned to mpool ucp_requests
[1717951948.048221] [eu-a2p-364:59217:0]          mpool.c:38   UCX  WARN  object 0x27318c0 was not returned to mpool ucp_requests
[1717951948.048224] [eu-a2p-364:59217:0]          mpool.c:38   UCX  WARN  object 0x2731a80 was not returned to mpool ucp_requests
[1717951948.048226] [eu-a2p-364:59217:0]          mpool.c:38   UCX  WARN  object 0x2731c40 was not returned to mpool ucp_requests
[1717951948.048229] [eu-a2p-364:59217:0]          mpool.c:38   UCX  WARN  object 0x2731e00 was not returned to mpool ucp_requests
[1717951948.048232] [eu-a2p-364:59217:0]          mpool.c:38   UCX  WARN  object 0x2731fc0 was not returned to mpool ucp_requests
[1717951948.048234] [eu-a2p-364:59217:0]          mpool.c:38   UCX  WARN  object 0x2732180 was not returned to mpool ucp_requests
[1717951948.048237] [eu-a2p-364:59217:0]          mpool.c:38   UCX  WARN  object 0x2732340 was not returned to mpool ucp_requests
[1717951948.048239] [eu-a2p-364:59217:0]          mpool.c:38   UCX  WARN  object 0x2732500 was not returned to mpool ucp_requests
[1717951948.048242] [eu-a2p-364:59217:0]          mpool.c:38   UCX  WARN  object 0x27326c0 was not returned to mpool ucp_requests
[1717951948.048244] [eu-a2p-364:59217:0]          mpool.c:38   UCX  WARN  object 0x2732880 was not returned to mpool ucp_requests


           ************************************************************
           *        Program running with 8 parallel MPI-processes     *
           *              working on a common directory               *
           ************************************************************

Diagonalization of the overlap matrix:
Smallest eigenvalue                        ... 3.374e-04
Time for diagonalization                   ...    0.211 sec
Threshold for overlap eigenvalues          ... 1.000e-08
Number of eigenvalues below threshold      ... 0
Time for construction of square roots      ...    0.145 sec
Total time needed                          ...    0.369 sec

-------------------
DFT GRID GENERATION
-------------------

General Integration Accuracy     IntAcc      ... 4.959
Radial Grid Type                 RadialGrid  ... OptM3 with GC (2021)
Angular Grid (max. ang.)         AngularGrid ... 6 (Lebedev-590)
Angular grid pruning method      GridPruning ... 4 (adaptive)
Weight generation scheme         WeightScheme... Becke
Basis function cutoff            BFCut       ... 1.0000e-11
Integration weight cutoff        WCut        ... 1.0000e-14
Angular grids for H and He will be reduced by one unit
Partially contracted basis set               ... off
Rotationally invariant grid construction     ... off

Total number of grid points                  ...  1491888
Total number of batches                      ...    23379
Average number of points per batch           ...       63
Average number of grid points per atom       ...    10811
Time for grid setup =   27.338 sec

--------------------
COSX GRID GENERATION
--------------------

GRIDX 1
-------
General Integration Accuracy     IntAcc      ... 4.020
Radial Grid Type                 RadialGrid  ... OptM3 with GC (2021)
Angular Grid (max. ang.)         AngularGrid ... 2 (Lebedev-110)
Angular grid pruning method      GridPruning ... 4 (adaptive)
Weight generation scheme         WeightScheme... Becke
Basis function cutoff            BFCut       ... 1.0000e-11
Integration weight cutoff        WCut        ... 1.0000e-14
Angular grids for H and He will be reduced by one unit
Partially contracted basis set               ... on
Rotationally invariant grid construction     ... off

Total number of grid points                  ...   158292
Total number of batches                      ...     2541
Average number of points per batch           ...       62
Average number of grid points per atom       ...     1147
UseSFitting                                  ... on

GRIDX 2
-------
General Integration Accuracy     IntAcc      ... 4.338
Radial Grid Type                 RadialGrid  ... OptM3 with GC (2021)
Angular Grid (max. ang.)         AngularGrid ... 3 (Lebedev-194)
Angular grid pruning method      GridPruning ... 4 (adaptive)
Weight generation scheme         WeightScheme... Becke
Basis function cutoff            BFCut       ... 1.0000e-11
Integration weight cutoff        WCut        ... 1.0000e-14
Angular grids for H and He will be reduced by one unit
Partially contracted basis set               ... on
Rotationally invariant grid construction     ... off

Total number of grid points                  ...   342579
Total number of batches                      ...     5424
Average number of points per batch           ...       63
Average number of grid points per atom       ...     2482
UseSFitting                                  ... on

GRIDX 3
-------
General Integration Accuracy     IntAcc      ... 4.871
Radial Grid Type                 RadialGrid  ... OptM3 with GC (2021)
Angular Grid (max. ang.)         AngularGrid ... 4 (Lebedev-302)
Angular grid pruning method      GridPruning ... 4 (adaptive)
Weight generation scheme         WeightScheme... Becke
Basis function cutoff            BFCut       ... 1.0000e-11
Integration weight cutoff        WCut        ... 1.0000e-14
Angular grids for H and He will be reduced by one unit
Partially contracted basis set               ... on
Rotationally invariant grid construction     ... off

Total number of grid points                  ...   658732
Total number of batches                      ...    10358
Average number of points per batch           ...       63
Average number of grid points per atom       ...     4773
UseSFitting                                  ... on

Time for X-Grid setup             =   18.275 sec


--------------------
CPCM SOLVATION MODEL
--------------------
CPCM parameters:
  Epsilon                                         ...      80.4000
  Refrac                                          ...       1.3300
  Rsolv                                           ...       1.3000
  Surface type                                    ... GAUSSIAN VDW
  Epsilon function type                           ...         CPCM
Radii:
 Radius for C  used is    3.8550 Bohr (=   2.0400 Ang.)
 Radius for H  used is    2.4944 Bohr (=   1.3200 Ang.)
 Radius for O  used is    3.4469 Bohr (=   1.8240 Ang.)
Calculating surface                               ...        done! (  0.0s)
GEPOL surface points                              ...         7313
GEPOL Volume                                      ...    7343.8448
GEPOL Surface-area                                ...    3735.8402
Calculating surface distance matrix               ...        done! (  0.6s)
Performing Cholesky decomposition & store         ...        done! (  3.3s)
Overall time for CPCM initialization              ...                 4.0s
--------------
SCF ITERATIONS
--------------
ITER       Energy         Delta-E        Max-DP      RMS-DP      [F,P]     Damp
               ***  Starting incremental Fock matrix formation  ***
                      *** Initiating the SOSCF procedure ***
                      *** Re-Reading the Fockian *** 
                      *** Removing any level shift *** 
ITER      Energy       Delta-E        Grad      Rot      Max-DP    RMS-DP
  0  -2331.05822205 -2331.0582220510  0.000623  0.000623  0.002104  0.000029
               *** Restarting incremental Fock matrix formation ***
  1  -2331.05874355  -0.0005214968  0.000229  0.000693  0.000911  0.000017
  2  -2331.05879953  -0.0000559831  0.000039  0.000138  0.000327  0.000003
  3  -2331.05880005  -0.0000005192  0.000064  0.000142  0.000321  0.000002
  4  -2331.05880031  -0.0000002556  0.000036  0.000072  0.000124  0.000001
  5  -2331.05880047  -0.0000001646  0.000008  0.000035  0.000045  0.000000
  6  -2331.05880046   0.0000000141  0.000011  0.000022  0.000033  0.000000
                  ***Gradient check signals convergence***
              ***Rediagonalizing the Fockian in SOSCF/NRSCF***

               *****************************************************
               *                     SUCCESS                       *
               *           SCF CONVERGED AFTER   7 CYCLES          *
               *****************************************************

Old exchange energy                            =    -67.194185617 Eh
New exchange energy                            =    -67.194202207 Eh
Exchange energy change after final integration =     -0.000016591 Eh
Total energy after final integration           =  -2331.058817061 Eh
Final COS-X integration done in                =    70.936 sec
Total Energy       :        -2331.05881706 Eh          -63431.33520 eV
  Last Energy change         ...   -1.4381e-08  Tolerance :   1.0000e-08
  Last MAX-Density change    ...    6.2172e-15  Tolerance :   1.0000e-07
             **** THE GBW FILE WAS UPDATED (MK9_2e_0H_B3LYP_631Gd_opt.gbw) ****
             **** DENSITY MK9_2e_0H_B3LYP_631Gd_opt.scfp WAS UPDATED ****
             **** ENERGY FILE WAS UPDATED (MK9_2e_0H_B3LYP_631Gd_opt.en.tmp) ****
             **** THE GBW FILE WAS UPDATED (MK9_2e_0H_B3LYP_631Gd_opt.gbw) ****
             **** DENSITY MK9_2e_0H_B3LYP_631Gd_opt.scfp WAS UPDATED ****
Total SCF time: 0 days 0 hours 7 min 14 sec 

Maximum memory used throughout the entire SCF-calculation: 1093.8 MB

-------------------------   --------------------
FINAL SINGLE POINT ENERGY     -2331.058817061482
-------------------------   --------------------


           ************************************************************
           *        Program running with 8 parallel MPI-processes     *
           *              working on a common directory               *
           ************************************************************
------------------------------------------------------------------------------
                         ORCA SCF GRADIENT CALCULATION
------------------------------------------------------------------------------

 ... reading COSX grid (gridx3)
Gradient of the Kohn-Sham DFT energy:
Kohn-Sham wavefunction type      ... RKS
Hartree-Fock exchange scaling    ...    0.200
Number of operators              ...    1
Number of atoms                  ...  138
Basis set dimensions             ...  972
Integral neglect threshold       ... 2.5e-11
Integral primitive cutoff        ... 2.5e-12
SHARK Integral package           ... ON

Nuc. rep. gradient       (SHARK) ... done (  0.0 sec)
HCore & Overlap gradient (SHARK) ... done (  2.0 sec)
RI-J gradient            (SHARK) ... done (  7.1 sec)
COSX-gradient                    ... done ( 93.9 sec)
Exchange-correlation gradient    ... done

------------------
CARTESIAN GRADIENT
------------------

   1   C   :    0.000009128    0.000015930    0.000012531
   2   C   :    0.000022594   -0.000035954   -0.000068555
   3   C   :   -0.000001327   -0.000041894   -0.000002243
   4   C   :   -0.000012260    0.000016991   -0.000014900
   5   C   :   -0.000007762    0.000002586    0.000049011
   6   C   :    0.000021999    0.000060283   -0.000070583
   7   C   :   -0.000016709   -0.000013590   -0.000039722
   8   C   :    0.000003067   -0.000013853   -0.000014070
   9   C   :    0.000034749    0.000051176    0.000065410
  10   C   :    0.000013421   -0.000040289    0.000006450
  11   C   :   -0.000052609    0.000053563   -0.000063227
  12   C   :    0.000025637    0.000017206    0.000055641
  13   C   :   -0.000014968   -0.000039783   -0.000041314
  14   C   :   -0.000013977   -0.000097471    0.000012844
  15   C   :   -0.000021084    0.000049956    0.000040235
  16   C   :   -0.000002379    0.000021241   -0.000019581
  17   C   :    0.000004839   -0.000001165   -0.000015473
  18   C   :    0.000024708    0.000004323    0.000036144
  19   C   :   -0.000051462    0.000006948   -0.000065125
  20   C   :    0.000025690    0.000013765   -0.000021663
  21   C   :    0.000005968    0.000021667    0.000058861
  22   C   :   -0.000035698   -0.000014029    0.000009365
  23   C   :    0.000033396   -0.000010127   -0.000031797
  24   C   :   -0.000012717    0.000012947   -0.000001408
  25   C   :   -0.000013376   -0.000002088    0.000011505
  26   C   :   -0.000018788    0.000030759   -0.000009942
  27   C   :    0.000029516   -0.000022380    0.000018543
  28   C   :   -0.000015715   -0.000013887   -0.000019776
  29   C   :   -0.000053749    0.000046717    0.000028320
  30   C   :    0.000024510    0.000035743   -0.000001134
  31   C   :    0.000023421   -0.000051613   -0.000004700
  32   C   :   -0.000035241    0.000020632   -0.000064032
  33   C   :    0.000029080    0.000019753    0.000050358
  34   C   :    0.000000563   -0.000000879    0.000006222
  35   C   :   -0.000011260   -0.000047241   -0.000007059
  36   C   :    0.000007940    0.000053304    0.000005704
  37   C   :   -0.000016021   -0.000017674    0.000003174
  38   C   :    0.000025088   -0.000023225   -0.000012998
  39   C   :   -0.000027497   -0.000009878    0.000042329
  40   C   :    0.000001499    0.000006206    0.000015471
  41   C   :    0.000030536    0.000017343   -0.000026863
  42   C   :   -0.000004859    0.000043149    0.000008786
  43   C   :   -0.000011727   -0.000017117    0.000024267
  44   C   :    0.000003883   -0.000013064    0.000022680
  45   C   :   -0.000008062    0.000007745    0.000008215
  46   C   :   -0.000000065    0.000021499   -0.000009157
  47   C   :    0.000001828   -0.000008501    0.000010854
  48   C   :    0.000000540   -0.000016028   -0.000003786
  49   C   :   -0.000000998   -0.000010726    0.000000770
  50   C   :    0.000010484    0.000010301    0.000002197
  51   C   :   -0.000008802    0.000010362   -0.000039369
  52   C   :   -0.000028734   -0.000024501   -0.000027562
  53   C   :   -0.000042618    0.000121034    0.000238174
  54   H   :    0.000000827    0.000003193    0.000000376
  55   O   :    0.000006751   -0.000054426   -0.000111448
  56   C   :    0.000018980    0.000047044   -0.000028092
  57   H   :    0.000035872   -0.000013119    0.000028675
  58   H   :    0.000006970   -0.000006412    0.000006206
  59   H   :   -0.000020534    0.000000489   -0.000000288
  60   H   :    0.000003280    0.000001031    0.000003471
  61   H   :   -0.000010520   -0.000007888    0.000013777
  62   H   :    0.000014102    0.000001241    0.000020100
  63   H   :    0.000014019   -0.000030830    0.000038095
  64   H   :   -0.000040312   -0.000033778   -0.000010310
  65   H   :   -0.000012044    0.000006554    0.000010489
  66   H   :   -0.000003026    0.000010628   -0.000004117
  67   H   :    0.000011224    0.000010712   -0.000009752
  68   H   :    0.000075152   -0.000018775    0.000000762
  69   H   :    0.000005825    0.000003210   -0.000013279
  70   H   :   -0.000010021   -0.000016967   -0.000032925
  71   H   :   -0.000010500    0.000014216    0.000010721
  72   H   :    0.000015416    0.000032814    0.000006690
  73   H   :   -0.000003113    0.000001476   -0.000001761
  74   H   :   -0.000000754    0.000006023   -0.000031854
  75   H   :    0.000010240   -0.000008929    0.000006370
  76   H   :    0.000012646    0.000015443    0.000028353
  77   H   :    0.000003930   -0.000012822   -0.000012304
  78   H   :   -0.000000423    0.000005863   -0.000018611
  79   H   :    0.000007984    0.000008372    0.000021344
  80   H   :   -0.000011066    0.000027417    0.000048186
  81   H   :    0.000003958   -0.000001773   -0.000003233
  82   H   :   -0.000000691   -0.000024137    0.000013743
  83   H   :   -0.000007811   -0.000001880   -0.000000218
  84   H   :    0.000001259    0.000002935   -0.000012483
  85   H   :    0.000000844    0.000010123    0.000000731
  86   H   :    0.000006639   -0.000027798    0.000019283
  87   H   :    0.000018488    0.000009054   -0.000017621
  88   H   :   -0.000010867    0.000004350   -0.000023477
  89   H   :    0.000004895    0.000000783   -0.000004814
  90   H   :    0.000000321    0.000005852    0.000012109
  91   H   :    0.000002749   -0.000009944    0.000003812
  92   H   :    0.000006891   -0.000002639    0.000004853
  93   H   :    0.000003040   -0.000012913   -0.000004361
  94   H   :    0.000008815    0.000007714   -0.000018534
  95   H   :    0.000001284   -0.000004533    0.000018889
  96   H   :    0.000022673   -0.000017859    0.000014405
  97   H   :    0.000002901    0.000006800    0.000011041
  98   H   :   -0.000015400   -0.000038041   -0.000027891
  99   H   :   -0.000013016    0.000005577    0.000004358
 100   H   :    0.000003239    0.000014912   -0.000001258
 101   H   :   -0.000002740    0.000007282   -0.000002660
 102   H   :   -0.000000887    0.000011530    0.000009644
 103   H   :    0.000010740   -0.000018632    0.000029802
 104   H   :   -0.000014313   -0.000013339   -0.000006818
 105   H   :    0.000002973    0.000000175    0.000007639
 106   H   :    0.000000399    0.000022819    0.000006379
 107   H   :    0.000015080    0.000006016   -0.000006503
 108   H   :   -0.000000309   -0.000014243   -0.000004039
 109   H   :    0.000003058    0.000001915   -0.000018771
 110   H   :    0.000012481    0.000010702    0.000001200
 111   H   :    0.000002761   -0.000014205    0.000005744
 112   H   :   -0.000001608   -0.000006565   -0.000005460
 113   H   :   -0.000006557    0.000000615    0.000004178
 114   H   :    0.000002799   -0.000009772   -0.000042977
 115   H   :   -0.000004406   -0.000001765    0.000001730
 116   H   :   -0.000002272   -0.000004390   -0.000000040
 117   H   :   -0.000002305   -0.000001205   -0.000006174
 118   H   :   -0.000007796    0.000005553    0.000036413
 119   H   :    0.000011286   -0.000022347   -0.000007850
 120   H   :   -0.000005649   -0.000015981   -0.000015048
 121   H   :    0.000002455    0.000000414   -0.000000694
 122   H   :   -0.000000790   -0.000005643   -0.000006867
 123   H   :   -0.000002118    0.000000456    0.000000994
 124   H   :    0.000004218   -0.000002687   -0.000010932
 125   H   :   -0.000001989   -0.000001013   -0.000004048
 126   H   :    0.000001730    0.000001602    0.000005736
 127   H   :    0.000001779   -0.000000183    0.000002364
 128   H   :   -0.000002680    0.000002340   -0.000002105
 129   H   :   -0.000005414   -0.000001438    0.000002781
 130   H   :   -0.000007492   -0.000000425   -0.000001620
 131   H   :    0.000004892   -0.000004122   -0.000001090
 132   H   :   -0.000007628    0.000000777    0.000009691
 133   H   :   -0.000001742    0.000002185   -0.000000204
 134   H   :    0.000008500   -0.000006938    0.000022797
 135   C   :    0.000000569   -0.000005017    0.000006952
 136   C   :    0.000011978    0.000004170   -0.000002509
 137   H   :   -0.000005699    0.000004081   -0.000000691
 138   O   :   -0.000053871   -0.000017634   -0.000036544

Difference to translation invariance:
           :   -0.0000058304    0.0000396234    0.0000766338

Difference to rotation invariance:
           :   -0.0004199127    0.0006864262    0.0026486152

Norm of the cartesian gradient     ...    0.0005228770
RMS gradient                       ...    0.0000256980
MAX gradient                       ...    0.0002381738

-------
TIMINGS
-------

Total SCF gradient time            ...      153.934 sec

One electron gradient       ....       1.984 sec  (  1.3%)
RI-J Coulomb gradient       ....       7.141 sec  (  4.6%)
COSX gradient               ....      93.941 sec  ( 61.0%)
XC gradient                 ....      40.895 sec  ( 26.6%)
CPCM gradient               ....       5.145 sec  (  3.3%)
   A-Matrix (El+Nuc)        ....       1.922 sec  (  1.2%)
   Potential                ....       3.223 sec  (  2.1%)

Maximum memory used throughout the entire SCFGRAD-calculation: 310.3 MB
------------------------------------------------------------------------------
                         ORCA GEOMETRY RELAXATION STEP
------------------------------------------------------------------------------

Reading the OPT-File                    .... done
Getting information on internals        .... done
Copying old internal coords+grads       .... done
Making the new internal coordinates     .... (new redundants).... done
Validating the new internal coordinates .... (new redundants).... done
Calculating the B-matrix                .... done
Calculating the G,G- and P matrices     .... done
Transforming gradient to internals      .... done
Projecting the internal gradient        .... done
Number of atoms                         .... 138
Number of internal coordinates          .... 717
Current Energy                          .... -2331.058817061 Eh
Current gradient norm                   ....     0.000522877 Eh/bohr
Maximum allowed component of the step   ....  0.300
Current trust radius                    ....  0.300
Updating the Hessian (BFGS)             .... done
Forming the augmented Hessian           .... done
Diagonalizing the augmented Hessian     .... done
Last element of RFO vector              ....  0.998519472
Lowest eigenvalues of augmented Hessian:
 -0.000014208  0.002760601  0.003803848  0.006128973  0.009072638
Length of the computed step             ....  0.054476093
The final length of the internal step   ....  0.054476093
Converting the step to cartesian space:
 Initial RMS(Int)=    0.0020344470
Transforming coordinates:
 Iter   0:  RMS(Cart)=    0.0273913301 RMS(Int)=    0.2345149455
 Iter   1:  RMS(Cart)=    0.0002727609 RMS(Int)=    0.0000245979
 Iter   2:  RMS(Cart)=    0.0000025427 RMS(Int)=    0.0000002792
 Iter   3:  RMS(Cart)=    0.0000000411 RMS(Int)=    0.0000000039
done
Storing new coordinates                 .... done

                                .--------------------.
          ----------------------|Geometry convergence|-------------------------
          Item                value                   Tolerance       Converged
          ---------------------------------------------------------------------
          Energy change      -0.0000060829            0.0000002000      NO
          RMS gradient        0.0000270001            0.0000080000      NO
          MAX gradient        0.0001546698            0.0000300000      NO
          RMS step            0.0020344470            0.0001000000      NO
          MAX step            0.0098025760            0.0002000000      NO
          ........................................................
          Max(Bonds)      0.0002      Max(Angles)    0.05
          Max(Dihed)        0.56      Max(Improp)    0.00
          ---------------------------------------------------------------------

The optimization has not yet converged - more geometry cycles are needed


    ---------------------------------------------------------------------------
                         Redundant Internal Coordinates
                            (Angstroem and degrees)

        Definition                    Value    dE/dq     Step     New-Value
    ----------------------------------------------------------------------------
     1. B(C   1,C   0)                1.4208  0.000016 -0.0000    1.4208   
     2. B(C   2,C   1)                1.4438  0.000021 -0.0001    1.4437   
     3. B(C   3,C   2)                1.4211  0.000013 -0.0000    1.4211   
     4. B(C   4,C   2)                1.4550  0.000011  0.0001    1.4551   
     5. B(C   5,C   4)                1.4229 -0.000042 -0.0000    1.4229   
     6. B(C   6,C   5)                1.5262 -0.000013 -0.0001    1.5260   
     7. B(C   7,C   6)                1.5152 -0.000029 -0.0001    1.5152   
     8. B(C   8,C   7)                1.3456 -0.000042  0.0000    1.3456   
     9. B(C   9,C   8)                1.5138 -0.000006 -0.0000    1.5137   
    10. B(C  10,C   8)                1.5222  0.000046 -0.0002    1.5220   
    11. B(C  11,C  10)                1.5555 -0.000007  0.0000    1.5555   
    12. B(C  12,C  11)                1.5066  0.000009 -0.0000    1.5065   
    13. B(C  13,C  12)                1.3454  0.000007 -0.0000    1.3454   
    14. B(C  14,C  13)                1.5119  0.000018 -0.0001    1.5118   
    15. B(C  15,C  13)                1.5232 -0.000035  0.0001    1.5233   
    16. B(C  16,C  15)                1.5569  0.000018 -0.0001    1.5569   
    17. B(C  17,C  16)                1.5070  0.000012 -0.0001    1.5069   
    18. B(C  18,C  17)                1.3457  0.000014 -0.0000    1.3456   
    19. B(C  19,C  18)                1.5117 -0.000005 -0.0000    1.5117   
    20. B(C  20,C  18)                1.5230 -0.000011 -0.0000    1.5230   
    21. B(C  21,C  20)                1.5569  0.000020 -0.0000    1.5569   
    22. B(C  22,C  21)                1.5070  0.000003 -0.0001    1.5069   
    23. B(C  23,C  22)                1.3456  0.000005 -0.0000    1.3456   
    24. B(C  24,C  23)                1.5117 -0.000002 -0.0000    1.5117   
    25. B(C  25,C  23)                1.5232 -0.000003 -0.0000    1.5232   
    26. B(C  26,C  25)                1.5569  0.000015 -0.0001    1.5568   
    27. B(C  27,C  26)                1.5070  0.000017 -0.0001    1.5068   
    28. B(C  28,C  27)                1.3457  0.000026 -0.0001    1.3456   
    29. B(C  29,C  28)                1.5117  0.000003 -0.0000    1.5116   
    30. B(C  30,C  28)                1.5230 -0.000027  0.0000    1.5230   
    31. B(C  31,C  30)                1.5568  0.000002 -0.0000    1.5568   
    32. B(C  32,C  31)                1.5068 -0.000045  0.0001    1.5069   
    33. B(C  33,C  32)                1.3456 -0.000013  0.0000    1.3456   
    34. B(C  34,C  33)                1.5117 -0.000011  0.0000    1.5117   
    35. B(C  35,C  33)                1.5231  0.000008 -0.0000    1.5230   
    36. B(C  36,C  35)                1.5570  0.000037 -0.0001    1.5569   
    37. B(C  37,C  36)                1.5071  0.000013 -0.0001    1.5070   
    38. B(C  38,C  37)                1.3456  0.000026 -0.0001    1.3455   
    39. B(C  39,C  38)                1.5119  0.000026 -0.0001    1.5118   
    40. B(C  40,C  38)                1.5227 -0.000003 -0.0000    1.5226   
    41. B(C  41,C  40)                1.5570  0.000035 -0.0001    1.5569   
    42. B(C  42,C  41)                1.5074 -0.000012  0.0000    1.5074   
    43. B(C  43,C  42)                1.3459  0.000004 -0.0000    1.3459   
    44. B(C  44,C  43)                1.5211  0.000008 -0.0000    1.5210   
    45. B(C  45,C  44)                1.5550 -0.000007  0.0000    1.5551   
    46. B(C  46,C  45)                1.5066  0.000005 -0.0000    1.5066   
    47. B(C  47,C  46)                1.3447  0.000001 -0.0000    1.3447   
    48. B(C  48,C  47)                1.5109  0.000002 -0.0000    1.5109   
    49. B(C  49,C  47)                1.5126 -0.000003  0.0000    1.5126   
    50. B(C  50,C  43)                1.5113 -0.000005 -0.0000    1.5113   
    51. B(C  51,C   5)                1.4308 -0.000000  0.0000    1.4308   
    52. B(C  52,C  51)                1.4250  0.000000  0.0000    1.4250   
    53. B(C  52,C   1)                1.4556 -0.000006 -0.0000    1.4556   
    54. B(O  54,C  52)                1.3063 -0.000037  0.0000    1.3064   
    55. B(C  55,C  51)                1.5162 -0.000011  0.0000    1.5162   
    56. B(H  56,C  55)                1.1005 -0.000008  0.0000    1.1006   
    57. B(H  57,C   0)                1.0880  0.000012 -0.0000    1.0880   
    58. B(H  58,C  55)                1.1026  0.000003 -0.0000    1.1026   
    59. B(H  59,C   3)                1.0880 -0.000005 -0.0000    1.0880   
    60. B(H  60,C  55)                1.0939 -0.000001  0.0000    1.0939   
    61. B(H  61,C   6)                1.1009  0.000004  0.0000    1.1009   
    62. B(H  62,C   6)                1.0935 -0.000045  0.0001    1.0936   
    63. B(H  63,C   7)                1.0929 -0.000017  0.0000    1.0929   
    64. B(H  64,C   9)                1.0962  0.000001 -0.0000    1.0962   
    65. B(H  65,C   9)                1.0993 -0.000002 -0.0000    1.0992   
    66. B(H  66,C   9)                1.1006  0.000005 -0.0000    1.1006   
    67. B(H  67,C  10)                1.0965  0.000040 -0.0001    1.0963   
    68. B(H  68,C  10)                1.0989 -0.000006 -0.0000    1.0989   
    69. B(H  69,C  11)                1.1000  0.000011 -0.0001    1.1000   
    70. B(H  70,C  11)                1.0961 -0.000000 -0.0000    1.0961   
    71. B(H  71,C  12)                1.0925 -0.000005  0.0000    1.0925   
    72. B(H  72,C  14)                1.0932  0.000000 -0.0000    1.0932   
    73. B(H  73,C  14)                1.0977 -0.000006  0.0000    1.0977   
    74. B(H  74,C  14)                1.0999 -0.000000 -0.0000    1.0998   
    75. B(H  75,C  15)                1.0978  0.000005 -0.0000    1.0977   
    76. B(H  76,C  15)                1.0986  0.000010 -0.0001    1.0985   
    77. B(H  77,C  16)                1.1001 -0.000010  0.0000    1.1002   
    78. B(H  78,C  16)                1.0959  0.000003 -0.0000    1.0959   
    79. B(H  79,C  17)                1.0922 -0.000001  0.0000    1.0922   
    80. B(H  80,C  19)                1.0932  0.000003 -0.0000    1.0932   
    81. B(H  81,C  19)                1.0977 -0.000002 -0.0000    1.0977   
    82. B(H  82,C  19)                1.0998  0.000002  0.0000    1.0998   
    83. B(H  83,C  20)                1.0977 -0.000000 -0.0000    1.0977   
    84. B(H  84,C  20)                1.0985  0.000000 -0.0000    1.0985   
    85. B(H  85,C  21)                1.1001 -0.000003  0.0000    1.1002   
    86. B(H  86,C  21)                1.0958  0.000003 -0.0000    1.0958   
    87. B(H  87,C  22)                1.0921 -0.000006  0.0000    1.0921   
    88. B(H  88,C  24)                1.0932  0.000001 -0.0000    1.0932   
    89. B(H  89,C  24)                1.0977  0.000005 -0.0000    1.0977   
    90. B(H  90,C  24)                1.0997 -0.000006  0.0000    1.0997   
    91. B(H  91,C  25)                1.0977  0.000004 -0.0000    1.0977   
    92. B(H  92,C  25)                1.0984 -0.000002 -0.0000    1.0984   
    93. B(H  93,C  26)                1.1002 -0.000008  0.0000    1.1002   
    94. B(H  94,C  26)                1.0958 -0.000004 -0.0000    1.0957   
    95. B(H  95,C  27)                1.0922  0.000004 -0.0000    1.0922   
    96. B(H  96,C  29)                1.0932 -0.000008  0.0000    1.0932   
    97. B(H  97,C  29)                1.0978  0.000010 -0.0000    1.0977   
    98. B(H  98,C  29)                1.0998  0.000004 -0.0000    1.0998   
    99. B(H  99,C  30)                1.0977  0.000003 -0.0000    1.0977   
   100. B(H 100,C  30)                1.0984 -0.000002 -0.0000    1.0984   
   101. B(H 101,C  31)                1.1002  0.000003 -0.0000    1.1002   
   102. B(H 102,C  31)                1.0958  0.000007 -0.0000    1.0958   
   103. B(H 103,C  32)                1.0922  0.000003 -0.0000    1.0922   
   104. B(H 104,C  34)                1.0932  0.000008 -0.0000    1.0932   
   105. B(H 105,C  34)                1.0977 -0.000013  0.0000    1.0977   
   106. B(H 106,C  34)                1.0998  0.000002 -0.0000    1.0998   
   107. B(H 107,C  35)                1.0977  0.000000 -0.0000    1.0977   
   108. B(H 108,C  35)                1.0985  0.000001 -0.0000    1.0985   
   109. B(H 109,C  36)                1.1001  0.000002  0.0000    1.1001   
   110. B(H 110,C  36)                1.0958 -0.000006  0.0000    1.0958   
   111. B(H 111,C  37)                1.0921 -0.000005  0.0000    1.0922   
   112. B(H 112,C  39)                1.0932 -0.000005  0.0000    1.0932   
   113. B(H 113,C  39)                1.0974 -0.000013  0.0000    1.0975   
   114. B(H 114,C  39)                1.0998  0.000002 -0.0000    1.0998   
   115. B(H 115,C  40)                1.0977  0.000000 -0.0000    1.0977   
   116. B(H 116,C  40)                1.0986  0.000005 -0.0000    1.0985   
   117. B(H 117,C  41)                1.1000  0.000013 -0.0000    1.1000   
   118. B(H 118,C  41)                1.0960 -0.000002  0.0000    1.0960   
   119. B(H 119,C  42)                1.0920 -0.000004  0.0000    1.0920   
   120. B(H 120,C  44)                1.0999 -0.000002  0.0000    1.0999   
   121. B(H 121,C  44)                1.0972  0.000004 -0.0000    1.0972   
   122. B(H 122,C  45)                1.1018  0.000001 -0.0000    1.1018   
   123. B(H 123,C  45)                1.0953 -0.000001  0.0000    1.0953   
   124. B(H 124,C  46)                1.0931  0.000003 -0.0000    1.0930   
   125. B(H 125,C  48)                1.0928 -0.000002  0.0000    1.0928   
   126. B(H 126,C  48)                1.0993  0.000002 -0.0000    1.0993   
   127. B(H 127,C  48)                1.0996  0.000002 -0.0000    1.0996   
   128. B(H 128,C  49)                1.0953  0.000003 -0.0000    1.0953   
   129. B(H 129,C  49)                1.0998  0.000001 -0.0000    1.0998   
   130. B(H 130,C  49)                1.0997  0.000002 -0.0000    1.0997   
   131. B(H 131,C  50)                1.0933 -0.000001  0.0000    1.0933   
   132. B(H 132,C  50)                1.0996  0.000001 -0.0000    1.0996   
   133. B(H 133,C  50)                1.0972  0.000007 -0.0000    1.0972   
   134. B(C 134,C   3)                1.3830  0.000010 -0.0000    1.3830   
   135. B(C 135,C 134)                1.4213  0.000013 -0.0000    1.4212   
   136. B(C 135,H  53)                1.0893  0.000002 -0.0000    1.0893   
   137. B(C 135,C   0)                1.3830  0.000002 -0.0000    1.3830   
   138. B(H 136,C 134)                1.0893  0.000002 -0.0000    1.0893   
   139. B(O 137,C   4)                1.3081  0.000055 -0.0001    1.3080   
   140. A(C   1,C   0,H  57)          116.70 -0.000002   -0.00    116.69   
   141. A(C   1,C   0,C 135)          122.32 -0.000007   -0.00    122.32   
   142. A(H  57,C   0,C 135)          120.98  0.000009    0.00    120.99   
   143. A(C   0,C   1,C  52)          119.83 -0.000011    0.01    119.84   
   144. A(C   2,C   1,C  52)          122.01 -0.000005   -0.00    122.01   
   145. A(C   0,C   1,C   2)          118.15  0.000016   -0.00    118.15   
   146. A(C   3,C   2,C   4)          119.94  0.000005   -0.00    119.94   
   147. A(C   1,C   2,C   3)          118.16 -0.000014    0.01    118.17   
   148. A(C   1,C   2,C   4)          121.89  0.000010   -0.00    121.89   
   149. A(C   2,C   3,C 134)          122.29 -0.000003   -0.00    122.29   
   150. A(H  59,C   3,C 134)          120.95  0.000001    0.00    120.95   
   151. A(C   2,C   3,H  59)          116.76  0.000002    0.00    116.76   
   152. A(C   2,C   4,C   5)          114.99 -0.000023    0.00    114.99   
   153. A(C   2,C   4,O 137)          120.78  0.000054   -0.01    120.78   
   154. A(C   5,C   4,O 137)          124.22 -0.000031    0.00    124.22   
   155. A(C   4,C   5,C  51)          123.20  0.000028   -0.01    123.19   
   156. A(C   4,C   5,C   6)          116.58 -0.000072    0.00    116.58   
   157. A(C   6,C   5,C  51)          120.22  0.000044    0.00    120.23   
   158. A(C   7,C   6,H  62)          109.73  0.000014    0.00    109.74   
   159. A(C   5,C   6,H  62)          108.22 -0.000017   -0.00    108.22   
   160. A(C   5,C   6,H  61)          110.04  0.000048   -0.03    110.01   
   161. A(H  61,C   6,H  62)          107.27 -0.000004   -0.02    107.25   
   162. A(C   5,C   6,C   7)          113.33 -0.000048    0.05    113.38   
   163. A(C   7,C   6,H  61)          108.08  0.000009   -0.01    108.07   
   164. A(C   8,C   7,H  63)          117.15 -0.000016    0.01    117.15   
   165. A(C   6,C   7,C   8)          128.20 -0.000016    0.01    128.20   
   166. A(C   6,C   7,H  63)          114.64  0.000032   -0.01    114.62   
   167. A(C   9,C   8,C  10)          116.06 -0.000008    0.01    116.07   
   168. A(C   7,C   8,C   9)          120.80  0.000003   -0.00    120.80   
   169. A(C   7,C   8,C  10)          123.13  0.000005   -0.01    123.12   
   170. A(C   8,C   9,H  64)          111.89  0.000030   -0.02    111.87   
   171. A(C   8,C   9,H  66)          111.05 -0.000031    0.01    111.05   
   172. A(C   8,C   9,H  65)          111.50  0.000000    0.01    111.51   
   173. A(H  64,C   9,H  65)          108.10 -0.000004   -0.00    108.10   
   174. A(H  64,C   9,H  66)          107.95 -0.000002    0.00    107.96   
   175. A(H  65,C   9,H  66)          106.10  0.000006    0.00    106.10   
   176. A(C   8,C  10,C  11)          115.34 -0.000022    0.03    115.37   
   177. A(C   8,C  10,H  68)          109.15 -0.000011    0.01    109.16   
   178. A(C  11,C  10,H  68)          108.09  0.000016    0.00    108.10   
   179. A(C   8,C  10,H  67)          108.78  0.000004    0.03    108.81   
   180. A(H  67,C  10,H  68)          107.06  0.000011   -0.04    107.02   
   181. A(C  11,C  10,H  67)          108.10  0.000005   -0.03    108.07   
   182. A(C  12,C  11,H  70)          111.01  0.000025   -0.02    110.99   
   183. A(C  12,C  11,H  69)          108.69 -0.000054    0.04    108.73   
   184. A(H  69,C  11,H  70)          106.41 -0.000000    0.01    106.42   
   185. A(C  10,C  11,C  12)          114.52  0.000032   -0.01    114.51   
   186. A(C  10,C  11,H  70)          108.09 -0.000023   -0.01    108.08   
   187. A(C  10,C  11,H  69)          107.76  0.000018   -0.00    107.76   
   188. A(C  11,C  12,H  71)          114.28 -0.000099    0.03    114.32   
   189. A(C  11,C  12,C  13)          128.90  0.000148   -0.04    128.87   
   190. A(C  13,C  12,H  71)          116.81 -0.000049    0.00    116.82   
   191. A(C  14,C  13,C  15)          115.58  0.000068   -0.02    115.56   
   192. A(C  12,C  13,C  14)          124.71  0.000033    0.00    124.72   
   193. A(C  12,C  13,C  15)          119.70 -0.000102    0.01    119.72   
   194. A(H  72,C  14,H  73)          108.00 -0.000020    0.00    108.00   
   195. A(C  13,C  14,H  74)          110.26 -0.000030    0.00    110.27   
   196. A(C  13,C  14,H  72)          113.30 -0.000001    0.01    113.31   
   197. A(C  13,C  14,H  73)          110.89  0.000052   -0.02    110.87   
   198. A(H  73,C  14,H  74)          106.19 -0.000006    0.00    106.19   
   199. A(H  72,C  14,H  74)          107.89  0.000003    0.01    107.90   
   200. A(C  16,C  15,H  75)          107.00 -0.000061    0.02    107.02   
   201. A(C  13,C  15,H  76)          109.70 -0.000033    0.00    109.70   
   202. A(C  13,C  15,H  75)          109.34 -0.000060    0.02    109.37   
   203. A(C  16,C  15,H  76)          108.47 -0.000033    0.00    108.47   
   204. A(C  13,C  15,C  16)          115.15  0.000155   -0.04    115.11   
   205. A(H  75,C  15,H  76)          106.83  0.000025   -0.00    106.83   
   206. A(C  15,C  16,H  77)          107.40 -0.000021   -0.01    107.38   
   207. A(C  17,C  16,H  77)          108.70 -0.000030   -0.00    108.70   
   208. A(C  15,C  16,C  17)          115.30  0.000149   -0.05    115.25   
   209. A(H  77,C  16,H  78)          106.46  0.000017    0.01    106.47   
   210. A(C  17,C  16,H  78)          110.88 -0.000060    0.04    110.91   
   211. A(C  15,C  16,H  78)          107.70 -0.000061    0.02    107.72   
   212. A(C  18,C  17,H  79)          116.87  0.000049   -0.00    116.87   
   213. A(C  16,C  17,H  79)          114.61  0.000089   -0.04    114.57   
   214. A(C  16,C  17,C  18)          128.52 -0.000138    0.04    128.56   
   215. A(C  19,C  18,C  20)          115.59  0.000011   -0.01    115.59   
   216. A(C  17,C  18,C  20)          119.76  0.000097   -0.01    119.75   
   217. A(C  17,C  18,C  19)          124.64 -0.000108    0.01    124.66   
   218. A(H  81,C  19,H  82)          106.19 -0.000014   -0.00    106.19   
   219. A(H  80,C  19,H  82)          107.94  0.000001   -0.01    107.94   
   220. A(C  18,C  19,H  82)          110.26  0.000007   -0.01    110.25   
   221. A(C  18,C  19,H  81)          110.83  0.000037    0.01    110.84   
   222. A(C  18,C  19,H  80)          113.34 -0.000016   -0.00    113.34   
   223. A(H  80,C  19,H  81)          107.97 -0.000017    0.01    107.98   
   224. A(C  18,C  20,H  83)          109.36 -0.000002    0.01    109.36   
   225. A(C  18,C  20,C  21)          115.13  0.000051   -0.00    115.13   
   226. A(H  83,C  20,H  84)          106.84  0.000007    0.00    106.84   
   227. A(C  21,C  20,H  84)          108.48 -0.000025    0.01    108.48   
   228. A(C  18,C  20,H  84)          109.67 -0.000019   -0.00    109.66   
   229. A(C  21,C  20,H  83)          107.03 -0.000015   -0.01    107.02   
   230. A(C  20,C  21,C  22)          115.28  0.000030    0.00    115.28   
   231. A(H  85,C  21,H  86)          106.46  0.000006    0.00    106.46   
   232. A(C  22,C  21,H  86)          110.90  0.000014    0.00    110.90   
   233. A(C  20,C  21,H  86)          107.69 -0.000041    0.01    107.70   
   234. A(C  22,C  21,H  85)          108.71 -0.000028   -0.00    108.71   
   235. A(C  20,C  21,H  85)          107.39  0.000017   -0.02    107.37   
   236. A(C  21,C  22,C  23)          128.56  0.000020    0.01    128.57   
   237. A(C  23,C  22,H  87)          116.83 -0.000026   -0.00    116.83   
   238. A(C  21,C  22,H  87)          114.61  0.000006   -0.01    114.60   
   239. A(C  22,C  23,C  25)          119.73 -0.000054    0.00    119.73   
   240. A(C  24,C  23,C  25)          115.58  0.000031   -0.00    115.58   
   241. A(C  22,C  23,C  24)          124.68  0.000023   -0.00    124.68   
   242. A(H  89,C  24,H  90)          106.20  0.000006   -0.00    106.19   
   243. A(H  88,C  24,H  90)          107.95  0.000005   -0.00    107.95   
   244. A(H  88,C  24,H  89)          107.98 -0.000002   -0.00    107.98   
   245. A(C  23,C  24,H  90)          110.24 -0.000011   -0.00    110.23   
   246. A(C  23,C  24,H  89)          110.83  0.000008    0.01    110.84   
   247. A(C  23,C  24,H  88)          113.34 -0.000004    0.00    113.35   
   248. A(C  23,C  25,C  26)          115.19  0.000020    0.02    115.21   
   249. A(C  23,C  25,H  92)          109.65 -0.000004   -0.01    109.64   
   250. A(C  26,C  25,H  92)          108.46  0.000020   -0.01    108.45   
   251. A(C  26,C  25,H  91)          107.02 -0.000036    0.01    107.03   
   252. A(C  23,C  25,H  91)          109.34 -0.000004    0.00    109.34   
   253. A(H  91,C  25,H  92)          106.84  0.000002   -0.00    106.84   
   254. A(C  25,C  26,C  27)          115.27  0.000088   -0.03    115.24   
   255. A(H  93,C  26,H  94)          106.47  0.000009    0.00    106.47   
   256. A(C  25,C  26,H  94)          107.68 -0.000017   -0.01    107.67   
   257. A(C  27,C  26,H  93)          108.75 -0.000017    0.02    108.76   
   258. A(C  25,C  26,H  93)          107.42 -0.000038    0.01    107.43   
   259. A(C  27,C  26,H  94)          110.87 -0.000029    0.01    110.87   
   260. A(C  28,C  27,H  95)          116.84  0.000019   -0.01    116.84   
   261. A(C  26,C  27,H  95)          114.61 -0.000022   -0.01    114.60   
   262. A(C  26,C  27,C  28)          128.55  0.000003    0.01    128.56   
   263. A(C  29,C  28,C  30)          115.53  0.000021   -0.02    115.51   
   264. A(C  27,C  28,C  30)          119.78  0.000039   -0.00    119.77   
   265. A(C  27,C  28,C  29)          124.69 -0.000060    0.03    124.71   
   266. A(H  96,C  29,H  98)          107.96  0.000008   -0.01    107.95   
   267. A(H  97,C  29,H  98)          106.19 -0.000026    0.01    106.20   
   268. A(C  28,C  29,H  98)          110.23 -0.000008   -0.00    110.23   
   269. A(H  96,C  29,H  97)          107.98 -0.000024    0.01    107.99   
   270. A(C  28,C  29,H  97)          110.81  0.000074   -0.03    110.79   
   271. A(C  28,C  29,H  96)          113.37 -0.000027    0.02    113.38   
   272. A(H  99,C  30,H 100)          106.85  0.000018    0.00    106.86   
   273. A(C  28,C  30,H 100)          109.62 -0.000029    0.00    109.63   
   274. A(C  31,C  30,H 100)          108.45 -0.000044    0.01    108.46   
   275. A(C  31,C  30,H  99)          107.05 -0.000032   -0.00    107.05   
   276. A(C  28,C  30,H  99)          109.39 -0.000023    0.01    109.40   
   277. A(C  28,C  30,C  31)          115.14  0.000106   -0.02    115.12   
   278. A(C  32,C  31,H 102)          110.92  0.000032   -0.01    110.91   
   279. A(H 101,C  31,H 102)          106.46 -0.000004    0.00    106.46   
   280. A(C  30,C  31,H 102)          107.68 -0.000042    0.01    107.69   
   281. A(C  32,C  31,H 101)          108.69  0.000003   -0.02    108.68   
   282. A(C  30,C  31,H 101)          107.43  0.000029   -0.02    107.41   
   283. A(C  30,C  31,C  32)          115.26 -0.000017    0.03    115.28   
   284. A(C  33,C  32,H 103)          116.86 -0.000014    0.01    116.87   
   285. A(C  31,C  32,H 103)          114.58  0.000017    0.00    114.58   
   286. A(C  31,C  32,C  33)          128.56 -0.000003   -0.01    128.55   
   287. A(C  34,C  33,C  35)          115.54  0.000013   -0.01    115.54   
   288. A(C  32,C  33,C  35)          119.78 -0.000001    0.02    119.79   
   289. A(C  32,C  33,C  34)          124.68 -0.000013   -0.01    124.67   
   290. A(H 104,C  34,H 106)          107.94  0.000003    0.00    107.94   
   291. A(H 105,C  34,H 106)          106.20 -0.000001    0.00    106.20   
   292. A(C  33,C  34,H 106)          110.24 -0.000027    0.01    110.25   
   293. A(H 104,C  34,H 105)          108.00 -0.000006   -0.00    108.00   
   294. A(C  33,C  34,H 105)          110.80  0.000032   -0.01    110.79   
   295. A(C  33,C  34,H 104)          113.36 -0.000001   -0.00    113.36   
   296. A(C  33,C  35,H 108)          109.62  0.000004   -0.02    109.60   
   297. A(H 107,C  35,H 108)          106.84 -0.000004   -0.00    106.84   
   298. A(C  36,C  35,H 108)          108.43  0.000027   -0.02    108.42   
   299. A(C  36,C  35,H 107)          107.04 -0.000028    0.01    107.05   
   300. A(C  33,C  35,H 107)          109.37  0.000022    0.00    109.37   
   301. A(C  33,C  35,C  36)          115.19 -0.000021    0.02    115.21   
   302. A(H 109,C  36,H 110)          106.45  0.000011    0.00    106.46   
   303. A(C  37,C  36,H 110)          110.87 -0.000022    0.01    110.88   
   304. A(C  35,C  36,H 110)          107.66 -0.000023   -0.00    107.66   
   305. A(C  37,C  36,H 109)          108.70 -0.000031    0.01    108.71   
   306. A(C  35,C  36,H 109)          107.44 -0.000038    0.01    107.45   
   307. A(C  35,C  36,C  37)          115.31  0.000097   -0.03    115.28   
   308. A(C  38,C  37,H 111)          116.87 -0.000017    0.00    116.87   
   309. A(C  36,C  37,H 111)          114.63 -0.000015   -0.01    114.62   
   310. A(C  36,C  37,C  38)          128.50  0.000032    0.01    128.51   
   311. A(C  39,C  38,C  40)          115.47  0.000037   -0.01    115.46   
   312. A(C  37,C  38,C  40)          119.85 -0.000016   -0.00    119.85   
   313. A(C  37,C  38,C  39)          124.68 -0.000022    0.01    124.69   
   314. A(H 112,C  39,H 114)          107.95  0.000001   -0.00    107.95   
   315. A(H 112,C  39,H 113)          108.03 -0.000027    0.01    108.04   
   316. A(H 113,C  39,H 114)          106.21 -0.000022    0.01    106.21   
   317. A(C  38,C  39,H 114)          110.23 -0.000009    0.00    110.23   
   318. A(C  38,C  39,H 113)          110.74  0.000063   -0.02    110.72   
   319. A(C  38,C  39,H 112)          113.37 -0.000008    0.01    113.38   
   320. A(H 115,C  40,H 116)          106.84  0.000017    0.01    106.85   
   321. A(C  41,C  40,H 116)          108.42 -0.000030    0.00    108.42   
   322. A(C  38,C  40,H 116)          109.56 -0.000043    0.01    109.56   
   323. A(C  41,C  40,H 115)          107.11 -0.000046    0.00    107.11   
   324. A(C  38,C  40,H 115)          109.43 -0.000044    0.01    109.44   
   325. A(C  38,C  40,C  41)          115.15  0.000139   -0.03    115.12   
   326. A(C  42,C  41,H 118)          110.98 -0.000007    0.00    110.98   
   327. A(H 117,C  41,H 118)          106.44 -0.000001    0.01    106.45   
   328. A(C  40,C  41,H 118)          107.67 -0.000038    0.01    107.67   
   329. A(C  42,C  41,H 117)          108.61 -0.000013   -0.01    108.60   
   330. A(C  40,C  41,H 117)          107.48  0.000004   -0.01    107.47   
   331. A(C  40,C  41,C  42)          115.26  0.000053   -0.00    115.26   
   332. A(C  43,C  42,H 119)          116.87 -0.000007    0.01    116.88   
   333. A(C  41,C  42,H 119)          114.59 -0.000005    0.01    114.59   
   334. A(C  41,C  42,C  43)          128.54  0.000012   -0.01    128.53   
   335. A(C  44,C  43,C  50)          115.86 -0.000027    0.01    115.87   
   336. A(C  42,C  43,C  50)          124.53  0.000021   -0.01    124.51   
   337. A(C  42,C  43,C  44)          119.61  0.000006    0.00    119.62   
   338. A(H 120,C  44,H 121)          106.67 -0.000009   -0.00    106.67   
   339. A(C  45,C  44,H 121)          107.22  0.000017   -0.00    107.22   
   340. A(C  43,C  44,H 121)          109.13  0.000020   -0.01    109.12   
   341. A(C  45,C  44,H 120)          108.56  0.000018   -0.00    108.56   
   342. A(C  43,C  44,H 120)          109.75  0.000010    0.00    109.75   
   343. A(C  43,C  44,C  45)          115.15 -0.000053    0.01    115.17   
   344. A(C  46,C  45,H 123)          111.55  0.000019    0.00    111.55   
   345. A(H 122,C  45,H 123)          106.34 -0.000007   -0.00    106.34   
   346. A(C  44,C  45,H 123)          108.63  0.000001    0.01    108.64   
   347. A(C  46,C  45,H 122)          108.21  0.000017   -0.01    108.20   
   348. A(C  44,C  45,H 122)          106.66  0.000023   -0.01    106.64   
   349. A(C  44,C  45,C  46)          114.99 -0.000050    0.02    115.00   
   350. A(C  47,C  46,H 124)          117.02  0.000000    0.00    117.03   
   351. A(C  45,C  46,H 124)          114.06 -0.000007   -0.00    114.06   
   352. A(C  45,C  46,C  47)          128.90  0.000007    0.00    128.90   
   353. A(C  48,C  47,C  49)          114.27 -0.000015    0.00    114.27   
   354. A(C  46,C  47,C  49)          120.69  0.000004    0.00    120.69   
   355. A(C  46,C  47,C  48)          125.04  0.000012   -0.00    125.04   
   356. A(H 125,C  48,H 127)          107.93 -0.000002    0.01    107.93   
   357. A(H 126,C  48,H 127)          106.26  0.000001    0.00    106.26   
   358. A(C  47,C  48,H 127)          110.52 -0.000007    0.00    110.52   
   359. A(H 125,C  48,H 126)          107.99 -0.000004   -0.00    107.99   
   360. A(C  47,C  48,H 126)          110.45  0.000002   -0.00    110.45   
   361. A(C  47,C  48,H 125)          113.40  0.000009   -0.00    113.39   
   362. A(H 129,C  49,H 130)          106.28  0.000003   -0.00    106.28   
   363. A(H 128,C  49,H 130)          108.20 -0.000000    0.00    108.20   
   364. A(C  47,C  49,H 130)          111.03 -0.000010    0.00    111.03   
   365. A(H 128,C  49,H 129)          108.15 -0.000007    0.00    108.15   
   366. A(C  47,C  49,H 129)          111.01  0.000008   -0.00    111.01   
   367. A(C  47,C  49,H 128)          111.94  0.000006   -0.00    111.94   
   368. A(H 132,C  50,H 133)          106.40  0.000004   -0.00    106.40   
   369. A(H 131,C  50,H 133)          108.24 -0.000018    0.01    108.26   
   370. A(C  43,C  50,H 133)          110.78  0.000007   -0.00    110.78   
   371. A(H 131,C  50,H 132)          107.80  0.000000   -0.00    107.80   
   372. A(C  43,C  50,H 132)          110.15 -0.000002   -0.00    110.15   
   373. A(C  43,C  50,H 131)          113.19  0.000009   -0.00    113.18   
   374. A(C  52,C  51,C  55)          116.54 -0.000045   -0.00    116.54   
   375. A(C   5,C  51,C  55)          120.54  0.000047    0.01    120.55   
   376. A(C   5,C  51,C  52)          122.91 -0.000002   -0.00    122.91   
   377. A(C  51,C  52,O  54)          124.06 -0.000018   -0.00    124.06   
   378. A(C   1,C  52,O  54)          120.96  0.000026   -0.00    120.96   
   379. A(C   1,C  52,C  51)          114.98 -0.000009    0.00    114.98   
   380. A(H  58,C  55,H  60)          107.77  0.000002    0.00    107.77   
   381. A(H  56,C  55,H  60)          108.24 -0.000040    0.02    108.26   
   382. A(C  51,C  55,H  60)          108.08  0.000013   -0.02    108.06   
   383. A(H  56,C  55,H  58)          105.91 -0.000012   -0.00    105.91   
   384. A(C  51,C  55,H  58)          113.10 -0.000006    0.00    113.10   
   385. A(C  51,C  55,H  56)          113.51  0.000039    0.00    113.51   
   386. A(C 135,C 134,H 136)          120.03 -0.000003   -0.00    120.03   
   387. A(C   3,C 134,H 136)          120.42 -0.000012    0.00    120.42   
   388. A(C   3,C 134,C 135)          119.55  0.000015   -0.00    119.55   
   389. A(H  53,C 135,C 134)          120.03  0.000003   -0.00    120.03   
   390. A(C   0,C 135,C 134)          119.52 -0.000006    0.00    119.53   
   391. A(C   0,C 135,H  53)          120.44  0.000002   -0.00    120.44   
   392. D(C  52,C   1,C   0,C 135)    179.65  0.000009   -0.07    179.59   
   393. D(C   2,C   1,C   0,H  57)   -179.88  0.000000   -0.01   -179.89   
   394. D(C  52,C   1,C   0,H  57)     -0.22  0.000007   -0.05     -0.27   
   395. D(C   2,C   1,C   0,C 135)     -0.01  0.000003   -0.03     -0.04   
   396. D(C   3,C   2,C   1,C   0)     -0.08 -0.000004    0.03     -0.05   
   397. D(C   4,C   2,C   1,C   0)    179.97 -0.000007    0.03    180.00   
   398. D(C   4,C   2,C   1,C  52)      0.31 -0.000013    0.07      0.38   
   399. D(C   3,C   2,C   1,C  52)   -179.74 -0.000011    0.07   -179.66   
   400. D(H  59,C   3,C   2,C   1)   -179.98  0.000002   -0.01   -180.00   
   401. D(C 134,C   3,C   2,C   4)   -179.90  0.000004   -0.01   -179.91   
   402. D(C 134,C   3,C   2,C   1)      0.14  0.000001   -0.01      0.13   
   403. D(H  59,C   3,C   2,C   4)     -0.03  0.000005   -0.01     -0.04   
   404. D(C   5,C   4,C   2,C   1)     -0.63 -0.000011   -0.09     -0.73   
   405. D(O 137,C   4,C   2,C   1)   -179.73  0.000013   -0.11   -179.84   
   406. D(O 137,C   4,C   2,C   3)      0.32  0.000011   -0.11      0.21   
   407. D(C   5,C   4,C   2,C   3)    179.42 -0.000013   -0.10    179.32   
   408. D(C   6,C   5,C   4,C   2)   -179.41  0.000017    0.09   -179.32   
   409. D(C  51,C   5,C   4,O 137)    179.47 -0.000006    0.07    179.55   
   410. D(C  51,C   5,C   4,C   2)      0.41  0.000018    0.06      0.47   
   411. D(C   6,C   5,C   4,O 137)     -0.35 -0.000007    0.10     -0.25   
   412. D(H  62,C   6,C   5,C   4)     28.75 -0.000013   -0.06     28.69   
   413. D(H  61,C   6,C   5,C  51)    -34.15 -0.000002   -0.08    -34.23   
   414. D(H  61,C   6,C   5,C   4)    145.67 -0.000001   -0.10    145.57   
   415. D(C   7,C   6,C   5,C   4)    -93.19  0.000012   -0.10    -93.29   
   416. D(C   7,C   6,C   5,C  51)     86.99  0.000011   -0.08     86.91   
   417. D(H  62,C   6,C   5,C  51)   -151.07 -0.000014   -0.04   -151.11   
   418. D(H  63,C   7,C   6,H  61)     61.50 -0.000039    0.44     61.94   
   419. D(C   8,C   7,C   6,H  62)     -3.65 -0.000041    0.51     -3.14   
   420. D(C   8,C   7,C   6,H  61)   -120.32 -0.000049    0.53   -119.79   
   421. D(H  63,C   7,C   6,C   5)    -60.74 -0.000075    0.45    -60.28   
   422. D(C   8,C   7,C   6,C   5)    117.44 -0.000085    0.55    117.99   
   423. D(H  63,C   7,C   6,H  62)    178.17 -0.000031    0.41    178.59   
   424. D(C  10,C   8,C   7,H  63)    179.14 -0.000029   -0.06    179.08   
   425. D(C  10,C   8,C   7,C   6)      1.01 -0.000020   -0.16      0.85   
   426. D(C   9,C   8,C   7,C   6)   -177.64 -0.000015   -0.12   -177.77   
   427. D(C   9,C   8,C   7,H  63)      0.49 -0.000025   -0.03      0.47   
   428. D(H  66,C   9,C   8,C   7)    118.07 -0.000004    0.03    118.10   
   429. D(H  66,C   9,C   8,C  10)    -60.67 -0.000000    0.06    -60.61   
   430. D(H  65,C   9,C   8,C  10)     57.42 -0.000012    0.08     57.50   
   431. D(H  65,C   9,C   8,C   7)   -123.84 -0.000016    0.04   -123.79   
   432. D(H  64,C   9,C   8,C   7)     -2.63 -0.000001    0.03     -2.60   
   433. D(H  64,C   9,C   8,C  10)    178.63  0.000004    0.07    178.69   
   434. D(H  68,C  10,C   8,C   9)     22.00 -0.000014   -0.12     21.88   
   435. D(H  68,C  10,C   8,C   7)   -156.71 -0.000010   -0.09   -156.80   
   436. D(H  67,C  10,C   8,C   9)    138.50 -0.000004   -0.16    138.34   
   437. D(C  11,C  10,C   8,C   9)    -99.88 -0.000011   -0.16   -100.04   
   438. D(C  11,C  10,C   8,C   7)     81.41 -0.000006   -0.12     81.28   
   439. D(H  67,C  10,C   8,C   7)    -40.21 -0.000000   -0.12    -40.33   
   440. D(H  70,C  11,C  10,H  68)     60.64 -0.000006    0.31     60.96   
   441. D(H  70,C  11,C  10,H  67)    -54.92 -0.000029    0.38    -54.54   
   442. D(H  69,C  11,C  10,H  68)    175.28 -0.000008    0.31    175.59   
   443. D(H  69,C  11,C  10,C   8)    -62.27 -0.000025    0.34    -61.93   
   444. D(H  70,C  11,C  10,C   8)   -176.90 -0.000023    0.35   -176.56   
   445. D(C  12,C  11,C  10,H  68)    -63.66 -0.000044    0.35    -63.31   
   446. D(H  69,C  11,C  10,H  67)     59.71 -0.000032    0.38     60.09   
   447. D(C  12,C  11,C  10,H  67)   -179.22 -0.000067    0.42   -178.81   
   448. D(C  12,C  11,C  10,C   8)     58.79 -0.000061    0.38     59.18   
   449. D(H  71,C  12,C  11,C  10)    -65.68  0.000002   -0.22    -65.90   
   450. D(H  71,C  12,C  11,H  69)     54.88  0.000006   -0.21     54.67   
   451. D(C  13,C  12,C  11,H  70)     -8.57 -0.000001   -0.19     -8.76   
   452. D(H  71,C  12,C  11,H  70)    171.59 -0.000012   -0.19    171.40   
   453. D(C  13,C  12,C  11,C  10)    114.17  0.000012   -0.23    113.94   
   454. D(C  13,C  12,C  11,H  69)   -125.28  0.000017   -0.21   -125.49   
   455. D(C  15,C  13,C  12,H  71)      0.97 -0.000032    0.02      1.00   
   456. D(C  15,C  13,C  12,C  11)   -178.87 -0.000043    0.02   -178.85   
   457. D(C  14,C  13,C  12,H  71)   -178.27 -0.000018    0.00   -178.27   
   458. D(C  14,C  13,C  12,C  11)      1.89 -0.000029    0.00      1.89   
   459. D(H  74,C  14,C  13,C  15)    -62.81 -0.000002    0.03    -62.78   
   460. D(H  74,C  14,C  13,C  12)    116.46 -0.000017    0.05    116.51   
   461. D(H  73,C  14,C  13,C  15)     54.52  0.000003    0.02     54.54   
   462. D(H  73,C  14,C  13,C  12)   -126.21 -0.000011    0.04   -126.17   
   463. D(H  72,C  14,C  13,C  12)     -4.57  0.000001    0.04     -4.54   
   464. D(H  72,C  14,C  13,C  15)    176.15  0.000016    0.02    176.17   
   465. D(H  75,C  15,C  13,C  12)    -34.54  0.000017   -0.37    -34.91   
   466. D(H  76,C  15,C  13,C  12)   -151.39  0.000040   -0.38   -151.77   
   467. D(H  76,C  15,C  13,C  14)     27.92  0.000028   -0.36     27.56   
   468. D(H  75,C  15,C  13,C  14)    144.77  0.000004   -0.35    144.42   
   469. D(C  16,C  15,C  13,C  12)     85.93 -0.000002   -0.35     85.58   
   470. D(C  16,C  15,C  13,C  14)    -94.75 -0.000014   -0.34    -95.09   
   471. D(H  78,C  16,C  15,H  76)     61.41 -0.000005   -0.17     61.25   
   472. D(H  78,C  16,C  15,C  13)   -175.26  0.000035   -0.19   -175.45   
   473. D(H  77,C  16,C  15,H  76)    175.73 -0.000026   -0.16    175.57   
   474. D(H  77,C  16,C  15,H  75)     60.80 -0.000007   -0.16     60.64   
   475. D(H  77,C  16,C  15,C  13)    -60.94  0.000015   -0.18    -61.13   
   476. D(C  17,C  16,C  15,H  76)    -62.96  0.000017   -0.20    -63.16   
   477. D(H  78,C  16,C  15,H  75)    -53.51  0.000014   -0.18    -53.68   
   478. D(C  17,C  16,C  15,H  75)   -177.88  0.000036   -0.21   -178.09   
   479. D(C  17,C  16,C  15,C  13)     60.37  0.000057   -0.23     60.14   
   480. D(H  79,C  17,C  16,H  78)    165.98 -0.000046    0.54    166.52   
   481. D(H  79,C  17,C  16,H  77)     49.29 -0.000014    0.51     49.80   
   482. D(H  79,C  17,C  16,C  15)    -71.32 -0.000064    0.56    -70.75   
   483. D(C  18,C  17,C  16,H  78)    -13.81 -0.000031    0.54    -13.27   
   484. D(C  18,C  17,C  16,C  15)    108.90 -0.000049    0.56    109.46   
   485. D(C  18,C  17,C  16,H  77)   -130.50  0.000001    0.51   -129.99   
   486. D(C  20,C  18,C  17,H  79)      0.90 -0.000020    0.01      0.91   
   487. D(C  20,C  18,C  17,C  16)   -179.32 -0.000035    0.01   -179.31   
   488. D(C  19,C  18,C  17,H  79)   -178.29 -0.000006    0.01   -178.28   
   489. D(C  19,C  18,C  17,C  16)      1.49 -0.000022    0.01      1.51   
   490. D(H  82,C  19,C  18,C  20)    -62.59  0.000006   -0.08    -62.66   
   491. D(H  82,C  19,C  18,C  17)    116.63 -0.000007   -0.08    116.55   
   492. D(H  81,C  19,C  18,C  20)     54.70  0.000016   -0.08     54.62   
   493. D(H  81,C  19,C  18,C  17)   -126.08  0.000003   -0.08   -126.16   
   494. D(H  80,C  19,C  18,C  20)    176.28  0.000009   -0.06    176.22   
   495. D(H  80,C  19,C  18,C  17)     -4.50 -0.000003   -0.06     -4.56   
   496. D(H  84,C  20,C  18,C  19)     27.69  0.000003   -0.09     27.60   
   497. D(H  84,C  20,C  18,C  17)   -151.57  0.000016   -0.08   -151.65   
   498. D(H  83,C  20,C  18,C  19)    144.54 -0.000001   -0.08    144.46   
   499. D(H  83,C  20,C  18,C  17)    -34.72  0.000012   -0.08    -34.80   
   500. D(C  21,C  20,C  18,C  19)    -94.95  0.000013   -0.09    -95.05   
   501. D(C  21,C  20,C  18,C  17)     85.79  0.000027   -0.09     85.70   
   502. D(H  86,C  21,C  20,H  83)    -53.41  0.000006    0.01    -53.40   
   503. D(H  86,C  21,C  20,C  18)   -175.18 -0.000014    0.01   -175.17   
   504. D(H  85,C  21,C  20,H  84)    175.85 -0.000010    0.01    175.86   
   505. D(H  85,C  21,C  20,C  18)    -60.87 -0.000018    0.01    -60.87   
   506. D(C  22,C  21,C  20,H  84)    -62.84 -0.000013   -0.00    -62.84   
   507. D(C  22,C  21,C  20,H  83)   -177.79 -0.000001   -0.00   -177.79   
   508. D(C  22,C  21,C  20,C  18)     60.44 -0.000021   -0.00     60.44   
   509. D(H  86,C  21,C  20,H  84)     61.54 -0.000005    0.01     61.55   
   510. D(H  85,C  21,C  20,H  83)     60.90  0.000002    0.01     60.91   
   511. D(H  87,C  22,C  21,H  86)    166.88 -0.000034    0.31    167.19   
   512. D(H  87,C  22,C  21,H  85)     50.16 -0.000033    0.31     50.47   
   513. D(H  87,C  22,C  21,C  20)    -70.43 -0.000055    0.33    -70.11   
   514. D(C  23,C  22,C  21,H  86)    -12.80 -0.000056    0.38    -12.42   
   515. D(C  23,C  22,C  21,C  20)    109.88 -0.000077    0.40    110.28   
   516. D(C  23,C  22,C  21,H  85)   -129.52 -0.000055    0.38   -129.14   
   517. D(C  24,C  23,C  22,H  87)   -178.23 -0.000048    0.06   -178.16   
   518. D(C  24,C  23,C  22,C  21)      1.45 -0.000026   -0.01      1.44   
   519. D(C  25,C  23,C  22,H  87)      0.92 -0.000034    0.01      0.93   
   520. D(C  25,C  23,C  22,C  21)   -179.41 -0.000012   -0.06   -179.47   
   521. D(H  90,C  24,C  23,C  25)    -62.38 -0.000003   -0.14    -62.52   
   522. D(H  90,C  24,C  23,C  22)    116.80  0.000010   -0.20    116.60   
   523. D(H  89,C  24,C  23,C  25)     54.90  0.000002   -0.14     54.76   
   524. D(H  89,C  24,C  23,C  22)   -125.92  0.000015   -0.20   -126.12   
   525. D(H  88,C  24,C  23,C  25)    176.50  0.000002   -0.14    176.36   
   526. D(H  88,C  24,C  23,C  22)     -4.33  0.000015   -0.19     -4.52   
   527. D(H  92,C  25,C  23,C  24)     27.64 -0.000008   -0.07     27.57   
   528. D(H  92,C  25,C  23,C  22)   -151.58 -0.000020   -0.02   -151.60   
   529. D(H  91,C  25,C  23,C  24)    144.47 -0.000010   -0.08    144.39   
   530. D(H  91,C  25,C  23,C  22)    -34.75 -0.000023   -0.03    -34.78   
   531. D(C  26,C  25,C  23,C  24)    -95.01 -0.000046   -0.05    -95.06   
   532. D(C  26,C  25,C  23,C  22)     85.77 -0.000059   -0.00     85.77   
   533. D(H  94,C  26,C  25,H  92)     61.37 -0.000007    0.05     61.42   
   534. D(H  94,C  26,C  25,H  91)    -53.57 -0.000000    0.06    -53.51   
   535. D(H  94,C  26,C  25,C  23)   -175.35  0.000019    0.04   -175.31   
   536. D(H  93,C  26,C  25,H  92)    175.68 -0.000024    0.05    175.73   
   537. D(H  93,C  26,C  25,H  91)     60.74 -0.000017    0.06     60.80   
   538. D(H  93,C  26,C  25,C  23)    -61.04  0.000002    0.04    -61.00   
   539. D(C  27,C  26,C  25,H  92)    -62.95 -0.000017    0.06    -62.89   
   540. D(C  27,C  26,C  25,H  91)   -177.89 -0.000011    0.07   -177.82   
   541. D(C  27,C  26,C  25,C  23)     60.33  0.000008    0.05     60.38   
   542. D(H  95,C  27,C  26,H  94)    166.93 -0.000035    0.48    167.41   
   543. D(H  95,C  27,C  26,H  93)     50.21 -0.000019    0.46     50.67   
   544. D(H  95,C  27,C  26,C  25)    -70.43 -0.000016    0.45    -69.98   
   545. D(C  28,C  27,C  26,H  94)    -12.74 -0.000010    0.48    -12.26   
   546. D(C  28,C  27,C  26,H  93)   -129.46  0.000006    0.46   -129.00   
   547. D(C  28,C  27,C  26,C  25)    109.90  0.000010    0.46    110.35   
   548. D(C  30,C  28,C  27,H  95)      1.00 -0.000024    0.04      1.04   
   549. D(C  30,C  28,C  27,C  26)   -179.34 -0.000050    0.04   -179.30   
   550. D(C  29,C  28,C  27,H  95)   -178.22  0.000001   -0.01   -178.23   
   551. D(C  29,C  28,C  27,C  26)      1.45 -0.000026   -0.02      1.43   
   552. D(H  98,C  29,C  28,C  30)    -62.51  0.000012   -0.16    -62.67   
   553. D(H  98,C  29,C  28,C  27)    116.73 -0.000011   -0.11    116.63   
   554. D(H  97,C  29,C  28,C  30)     54.74  0.000021   -0.17     54.58   
   555. D(H  97,C  29,C  28,C  27)   -126.01 -0.000003   -0.11   -126.12   
   556. D(H  96,C  29,C  28,C  30)    176.34  0.000026   -0.16    176.18   
   557. D(H  96,C  29,C  28,C  27)     -4.41  0.000003   -0.11     -4.52   
   558. D(H 100,C  30,C  28,C  29)     27.29 -0.000001    0.02     27.31   
   559. D(H 100,C  30,C  28,C  27)   -151.99  0.000022   -0.03   -152.02   
   560. D(H  99,C  30,C  28,C  29)    144.15 -0.000010    0.03    144.18   
   561. D(H  99,C  30,C  28,C  27)    -35.13  0.000013   -0.02    -35.15   
   562. D(C  31,C  30,C  28,C  29)    -95.28  0.000004    0.02    -95.26   
   563. D(C  31,C  30,C  28,C  27)     85.44  0.000027   -0.03     85.40   
   564. D(H 102,C  31,C  30,H 100)     60.97 -0.000006   -0.01     60.96   
   565. D(H 102,C  31,C  30,H  99)    -53.99  0.000011   -0.02    -54.00   
   566. D(H 102,C  31,C  30,C  28)   -175.83 -0.000004   -0.01   -175.84   
   567. D(H 101,C  31,C  30,H 100)    175.29 -0.000016   -0.01    175.28   
   568. D(H 101,C  31,C  30,H  99)     60.33  0.000001   -0.02     60.31   
   569. D(H 101,C  31,C  30,C  28)    -61.51 -0.000015   -0.01    -61.52   
   570. D(C  32,C  31,C  30,H 100)    -63.41 -0.000002   -0.03    -63.43   
   571. D(C  32,C  31,C  30,H  99)   -178.37  0.000015   -0.03   -178.40   
   572. D(C  32,C  31,C  30,C  28)     59.79 -0.000000   -0.03     59.76   
   573. D(H 103,C  32,C  31,H 102)    167.08  0.000015   -0.12    166.96   
   574. D(H 103,C  32,C  31,H 101)     50.36 -0.000001   -0.11     50.25   
   575. D(H 103,C  32,C  31,C  30)    -70.26 -0.000029   -0.09    -70.34   
   576. D(C  33,C  32,C  31,H 102)    -12.55 -0.000001   -0.08    -12.63   
   577. D(C  33,C  32,C  31,H 101)   -129.27 -0.000017   -0.07   -129.34   
   578. D(C  33,C  32,C  31,C  30)    110.11 -0.000045   -0.05    110.06   
   579. D(C  35,C  33,C  32,H 103)      0.87 -0.000018   -0.01      0.86   
   580. D(C  35,C  33,C  32,C  31)   -179.51 -0.000002   -0.05   -179.56   
   581. D(C  34,C  33,C  32,H 103)   -178.29 -0.000023   -0.01   -178.30   
   582. D(C  34,C  33,C  32,C  31)      1.33 -0.000007   -0.05      1.28   
   583. D(H 106,C  34,C  33,C  35)    -62.89 -0.000015    0.04    -62.85   
   584. D(H 106,C  34,C  33,C  32)    116.31 -0.000011    0.04    116.34   
   585. D(H 105,C  34,C  33,C  35)     54.38 -0.000014    0.04     54.42   
   586. D(H 105,C  34,C  33,C  32)   -126.43 -0.000009    0.04   -126.39   
   587. D(H 104,C  34,C  33,C  35)    175.99  0.000001    0.03    176.02   
   588. D(H 104,C  34,C  33,C  32)     -4.81  0.000006    0.03     -4.78   
   589. D(H 108,C  35,C  33,C  34)     27.88 -0.000014   -0.03     27.85   
   590. D(H 108,C  35,C  33,C  32)   -151.36 -0.000018   -0.02   -151.38   
   591. D(H 107,C  35,C  33,C  34)    144.71 -0.000004   -0.04    144.68   
   592. D(H 107,C  35,C  33,C  32)    -34.52 -0.000008   -0.03    -34.56   
   593. D(C  36,C  35,C  33,C  34)    -94.72 -0.000038   -0.00    -94.72   
   594. D(C  36,C  35,C  33,C  32)     86.05 -0.000042    0.00     86.05   
   595. D(H 110,C  36,C  35,H 108)     61.10 -0.000004   -0.00     61.10   
   596. D(H 110,C  36,C  35,H 107)    -53.84  0.000002    0.00    -53.84   
   597. D(H 110,C  36,C  35,C  33)   -175.67  0.000008   -0.03   -175.70   
   598. D(H 109,C  36,C  35,H 108)    175.40 -0.000021    0.01    175.41   
   599. D(H 109,C  36,C  35,H 107)     60.46 -0.000015    0.01     60.48   
   600. D(H 109,C  36,C  35,C  33)    -61.37 -0.000010   -0.02    -61.39   
   601. D(C  37,C  36,C  35,H 108)    -63.25 -0.000026    0.01    -63.24   
   602. D(C  37,C  36,C  35,H 107)   -178.19 -0.000020    0.01   -178.17   
   603. D(C  37,C  36,C  35,C  33)     59.98 -0.000014   -0.02     59.96   
   604. D(H 111,C  37,C  36,H 110)    166.08 -0.000031    0.19    166.27   
   605. D(H 111,C  37,C  36,H 109)     49.39 -0.000013    0.18     49.57   
   606. D(H 111,C  37,C  36,C  35)    -71.27 -0.000005    0.17    -71.10   
   607. D(C  38,C  37,C  36,H 110)    -13.64 -0.000015    0.18    -13.46   
   608. D(C  38,C  37,C  36,H 109)   -130.32  0.000002    0.17   -130.16   
   609. D(C  38,C  37,C  36,C  35)    109.01  0.000010    0.16    109.17   
   610. D(C  40,C  38,C  37,H 111)      0.84 -0.000030    0.04      0.88   
   611. D(C  40,C  38,C  37,C  36)   -179.45 -0.000045    0.05   -179.40   
   612. D(C  39,C  38,C  37,H 111)   -178.32 -0.000005   -0.05   -178.37   
   613. D(C  39,C  38,C  37,C  36)      1.39 -0.000021   -0.04      1.35   
   614. D(H 114,C  39,C  38,C  40)    -63.57  0.000007   -0.08    -63.65   
   615. D(H 114,C  39,C  38,C  37)    115.63 -0.000017    0.01    115.64   
   616. D(H 113,C  39,C  38,C  40)     53.67  0.000012   -0.09     53.59   
   617. D(H 113,C  39,C  38,C  37)   -127.13 -0.000012    0.00   -127.13   
   618. D(H 112,C  39,C  38,C  40)    175.30  0.000018   -0.09    175.21   
   619. D(H 112,C  39,C  38,C  37)     -5.51 -0.000006    0.00     -5.50   
   620. D(H 116,C  40,C  38,C  39)     28.66 -0.000002    0.09     28.75   
   621. D(H 116,C  40,C  38,C  37)   -150.58  0.000021    0.00   -150.57   
   622. D(H 115,C  40,C  38,C  39)    145.49 -0.000031    0.11    145.59   
   623. D(H 115,C  40,C  38,C  37)    -33.75 -0.000008    0.02    -33.73   
   624. D(C  41,C  40,C  38,C  39)    -93.83 -0.000028    0.10    -93.73   
   625. D(C  41,C  40,C  38,C  37)     86.93 -0.000005    0.02     86.95   
   626. D(H 118,C  41,C  40,H 116)     60.29 -0.000003   -0.08     60.21   
   627. D(H 118,C  41,C  40,H 115)    -54.67  0.000016   -0.09    -54.76   
   628. D(H 118,C  41,C  40,C  38)   -176.61  0.000016   -0.09   -176.70   
   629. D(H 117,C  41,C  40,H 116)    174.61 -0.000021   -0.07    174.54   
   630. D(H 117,C  41,C  40,H 115)     59.65 -0.000002   -0.08     59.57   
   631. D(H 117,C  41,C  40,C  38)    -62.29 -0.000002   -0.08    -62.37   
   632. D(C  42,C  41,C  40,H 116)    -64.16 -0.000000   -0.09    -64.25   
   633. D(C  42,C  41,C  40,H 115)   -179.12  0.000019   -0.10   -179.22   
   634. D(C  42,C  41,C  40,C  38)     58.94  0.000018   -0.10     58.84   
   635. D(H 119,C  42,C  41,H 118)    164.76  0.000007   -0.21    164.55   
   636. D(H 119,C  42,C  41,H 117)     48.08  0.000020   -0.22     47.86   
   637. D(H 119,C  42,C  41,C  40)    -72.54 -0.000010   -0.20    -72.74   
   638. D(C  43,C  42,C  41,H 118)    -14.96  0.000016   -0.24    -15.20   
   639. D(C  43,C  42,C  41,H 117)   -131.64  0.000029   -0.25   -131.88   
   640. D(C  43,C  42,C  41,C  40)    107.74 -0.000001   -0.23    107.52   
   641. D(C  50,C  43,C  42,H 119)    178.46 -0.000008   -0.02    178.43   
   642. D(C  50,C  43,C  42,C  41)     -1.83 -0.000017    0.00     -1.83   
   643. D(C  44,C  43,C  42,H 119)     -1.20 -0.000016    0.02     -1.19   
   644. D(C  44,C  43,C  42,C  41)    178.51 -0.000026    0.04    178.55   
   645. D(C  45,C  44,C  43,C  50)     86.04 -0.000003   -0.06     85.98   
   646. D(C  45,C  44,C  43,C  42)    -94.27  0.000005   -0.10    -94.36   
   647. D(H 121,C  44,C  43,C  50)   -153.36 -0.000001   -0.06   -153.42   
   648. D(H 121,C  44,C  43,C  42)     26.33  0.000007   -0.10     26.23   
   649. D(H 120,C  44,C  43,C  50)    -36.80  0.000005   -0.06    -36.86   
   650. D(H 120,C  44,C  43,C  42)    142.89  0.000013   -0.10    142.79   
   651. D(H 123,C  45,C  44,H 121)    -65.64  0.000002   -0.07    -65.71   
   652. D(H 123,C  45,C  44,H 120)    179.46 -0.000005   -0.07    179.40   
   653. D(H 123,C  45,C  44,C  43)     55.99  0.000006   -0.07     55.92   
   654. D(H 122,C  45,C  44,H 121)     48.61  0.000006   -0.08     48.54   
   655. D(H 122,C  45,C  44,H 120)    -66.28 -0.000001   -0.07    -66.35   
   656. D(H 122,C  45,C  44,C  43)    170.25  0.000010   -0.08    170.17   
   657. D(C  46,C  45,C  44,H 121)    168.57  0.000013   -0.09    168.48   
   658. D(C  46,C  45,C  44,H 120)     53.68  0.000006   -0.09     53.59   
   659. D(C  46,C  45,C  44,C  43)    -69.80  0.000017   -0.10    -69.89   
   660. D(H 124,C  46,C  45,H 123)   -179.37  0.000008   -0.12   -179.49   
   661. D(H 124,C  46,C  45,H 122)     63.98 -0.000004   -0.11     63.87   
   662. D(H 124,C  46,C  45,C  44)    -55.11 -0.000014   -0.10    -55.21   
   663. D(C  47,C  46,C  45,H 123)      2.00  0.000003   -0.12      1.88   
   664. D(C  47,C  46,C  45,H 122)   -114.65 -0.000010   -0.11   -114.76   
   665. D(C  47,C  46,C  45,C  44)    126.26 -0.000019   -0.09    126.17   
   666. D(C  49,C  47,C  46,H 124)     -0.14 -0.000003    0.01     -0.13   
   667. D(C  49,C  47,C  46,C  45)    178.46  0.000002    0.00    178.46   
   668. D(C  48,C  47,C  46,H 124)   -179.73 -0.000004   -0.00   -179.73   
   669. D(C  48,C  47,C  46,C  45)     -1.14  0.000001   -0.01     -1.14   
   670. D(H 127,C  48,C  47,C  49)    -60.53 -0.000001    0.03    -60.50   
   671. D(H 127,C  48,C  47,C  46)    119.08 -0.000000    0.04    119.12   
   672. D(H 126,C  48,C  47,C  49)     56.76 -0.000003    0.03     56.80   
   673. D(H 126,C  48,C  47,C  46)   -123.62 -0.000002    0.04   -123.58   
   674. D(H 125,C  48,C  47,C  49)    178.13  0.000000    0.03    178.16   
   675. D(H 125,C  48,C  47,C  46)     -2.25  0.000001    0.03     -2.22   
   676. D(H 130,C  49,C  47,C  48)    -59.03 -0.000000   -0.00    -59.04   
   677. D(H 130,C  49,C  47,C  46)    121.33 -0.000001   -0.01    121.32   
   678. D(H 129,C  49,C  47,C  48)     58.97  0.000002   -0.01     58.96   
   679. D(H 129,C  49,C  47,C  46)   -120.67  0.000001   -0.01   -120.68   
   680. D(H 128,C  49,C  47,C  48)    179.93  0.000003   -0.01    179.92   
   681. D(H 128,C  49,C  47,C  46)      0.29  0.000002   -0.01      0.28   
   682. D(H 133,C  50,C  43,C  44)    -56.88 -0.000009    0.10    -56.78   
   683. D(H 133,C  50,C  43,C  42)    123.45 -0.000017    0.14    123.59   
   684. D(H 132,C  50,C  43,C  44)     60.57 -0.000001    0.10     60.67   
   685. D(H 132,C  50,C  43,C  42)   -119.10 -0.000009    0.14   -118.97   
   686. D(H 131,C  50,C  43,C  44)   -178.67  0.000004    0.09   -178.58   
   687. D(H 131,C  50,C  43,C  42)      1.66 -0.000004    0.13      1.79   
   688. D(C  55,C  51,C   5,C   6)      0.78  0.000008   -0.11      0.67   
   689. D(C  55,C  51,C   5,C   4)   -179.03  0.000008   -0.09   -179.12   
   690. D(C  52,C  51,C   5,C   6)    179.98 -0.000000   -0.03    179.95   
   691. D(C  52,C  51,C   5,C   4)      0.17 -0.000001   -0.00      0.16   
   692. D(O  54,C  52,C  51,C  55)     -0.94  0.000059   -0.18     -1.12   
   693. D(O  54,C  52,C  51,C   5)    179.83  0.000066   -0.26    179.57   
   694. D(C   1,C  52,C  51,C  55)    178.73 -0.000030    0.06    178.79   
   695. D(C   1,C  52,C  51,C   5)     -0.50 -0.000023   -0.03     -0.53   
   696. D(O  54,C  52,C   1,C   2)    179.95 -0.000057    0.22    180.17   
   697. D(O  54,C  52,C   1,C   0)      0.30 -0.000064    0.26      0.56   
   698. D(C  51,C  52,C   1,C   2)      0.26  0.000029   -0.00      0.26   
   699. D(C  51,C  52,C   1,C   0)   -179.39  0.000022    0.03   -179.35   
   700. D(H  60,C  55,C  51,C  52)      3.67 -0.000002    0.07      3.74   
   701. D(H  60,C  55,C  51,C   5)   -177.08 -0.000010    0.15   -176.93   
   702. D(H  58,C  55,C  51,C  52)   -115.55 -0.000010    0.08   -115.48   
   703. D(H  58,C  55,C  51,C   5)     63.69 -0.000018    0.16     63.85   
   704. D(H  56,C  55,C  51,C  52)    123.75 -0.000018    0.07    123.83   
   705. D(H  56,C  55,C  51,C   5)    -57.00 -0.000026    0.16    -56.84   
   706. D(H 136,C 134,C   3,H  59)      0.03  0.000001   -0.01      0.03   
   707. D(H 136,C 134,C   3,C   2)    179.90  0.000002   -0.01    179.89   
   708. D(C 135,C 134,C   3,H  59)   -179.98  0.000002   -0.01   -179.99   
   709. D(C 135,C 134,C   3,C   2)     -0.11  0.000003   -0.01     -0.13   
   710. D(H  53,C 135,C 134,H 136)      0.02  0.000000   -0.00      0.01   
   711. D(H  53,C 135,C 134,C   3)   -179.97 -0.000000    0.00   -179.96   
   712. D(C   0,C 135,C 134,H 136)   -180.00 -0.000003    0.01   -179.98   
   713. D(C   0,C 135,C 134,C   3)      0.02 -0.000004    0.02      0.04   
   714. D(C 134,C 135,C   0,H  57)    179.91  0.000004   -0.01    179.89   
   715. D(C 134,C 135,C   0,C   1)      0.04  0.000001    0.01      0.04   
   716. D(H  53,C 135,C   0,H  57)     -0.11  0.000000    0.00     -0.11   
   717. D(H  53,C 135,C   0,C   1)   -179.97 -0.000002    0.02   -179.95   
    ----------------------------------------------------------------------------

Time needed for optimization step       :     1.05 sec

         *************************************************************
         *                GEOMETRY OPTIMIZATION CYCLE  19            *
         *************************************************************
---------------------------------
CARTESIAN COORDINATES (ANGSTROEM)
---------------------------------
  C     16.747020    2.561172    0.406004
  C     15.608644    1.713437    0.341358
  C     14.471874    2.157249   -0.430078
  C     14.553889    3.417736   -1.081150
  C     13.264424    1.354373   -0.551490
  C     13.301719    0.105640    0.129650
  C     12.059515   -0.773067    0.013171
  C     11.072932   -0.572746    1.145560
  C      9.803151   -0.132938    1.074969
  C      8.976238    0.052442    2.329257
  C      9.121968    0.234545   -0.235528
  C      8.555608   -0.962886   -1.051030
  C      7.526231   -1.785421   -0.320643
  C      6.217822   -1.937557   -0.594548
  C      5.505683   -1.309293   -1.770871
  C      5.353751   -2.809020    0.307915
  C      4.768596   -2.089006    1.558115
  C      3.875163   -0.911991    1.262694
  C      2.542753   -0.809801    1.420599
  C      1.657273   -1.899934    1.979905
  C      1.833414    0.482871    1.039228
  C      1.425869    0.596216   -0.459123
  C      0.475265   -0.465154   -0.949595
  C     -0.816529   -0.335788   -1.303381
  C     -1.582250    0.967581   -1.302258
  C     -1.599836   -1.558385   -1.763730
  C     -2.244821   -2.400371   -0.624099
  C     -3.243001   -1.664859    0.232186
  C     -4.576847   -1.830530    0.295684
  C     -5.355803   -2.855004   -0.497257
  C     -5.403663   -0.957621    1.230600
  C     -5.834568    0.417613    0.641901
  C     -6.677164    0.348174   -0.605490
  C     -7.979693    0.650800   -0.755450
  C     -8.875237    1.166463    0.347871
  C     -8.640242    0.496644   -2.119097
  C     -9.188007   -0.926372   -2.433575
  C    -10.240838   -1.435359   -1.482957
  C    -11.555692   -1.613411   -1.706278
  C    -12.248292   -1.349159   -3.023879
  C    -12.450751   -2.131597   -0.588796
  C    -13.029291   -1.037521    0.355783
  C    -13.863813    0.020136   -0.320351
  C    -15.197883    0.191735   -0.274270
  C    -15.831704    1.358763   -1.015788
  C    -16.061233    2.638270   -0.162301
  C    -17.136459    2.519863    0.886378
  C    -17.060010    2.767457    2.205899
  C    -15.813207    3.212386    2.934182
  C    -18.277466    2.618311    3.091131
  C    -16.152301   -0.712547    0.470877
  C     14.429387   -0.338458    0.890099
  C     15.617753    0.434319    1.036079
  H     17.686212    4.407991   -0.171076
  O     16.656640    0.054539    1.731137
  C     14.411985   -1.690407    1.576207
  H     13.570939   -1.817534    2.274603
  H     17.590664    2.202760    0.992144
  H     14.347503   -2.533745    0.868869
  H     13.684450    3.729698   -1.656049
  H     15.343950   -1.797223    2.138978
  H     12.349442   -1.834969   -0.003303
  H     11.574457   -0.554395   -0.942281
  H     11.469605   -0.794064    2.139596
  H      9.523725   -0.253520    3.228284
  H      8.042090   -0.525286    2.285202
  H      8.678802    1.104602    2.454771
  H      9.839599    0.768576   -0.869384
  H      8.295431    0.928911   -0.030008
  H      9.400054   -1.613534   -1.322134
  H      8.150825   -0.572471   -1.991849
  H      7.913533   -2.322396    0.548345
  H      6.142742   -0.639842   -2.354909
  H      4.628960   -0.738674   -1.438011
  H      5.125457   -2.089139   -2.446842
  H      5.948495   -3.655987    0.673912
  H      4.521651   -3.231538   -0.271619
  H      5.617998   -1.743219    2.165801
  H      4.241733   -2.838968    2.158883
  H      4.394767   -0.034028    0.872773
  H      2.191893   -2.832285    2.179736
  H      0.831458   -2.123494    1.292160
  H      1.192354   -1.567997    2.919658
  H      2.488164    1.335910    1.259426
  H      0.932415    0.605763    1.655462
  H      2.349058    0.546021   -1.055395
  H      1.008802    1.597292   -0.616148
  H      0.910061   -1.463946   -1.027696
  H     -1.006089    1.808144   -0.906663
  H     -2.502592    0.879357   -0.710530
  H     -1.897957    1.224050   -2.324007
  H     -0.932722   -2.228894   -2.320736
  H     -2.392396   -1.248946   -2.458435
  H     -1.429239   -2.765643    0.017701
  H     -2.700297   -3.285716   -1.081663
  H     -2.809050   -0.904028    0.884653
  H     -4.739508   -3.416595   -1.204286
  H     -6.167565   -2.376679   -1.060545
  H     -5.835969   -3.575679    0.180623
  H     -4.827270   -0.751328    2.141728
  H     -6.306262   -1.501197    1.540968
  H     -4.917019    0.981268    0.416385
  H     -6.352394    0.971034    1.433325
  H     -6.142768    0.011882   -1.496649
  H     -8.385252    1.198130    1.324551
  H     -9.776190    0.546233    0.440307
  H     -9.224761    2.181975    0.111097
  H     -7.914755    0.743253   -2.905043
  H     -9.466277    1.214768   -2.211776
  H     -8.333863   -1.619530   -2.418068
  H     -9.562564   -0.918277   -3.463377
  H     -9.869844   -1.692371   -0.488412
  H    -11.593598   -0.900909   -3.775898
  H    -13.109744   -0.683922   -2.883207
  H    -12.648297   -2.286234   -3.437993
  H    -11.884175   -2.832560    0.037727
  H    -13.288609   -2.695987   -1.020351
  H    -12.179392   -0.548371    0.854121
  H    -13.600135   -1.544668    1.142003
  H    -13.294541    0.734523   -0.918750
  H    -16.795049    1.047020   -1.445438
  H    -15.188063    1.641463   -1.858202
  H    -16.350803    3.437446   -0.863326
  H    -15.104565    2.943578    0.274974
  H    -18.108299    2.208253    0.495001
  H    -14.935357    3.284670    2.287353
  H    -15.576521    2.516021    3.751192
  H    -15.970328    4.194686    3.402727
  H    -19.158129    2.296300    2.525048
  H    -18.519944    3.567288    3.591340
  H    -18.096452    1.885682    3.890980
  H    -15.648756   -1.521094    1.007539
  H    -16.867154   -1.168117   -0.229453
  H    -16.747993   -0.139763    1.192594
  C     15.677871    4.219423   -1.000041
  C     16.797054    3.782563   -0.240775
  H     15.708437    5.179886   -1.513043
  O     12.248302    1.776461   -1.258819

----------------------------
CARTESIAN COORDINATES (A.U.)
----------------------------
  NO LB      ZA    FRAG     MASS         X           Y           Z
   0 C     6.0000    0    12.011   31.647281    4.839913    0.767235
   1 C     6.0000    0    12.011   29.496063    3.237926    0.645073
   2 C     6.0000    0    12.011   27.347879    4.076609   -0.812730
   3 C     6.0000    0    12.011   27.502865    6.458585   -2.043077
   4 C     6.0000    0    12.011   25.066129    2.559394   -1.042165
   5 C     6.0000    0    12.011   25.136607    0.199631    0.245004
   6 C     6.0000    0    12.011   22.789181   -1.460884    0.024890
   7 C     6.0000    0    12.011   20.924809   -1.082334    2.164795
   8 C     6.0000    0    12.011   18.525271   -0.251216    2.031398
   9 C     6.0000    0    12.011   16.962632    0.099101    4.401659
  10 C     6.0000    0    12.011   17.238021    0.443225   -0.445083
  11 C     6.0000    0    12.011   16.167756   -1.819591   -1.986158
  12 C     6.0000    0    12.011   14.222515   -3.373957   -0.605927
  13 C     6.0000    0    12.011   11.749980   -3.661452   -1.123533
  14 C     6.0000    0    12.011   10.404234   -2.474205   -3.346461
  15 C     6.0000    0    12.011   10.117124   -5.308278    0.581875
  16 C     6.0000    0    12.011    9.011341   -3.947649    2.944410
  17 C     6.0000    0    12.011    7.322998   -1.723414    2.386146
  18 C     6.0000    0    12.011    4.805106   -1.530302    2.684543
  19 C     6.0000    0    12.011    3.131793   -3.590355    3.741477
  20 C     6.0000    0    12.011    3.464649    0.912494    1.963856
  21 C     6.0000    0    12.011    2.694502    1.126685   -0.867618
  22 C     6.0000    0    12.011    0.898121   -0.879013   -1.794475
  23 C     6.0000    0    12.011   -1.543016   -0.634548   -2.463034
  24 C     6.0000    0    12.011   -2.990020    1.828463   -2.460911
  25 C     6.0000    0    12.011   -3.023252   -2.944921   -3.332966
  26 C     6.0000    0    12.011   -4.242098   -4.536043   -1.179376
  27 C     6.0000    0    12.011   -6.128383   -3.146127    0.438768
  28 C     6.0000    0    12.011   -8.648987   -3.459201    0.558761
  29 C     6.0000    0    12.011  -10.121001   -5.395175   -0.939679
  30 C     6.0000    0    12.011  -10.211443   -1.809642    2.325497
  31 C     6.0000    0    12.011  -11.025735    0.789175    1.213018
  32 C     6.0000    0    12.011  -12.618012    0.657954   -1.144210
  33 C     6.0000    0    12.011  -15.079434    1.229834   -1.427594
  34 C     6.0000    0    12.011  -16.771767    2.204295    0.657380
  35 C     6.0000    0    12.011  -16.327692    0.938521   -4.004513
  36 C     6.0000    0    12.011  -17.362818   -1.750589   -4.598790
  37 C     6.0000    0    12.011  -19.352379   -2.712436   -2.802383
  38 C     6.0000    0    12.011  -21.837094   -3.048905   -3.224397
  39 C     6.0000    0    12.011  -23.145918   -2.549540   -5.714302
  40 C     6.0000    0    12.011  -23.528510   -4.028134   -1.112663
  41 C     6.0000    0    12.011  -24.621791   -1.960630    0.672332
  42 C     6.0000    0    12.011  -26.198809    0.038052   -0.605376
  43 C     6.0000    0    12.011  -28.719836    0.362327   -0.518296
  44 C     6.0000    0    12.011  -29.917586    2.567689   -1.919561
  45 C     6.0000    0    12.011  -30.351332    4.985608   -0.306705
  46 C     6.0000    0    12.011  -32.383214    4.761851    1.675011
  47 C     6.0000    0    12.011  -32.238746    5.229737    4.168544
  48 C     6.0000    0    12.011  -29.882631    6.070530    5.544801
  49 C     6.0000    0    12.011  -34.539406    4.947891    5.841391
  50 C     6.0000    0    12.011  -30.523426   -1.346518    0.889829
  51 C     6.0000    0    12.011   27.267591   -0.639594    1.682044
  52 C     6.0000    0    12.011   29.513276    0.820743    1.957905
  53 H     1.0000    0     1.008   33.422096    8.329895   -0.323286
  54 O     8.0000    0    15.999   31.476488    0.103064    3.271375
  55 C     6.0000    0    12.011   27.234705   -3.194407    2.978600
  56 H     1.0000    0     1.008   25.645359   -3.434642    4.298377
  57 H     1.0000    0     1.008   33.241538    4.162612    1.874880
  58 H     1.0000    0     1.008   27.112851   -4.788084    1.641925
  59 H     1.0000    0     1.008   25.859862    7.048108   -3.129480
  60 H     1.0000    0     1.008   28.995864   -3.396259    4.042082
  61 H     1.0000    0     1.008   23.337063   -3.467588   -0.006242
  62 H     1.0000    0     1.008   21.872555   -1.047654   -1.780653
  63 H     1.0000    0     1.008   21.674413   -1.500564    4.043251
  64 H     1.0000    0     1.008   17.997232   -0.479083    6.100573
  65 H     1.0000    0     1.008   15.197348   -0.992647    4.318405
  66 H     1.0000    0     1.008   16.400560    2.087395    4.638845
  67 H     1.0000    0     1.008   18.594148    1.452398   -1.642897
  68 H     1.0000    0     1.008   15.676093    1.755388   -0.056707
  69 H     1.0000    0     1.008   17.763528   -3.049138   -2.498470
  70 H     1.0000    0     1.008   15.402828   -1.081814   -3.764050
  71 H     1.0000    0     1.008   14.954411   -4.388693    1.036222
  72 H     1.0000    0     1.008   11.608099   -1.209126   -4.450133
  73 H     1.0000    0     1.008    8.747467   -1.395891   -2.717447
  74 H     1.0000    0     1.008    9.685710   -3.947900   -4.623862
  75 H     1.0000    0     1.008   11.241027   -6.908814    1.273508
  76 H     1.0000    0     1.008    8.544681   -6.106722   -0.513285
  77 H     1.0000    0     1.008   10.616477   -3.294206    4.092771
  78 H     1.0000    0     1.008    8.015715   -5.364872    4.079698
  79 H     1.0000    0     1.008    8.304906   -0.064304    1.649303
  80 H     1.0000    0     1.008    4.142077   -5.352242    4.119104
  81 H     1.0000    0     1.008    1.571227   -4.012822    2.441828
  82 H     1.0000    0     1.008    2.253222   -2.963085    5.517354
  83 H     1.0000    0     1.008    4.701949    2.524504    2.379970
  84 H     1.0000    0     1.008    1.762010    1.144725    3.128369
  85 H     1.0000    0     1.008    4.439076    1.031831   -1.994407
  86 H     1.0000    0     1.008    1.906359    3.018444   -1.164351
  87 H     1.0000    0     1.008    1.719765   -2.766456   -1.942064
  88 H     1.0000    0     1.008   -1.901232    3.416897   -1.713344
  89 H     1.0000    0     1.008   -4.729213    1.661743   -1.342706
  90 H     1.0000    0     1.008   -3.586618    2.313119   -4.391737
  91 H     1.0000    0     1.008   -1.762590   -4.211999   -4.385556
  92 H     1.0000    0     1.008   -4.520973   -2.360166   -4.645769
  93 H     1.0000    0     1.008   -2.700870   -5.226307    0.033450
  94 H     1.0000    0     1.008   -5.102823   -6.209103   -2.044046
  95 H     1.0000    0     1.008   -5.308335   -1.708366    1.671751
  96 H     1.0000    0     1.008   -8.956372   -6.456430   -2.275770
  97 H     1.0000    0     1.008  -11.655010   -4.491272   -2.004140
  98 H     1.0000    0     1.008  -11.028382   -6.757054    0.341329
  99 H     1.0000    0     1.008   -9.122218   -1.419804    4.047280
 100 H     1.0000    0     1.008  -11.917108   -2.836852    2.912007
 101 H     1.0000    0     1.008   -9.291820    1.854328    0.786854
 102 H     1.0000    0     1.008  -12.004286    1.834988    2.708592
 103 H     1.0000    0     1.008  -11.608148    0.022453   -2.828256
 104 H     1.0000    0     1.008  -15.845829    2.264137    2.503038
 105 H     1.0000    0     1.008  -18.474321    1.032231    0.832060
 106 H     1.0000    0     1.008  -17.432271    4.123335    0.209943
 107 H     1.0000    0     1.008  -14.956719    1.404545   -5.489735
 108 H     1.0000    0     1.008  -17.888671    2.295579   -4.179651
 109 H     1.0000    0     1.008  -15.748719   -3.060469   -4.569487
 110 H     1.0000    0     1.008  -18.070627   -1.735292   -6.544835
 111 H     1.0000    0     1.008  -18.651302   -3.198119   -0.922965
 112 H     1.0000    0     1.008  -21.908724   -1.702471   -7.135412
 113 H     1.0000    0     1.008  -24.773825   -1.292426   -5.448472
 114 H     1.0000    0     1.008  -23.901818   -4.320356   -6.496865
 115 H     1.0000    0     1.008  -22.457836   -5.352762    0.071293
 116 H     1.0000    0     1.008  -25.111831   -5.094677   -1.928184
 117 H     1.0000    0     1.008  -23.015716   -1.036271    1.614055
 118 H     1.0000    0     1.008  -25.700530   -2.918999    2.158072
 119 H     1.0000    0     1.008  -25.123042    1.388048   -1.736187
 120 H     1.0000    0     1.008  -31.738042    1.978581   -2.731481
 121 H     1.0000    0     1.008  -28.701280    3.101916   -3.511493
 122 H     1.0000    0     1.008  -30.898539    6.495832   -1.631449
 123 H     1.0000    0     1.008  -28.543492    5.562556    0.519626
 124 H     1.0000    0     1.008  -34.219726    4.172993    0.935416
 125 H     1.0000    0     1.008  -28.223735    6.207128    4.322471
 126 H     1.0000    0     1.008  -29.435358    4.754590    7.088726
 127 H     1.0000    0     1.008  -30.179545    7.926809    6.430223
 128 H     1.0000    0     1.008  -36.203617    4.339377    4.771649
 129 H     1.0000    0     1.008  -34.997623    6.741197    6.786649
 130 H     1.0000    0     1.008  -34.197338    3.563422    7.352887
 131 H     1.0000    0     1.008  -29.571863   -2.874451    1.903973
 132 H     1.0000    0     1.008  -31.874301   -2.207421   -0.433604
 133 H     1.0000    0     1.008  -31.649121   -0.264114    2.253677
 134 C     6.0000    0    12.011   29.626882    7.973554   -1.889804
 135 C     6.0000    0    12.011   31.741832    7.148007   -0.454999
 136 H     1.0000    0     1.008   29.684643    9.788566   -2.859236
 137 O     8.0000    0    15.999   23.145937    3.357025   -2.378823

--------------------------------
INTERNAL COORDINATES (ANGSTROEM)
--------------------------------
 C      0   0   0     0.000000000000     0.00000000     0.00000000
 C      1   0   0     1.420821198904     0.00000000     0.00000000
 C      2   1   0     1.443720301340   118.14861025     0.00000000
 C      3   2   1     1.421073245482   118.16663730   359.95042044
 C      3   2   1     1.455089971786   121.89407747   179.99663118
 C      5   3   2     1.422911104814   114.99483291   359.27152952
 C      6   5   3     1.526028792695   116.58044483   180.67486293
 C      7   6   5     1.515183355393   113.38176024   266.71122536
 C      8   7   6     1.345643850138   128.20141792   117.98782655
 C      9   8   7     1.513733434756   120.79950142   182.23216637
 C      9   8   7     1.521991048851   123.12124581     0.84692556
 C     11   9   8     1.555521521611   115.37252644    81.28456460
 C     12  11   9     1.506534460759   114.51298901    59.17598123
 C     13  12  11     1.345401129928   128.86777356   113.94382983
 C     14  13  12     1.511817657153   124.71619083     1.88899758
 C     14  13  12     1.523320119598   119.71668123   181.15482355
 C     16  14  13     1.556864390269   115.11002214    85.57907764
 C     17  16  14     1.506936732249   115.25426369    60.14163227
 C     18  17  16     1.345620958963   128.56273751   109.45715093
 C     19  18  17     1.511716308348   124.65586930     1.50776662
 C     19  18  17     1.523025217027   119.75180175   180.69228535
 C     21  19  18     1.556918953275   115.13094326    85.69809181
 C     22  21  19     1.506889399058   115.28340429    60.43719958
 C     23  22  21     1.345597429036   128.57044580   110.28075199
 C     24  23  22     1.511655261973   124.67971429     1.44437608
 C     24  23  22     1.523231094761   119.73394674   180.53285900
 C     26  24  23     1.556824946446   115.20823155    85.76854232
 C     27  26  24     1.506838918511   115.24159370    60.37894397
 C     28  27  26     1.345594530581   128.56248508   110.35245297
 C     29  28  27     1.511645976269   124.71484836     1.43217883
 C     29  28  27     1.523043741577   119.77088465   180.70424474
 C     31  29  28     1.556764189426   115.11507318    85.40400359
 C     32  31  29     1.506909052299   115.28329997    59.76482223
 C     33  32  31     1.345604386520   128.54610219   110.06376472
 C     34  33  32     1.511695638283   124.66823457     1.28321849
 C     34  33  32     1.523030237487   119.79129704   180.44185623
 C     36  34  33     1.556893424744   115.21131658    86.04802426
 C     37  36  34     1.507048075318   115.28208619    59.96194320
 C     38  37  36     1.345517633310   128.51236628   109.17221750
 C     39  38  37     1.511818846225   124.69480557     1.34867518
 C     39  38  37     1.522633371698   119.84559604   180.60413569
 C     41  39  38     1.556900586802   115.12240596    86.94558291
 C     42  41  39     1.507389532689   115.25550295    58.84173093
 C     43  42  41     1.345850178427   128.52664520   107.51704812
 C     44  43  42     1.521029851487   119.61659418   178.55193162
 C     45  44  43     1.555076167907   115.16578268   265.63708477
 C     46  45  44     1.506604595683   115.00487819   290.10757888
 C     47  46  45     1.344724036932   128.90016480   126.16633507
 C     48  47  46     1.510918528930   125.03751675   358.85745717
 C     48  47  46     1.512640640427   120.68671154   178.46034693
 C     44  43  42     1.511252946885   124.51365629   358.17297871
 C      6   5   3     1.430783645328   123.19387530     0.47104721
 C     52   6   5     1.425028531515   122.91404944     0.16308631
 H      1   2   3     2.150776890663   148.21063374   359.92463073
 O     53  52   6     1.306378670696   124.05750715   179.56787533
 C     52   6   5     1.516183447349   120.54618268   180.87689257
 H     56  52   6     1.100579900318   113.51104680   303.15592881
 H      1   2   3     1.088005315937   116.69388791   180.10932873
 H     56  52   6     1.102589440545   113.10299944    63.85362173
 H      4   3   2     1.088004931394   116.76266807   180.00454829
 H     56  52   6     1.093928557503   108.06459261   183.07092550
 H      7   6   5     1.100892631383   110.01017286   145.57295618
 H      7   6   5     1.093612218409   108.21562349    28.69066180
 H      8   7   6     1.092903722745   114.62319199   299.71564379
 H     10   9   8     1.096176871278   111.87356898   357.40339516
 H     10   9   8     1.099246944370   111.50946583   236.20653231
 H     10   9   8     1.100573191678   111.05163142   118.09925727
 H     11   9   8     1.096338425821   108.81220696   319.66749721
 H     11   9   8     1.098884026612   109.15760945   203.20105720
 H     12  11   9     1.099968250512   107.76057949   298.07069440
 H     12  11   9     1.096090216553   108.07517443   183.44174509
 H     13  12  11     1.092467467425   114.31572320   294.09976247
 H     15  14  13     1.093209905895   113.30770465   355.46336238
 H     15  14  13     1.097745658422   110.87257134   233.83077366
 H     15  14  13     1.099849476526   110.26730586   116.51382924
 H     16  14  13     1.097737183387   109.36574861   325.08914986
 H     16  14  13     1.098531975085   109.70343582   208.22705495
 H     17  16  14     1.100152008167   107.38164917   298.87414384
 H     17  16  14     1.095878998695   107.72369821   184.55098489
 H     18  17  16     1.092174751075   114.56954047   289.24599429
 H     20  19  18     1.093173617066   113.34125104   355.43997451
 H     20  19  18     1.097699111211   110.83786702   233.83555718
 H     20  19  18     1.099758593540   110.25013697   116.55187141
 H     21  19  18     1.097661784956   109.36318251   325.20370684
 H     21  19  18     1.098473444056   109.66351850   208.34734565
 H     22  21  19     1.100153011430   107.37484223   299.13398316
 H     22  21  19     1.095789416258   107.70075070   184.83038682
 H     23  22  21     1.092122712965   114.59995097   289.89427458
 H     25  24  23     1.093162429747   113.34519392   355.48423452
 H     25  24  23     1.097704115160   110.84263126   233.88346553
 H     25  24  23     1.099735744088   110.23078711   116.60323719
 H     26  24  23     1.097669556959   109.33641488   325.22121030
 H     26  24  23     1.098416779833   109.63805932   208.40307326
 H     27  26  24     1.100229750681   107.42500988   299.00395826
 H     27  26  24     1.095745854797   107.66913574   184.68601283
 H     28  27  26     1.092194849878   114.60144272   290.02225079
 H     30  29  28     1.093204065299   113.38485749   355.48380660
 H     30  29  28     1.097746139323   110.78834909   233.87671412
 H     30  29  28     1.099751347897   110.22888714   116.62507243
 H     31  29  28     1.097697787283   109.40044891   324.84707115
 H     31  29  28     1.098402677602   109.62823022   207.97689210
 H     32  31  29     1.100208918631   107.41245476   298.47759676
 H     32  31  29     1.095796566331   107.68793959   184.16168318
 H     33  32  31     1.092170672558   114.58387986   289.65514061
 H     35  34  33     1.093156954855   113.35554536   355.21515487
 H     35  34  33     1.097700117766   110.79041785   233.61447388
 H     35  34  33     1.099769533808   110.25047899   116.34446697
 H     36  34  33     1.097661008582   109.37160293   325.44272336
 H     36  34  33     1.098464545186   109.60387806   208.61938118
 H     37  36  34     1.100123691608   107.45045981   298.61179668
 H     37  36  34     1.095833423296   107.65737437   184.30086451
 H     38  37  36     1.092159296856   114.61850679   288.90014319
 H     40  39  38     1.093199539109   113.38098086   354.49551542
 H     40  39  38     1.097463562984   110.72249452   232.87248755
 H     40  39  38     1.099820331615   110.23375691   115.63777163
 H     41  39  38     1.097674050719   109.43918529   326.27176610
 H     41  39  38     1.098535968067   109.56497140   209.42551692
 H     42  41  39     1.099971055696   107.47245351   297.62935063
 H     42  41  39     1.095993798832   107.67382602   183.30415748
 H     43  42  41     1.092016414028   114.59494982   287.26220929
 H     45  44  43     1.099915592918   109.75117963   142.79126732
 H     45  44  43     1.097203169792   109.11974902    26.23339807
 H     46  45  44     1.101802439964   106.64212244   170.16778319
 H     46  45  44     1.095279251497   108.63566338    55.91660981
 H     47  46  45     1.093046409783   114.06117747   304.79224918
 H     49  48  47     1.092810025491   113.39403476   357.78407083
 H     49  48  47     1.099295402529   110.44876390   236.42159306
 H     49  48  47     1.099606990770   110.52021095   119.12494394
 H     50  48  47     1.095312224663   111.94135041     0.27626376
 H     50  48  47     1.099800675082   111.01065872   239.31731219
 H     50  48  47     1.099668683083   111.03077940   121.32136270
 H     51  44  43     1.093303145244   113.18341244     1.78542504
 H     51  44  43     1.099555191674   110.14851723   241.03362904
 H     51  44  43     1.097180998277   110.78365720   123.59034360
 C      4   3   2     1.382973453614   122.29053725     0.13354896
 C     54   1   2     1.089320480947    33.66710000     0.07441186
 H    135   4   3     1.089308840927   120.41784399   179.89343614
 O      5   3   2     1.308042888009   120.77647756   180.16007034

---------------------------
INTERNAL COORDINATES (A.U.)
---------------------------
 C      0   0   0     0.000000000000     0.00000000     0.00000000
 C      1   0   0     2.684962951198     0.00000000     0.00000000
 C      2   1   0     2.728235983514   118.14861025     0.00000000
 C      3   2   1     2.685439250204   118.16663730   359.95042044
 C      3   2   1     2.749721546891   121.89407747   179.99663118
 C      5   3   2     2.688912301013   114.99483291   359.27152952
 C      6   5   3     2.883776490671   116.58044483   180.67486293
 C      7   6   5     2.863281584368   113.38176024   266.71122536
 C      8   7   6     2.542898350556   128.20141792   117.98782655
 C      9   8   7     2.860541631449   120.79950142   182.23216637
 C      9   8   7     2.876146260607   123.12124581     0.84692556
 C     11   9   8     2.939509671265   115.37252644    81.28456460
 C     12  11   9     2.846937542148   114.51298901    59.17598123
 C     13  12  11     2.542439675832   128.86777356   113.94382983
 C     14  13  12     2.856921336447   124.71619083     1.88899758
 C     14  13  12     2.878657840332   119.71668123   181.15482355
 C     16  14  13     2.942047325263   115.11002214    85.57907764
 C     17  16  14     2.847697725096   115.25426369    60.14163227
 C     18  17  16     2.542855092505   128.56273751   109.45715093
 C     19  18  17     2.856729814960   124.65586930     1.50776662
 C     19  18  17     2.878100555237   119.75180175   180.69228535
 C     21  19  18     2.942150434400   115.13094326    85.69809181
 C     22  21  19     2.847608278328   115.28340429    60.43719958
 C     23  22  21     2.542810627388   128.57044580   110.28075199
 C     24  23  22     2.856614454030   124.67971429     1.44437608
 C     24  23  22     2.878489607771   119.73394674   180.53285900
 C     26  24  23     2.941972787240   115.20823155    85.76854232
 C     27  26  24     2.847512883919   115.24159370    60.37894397
 C     28  27  26     2.542805150100   128.56248508   110.35245297
 C     29  28  27     2.856596906593   124.71484836     1.43217883
 C     29  28  27     2.878135561563   119.77088465   180.70424474
 C     31  29  28     2.941857973111   115.11507318    85.40400359
 C     32  31  29     2.847645417572   115.28329997    59.76482223
 C     33  32  31     2.542823775126   128.54610219   110.06376472
 C     34  33  32     2.856690754197   124.66823457     1.28321849
 C     34  33  32     2.878110042532   119.79129704   180.44185623
 C     36  34  33     2.942102192468   115.21131658    86.04802426
 C     37  36  34     2.847908133004   115.28208619    59.96194320
 C     38  37  36     2.542659835319   128.51236628   109.17221750
 C     39  38  37     2.856923583467   124.69480557     1.34867518
 C     39  38  37     2.877360074879   119.84559604   180.60413569
 C     41  39  38     2.942115726798   115.12240596    86.94558291
 C     42  41  39     2.848553393923   115.25550295    58.84173093
 C     43  42  41     2.543288254516   128.52664520   107.51704812
 C     44  43  42     2.874329860829   119.61659418   178.55193162
 C     45  44  43     2.938668074732   115.16578268   265.63708477
 C     46  45  44     2.847070077949   115.00487819   290.10757888
 C     47  46  45     2.541160155502   128.90016480   126.16633507
 C     48  47  46     2.855222230345   125.03751675   358.85745717
 C     48  47  46     2.858476549446   120.68671154   178.46034693
 C     44  43  42     2.855854188694   124.51365629   358.17297871
 C      6   5   3     2.703789246563   123.19387530     0.47104721
 C     52   6   5     2.692913657588   122.91404944     0.16308631
 H      1   2   3     4.064379298520   148.21063374   359.92463073
 O     53  52   6     2.468697914811   124.05750715   179.56787533
 C     52   6   5     2.865171484275   120.54618268   180.87689257
 H     56  52   6     2.079794600099   113.51104680   303.15592881
 H      1   2   3     2.056032079372   116.69388791   180.10932873
 H     56  52   6     2.083592080784   113.10299944    63.85362173
 H      4   3   2     2.056031352691   116.76266807   180.00454829
 H     56  52   6     2.067225383757   108.06459261   183.07092550
 H      7   6   5     2.080385576166   110.01017286   145.57295618
 H      7   6   5     2.066627589504   108.21562349    28.69066180
 H      8   7   6     2.065288726732   114.62319199   299.71564379
 H     10   9   8     2.071474081055   111.87356898   357.40339516
 H     10   9   8     2.077275678408   111.50946583   236.20653231
 H     10   9   8     2.079781922607   111.05163142   118.09925727
 H     11   9   8     2.071779374895   108.81220696   319.66749721
 H     11   9   8     2.076589863238   109.15760945   203.20105720
 H     12  11   9     2.078638749477   107.76057949   298.07069440
 H     12  11   9     2.071310327356   108.07517443   183.44174509
 H     13  12  11     2.064464323653   114.31572320   294.09976247
 H     15  14  13     2.065867329031   113.30770465   355.46336238
 H     15  14  13     2.074438659119   110.87257134   233.83077366
 H     15  14  13     2.078414299171   110.26730586   116.51382924
 H     16  14  13     2.074422643624   109.36574861   325.08914986
 H     16  14  13     2.075924582266   109.70343582   208.22705495
 H     17  16  14     2.078986001120   107.38164917   298.87414384
 H     17  16  14     2.070911183450   107.72369821   184.55098489
 H     18  17  16     2.063911169915   114.56954047   289.24599429
 H     20  19  18     2.065798753082   113.34125104   355.43997451
 H     20  19  18     2.074350697638   110.83786702   233.83555718
 H     20  19  18     2.078242555218   110.25013697   116.55187141
 H     21  19  18     2.074280161238   109.36318251   325.20370684
 H     21  19  18     2.075813974652   109.66351850   208.34734565
 H     22  21  19     2.078987897011   107.37484223   299.13398316
 H     22  21  19     2.070741897178   107.70075070   184.83038682
 H     23  22  21     2.063812832140   114.59995097   289.89427458
 H     25  24  23     2.065777612115   113.34519392   355.48423452
 H     25  24  23     2.074360153731   110.84263126   233.88346553
 H     25  24  23     2.078199376011   110.23078711   116.60323719
 H     26  24  23     2.074294848195   109.33641488   325.22121030
 H     26  24  23     2.075706894789   109.63805932   208.40307326
 H     27  26  24     2.079132913180   107.42500988   299.00395826
 H     27  26  24     2.070659577946   107.66913574   184.68601283
 H     28  27  26     2.063949151148   114.60144272   290.02225079
 H     30  29  28     2.065856291904   113.38485749   355.48380660
 H     30  29  28     2.074439567889   110.78834909   233.87671412
 H     30  29  28     2.078228862936   110.22888714   116.62507243
 H     31  29  28     2.074348195776   109.40044891   324.84707115
 H     31  29  28     2.075680245433   109.62823022   207.97689210
 H     32  31  29     2.079093546310   107.41245476   298.47759676
 H     32  31  29     2.070755408857   107.68793959   184.16168318
 H     33  32  31     2.063903462635   114.58387986   289.65514061
 H     35  34  33     2.065767266067   113.35554536   355.21515487
 H     35  34  33     2.074352599751   110.79041785   233.61447388
 H     35  34  33     2.078263229328   110.25047899   116.34446697
 H     36  34  33     2.074278694104   109.37160293   325.44272336
 H     36  34  33     2.075797158224   109.60387806   208.61938118
 H     37  36  34     2.078932490578   107.45045981   298.61179668
 H     37  36  34     2.070825058428   107.65737437   184.30086451
 H     38  37  36     2.063881965674   114.61850679   288.90014319
 H     40  39  38     2.065847738645   113.38098086   354.49551542
 H     40  39  38     2.073905575997   110.72249452   232.87248755
 H     40  39  38     2.078359223270   110.23375691   115.63777163
 H     41  39  38     2.074303340172   109.43918529   326.27176610
 H     41  39  38     2.075932127909   109.56497140   209.42551692
 H     42  41  39     2.078644050506   107.47245351   297.62935063
 H     42  41  39     2.071128124269   107.67382602   183.30415748
 H     43  42  41     2.063611956260   114.59494982   287.26220929
 H     45  44  43     2.078539241044   109.75117963   142.79126732
 H     45  44  43     2.073413504178   109.11974902    26.23339807
 H     46  45  44     2.082104865218   106.64212244   170.16778319
 H     46  45  44     2.069777825495   108.63566338    55.91660981
 H     47  46  45     2.065558366156   114.06117747   304.79224918
 H     49  48  47     2.065111664581   113.39403476   357.78407083
 H     49  48  47     2.077367251059   110.44876390   236.42159306
 H     49  48  47     2.077956067501   110.52021095   119.12494394
 H     50  48  47     2.069840135749   111.94135041     0.27626376
 H     50  48  47     2.078322077807   111.01065872   239.31731219
 H     50  48  47     2.078072649076   111.03077940   121.32136270
 H     51  44  43     2.066043525866   113.18341244     1.78542504
 H     51  44  43     2.077858181395   110.14851723   241.03362904
 H     51  44  43     2.073371606086   110.78365720   123.59034360
 C      4   3   2     2.613441077813   122.29053725     0.13354896
 C     54   1   2     2.058517381061    33.66710000     0.07441186
 H    135   4   3     2.058495384611   120.41784399   179.89343614
 O      5   3   2     2.471842829761   120.77647756   180.16007034


           ************************************************************
           *        Program running with 8 parallel MPI-processes     *
           *              working on a common directory               *
           ************************************************************
------------------------------------------------------------------------------
                   ___                                                        
                  /   \      - P O W E R E D   B Y -                         
                 /     \                                                     
                 |  |  |   _    _      __       _____    __    __             
                 |  |  |  | |  | |    /  \     |  _  \  |  |  /  |          
                  \  \/   | |  | |   /    \    | | | |  |  | /  /          
                 / \  \   | |__| |  /  /\  \   | |_| |  |  |/  /          
                |  |  |   |  __  | /  /__\  \  |    /   |      \           
                |  |  |   | |  | | |   __   |  |    \   |  |\   \          
                \     /   | |  | | |  |  |  |  | |\  \  |  | \   \       
                 \___/    |_|  |_| |__|  |__|  |_| \__\ |__|  \__/        
                                                                              
                      - O R C A' S   B I G   F R I E N D -                    
                                      &                                       
                       - I N T E G R A L  F E E D E R -                       
                                                                              
 v1 FN, 2020, v2 2021                                                         
------------------------------------------------------------------------------


Reading SHARK input file MK9_2e_0H_B3LYP_631Gd_opt.SHARKINP.tmp ... ok
----------------------
SHARK INTEGRAL PACKAGE
----------------------

Number of atoms                             ...    138
Number of basis functions                   ...    972
Number of shells                            ...    508
Maximum angular momentum                    ...      2
Integral batch strategy                     ... SHARK/LIBINT Hybrid
RI-J (if used) integral strategy            ... SPLIT-RIJ (Revised 2003 algorithm where possible)
Printlevel                                  ...      1
Contraction scheme used                     ... SEGMENTED contraction
Coulomb Range Separation                    ... NOT USED
Exchange Range Separation                   ... NOT USED
Finite Nucleus Model                        ... NOT USED
Auxiliary Coulomb fitting basis             ... AVAILABLE
   # of basis functions in Aux-J            ...   3722
   # of shells in Aux-J                     ...   1270
   Maximum angular momentum in Aux-J        ...      4
Auxiliary J/K fitting basis                 ... NOT available
Auxiliary Correlation fitting basis         ... NOT available
Auxiliary 'external' fitting basis          ... NOT available
Integral threshold                          ...     2.500000e-11
Primitive cut-off                           ...     2.500000e-12
Primitive pair pre-selection threshold      ...     2.500000e-12

Calculating pre-screening integrals         ... done (  0.2 sec) Dimension = 508
Organizing shell pair data                  ... done (  0.3 sec)
Shell pair information
Total number of shell pairs                 ...    129286
Shell pairs after pre-screening             ...     36326
Total number of primitive shell pairs       ...    710103
Primitive shell pairs kept                  ...    105458
          la=0 lb=0:  15338 shell pairs
          la=1 lb=0:  11854 shell pairs
          la=1 lb=1:   2371 shell pairs
          la=2 lb=0:   4543 shell pairs
          la=2 lb=1:   1871 shell pairs
          la=2 lb=2:    349 shell pairs

Calculating one electron integrals          ... done (  0.1 sec)
Calculating RI/J V-Matrix + Cholesky decomp.... done (  0.7 sec)
Calculating Nuclear repulsion               ... done (  0.0 sec) ENN=   6584.789005642747 Eh

SHARK setup successfully completed in   1.8 seconds

Maximum memory used throughout the entire GTOINT-calculation: 95.6 MB
[1717952542.568578] [eu-a2p-364:60351:0]          mpool.c:38   UCX  WARN  object 0x378e500 was not returned to mpool ucp_requests
[1717952542.568604] [eu-a2p-364:60351:0]          mpool.c:38   UCX  WARN  object 0x378e6c0 was not returned to mpool ucp_requests
[1717952542.568609] [eu-a2p-364:60351:0]          mpool.c:38   UCX  WARN  object 0x378e880 was not returned to mpool ucp_requests
[1717952542.568612] [eu-a2p-364:60351:0]          mpool.c:38   UCX  WARN  object 0x378ea40 was not returned to mpool ucp_requests
[1717952542.568615] [eu-a2p-364:60351:0]          mpool.c:38   UCX  WARN  object 0x378ec00 was not returned to mpool ucp_requests
[1717952542.568617] [eu-a2p-364:60351:0]          mpool.c:38   UCX  WARN  object 0x378edc0 was not returned to mpool ucp_requests
[1717952542.568620] [eu-a2p-364:60351:0]          mpool.c:38   UCX  WARN  object 0x378ef80 was not returned to mpool ucp_requests
[1717952542.568622] [eu-a2p-364:60351:0]          mpool.c:38   UCX  WARN  object 0x378f140 was not returned to mpool ucp_requests
[1717952542.568625] [eu-a2p-364:60351:0]          mpool.c:38   UCX  WARN  object 0x378f300 was not returned to mpool ucp_requests
[1717952542.568628] [eu-a2p-364:60351:0]          mpool.c:38   UCX  WARN  object 0x378f4c0 was not returned to mpool ucp_requests
[1717952542.568630] [eu-a2p-364:60351:0]          mpool.c:38   UCX  WARN  object 0x378f680 was not returned to mpool ucp_requests
[1717952542.568633] [eu-a2p-364:60351:0]          mpool.c:38   UCX  WARN  object 0x378f840 was not returned to mpool ucp_requests
[1717952542.568636] [eu-a2p-364:60351:0]          mpool.c:38   UCX  WARN  object 0x378fa00 was not returned to mpool ucp_requests
[1717952542.568639] [eu-a2p-364:60351:0]          mpool.c:38   UCX  WARN  object 0x378fbc0 was not returned to mpool ucp_requests
[1717952542.568642] [eu-a2p-364:60351:0]          mpool.c:38   UCX  WARN  object 0x378fd80 was not returned to mpool ucp_requests
[1717952542.568645] [eu-a2p-364:60351:0]          mpool.c:38   UCX  WARN  object 0x378ff40 was not returned to mpool ucp_requests
[1717952542.568647] [eu-a2p-364:60351:0]          mpool.c:38   UCX  WARN  object 0x3790100 was not returned to mpool ucp_requests
[1717952542.568650] [eu-a2p-364:60351:0]          mpool.c:38   UCX  WARN  object 0x37902c0 was not returned to mpool ucp_requests
[1717952542.568652] [eu-a2p-364:60351:0]          mpool.c:38   UCX  WARN  object 0x3790480 was not returned to mpool ucp_requests
[1717952542.568655] [eu-a2p-364:60351:0]          mpool.c:38   UCX  WARN  object 0x3790640 was not returned to mpool ucp_requests
[1717952542.568657] [eu-a2p-364:60351:0]          mpool.c:38   UCX  WARN  object 0x3790800 was not returned to mpool ucp_requests
[1717952542.572302] [eu-a2p-364:60354:0]          mpool.c:38   UCX  WARN  object 0x3c06780 was not returned to mpool ucp_requests
[1717952542.572326] [eu-a2p-364:60354:0]          mpool.c:38   UCX  WARN  object 0x3c06940 was not returned to mpool ucp_requests
[1717952542.572331] [eu-a2p-364:60354:0]          mpool.c:38   UCX  WARN  object 0x3c06b00 was not returned to mpool ucp_requests
[1717952542.572333] [eu-a2p-364:60354:0]          mpool.c:38   UCX  WARN  object 0x3c06cc0 was not returned to mpool ucp_requests
[1717952542.572336] [eu-a2p-364:60354:0]          mpool.c:38   UCX  WARN  object 0x3c06e80 was not returned to mpool ucp_requests
[1717952542.572339] [eu-a2p-364:60354:0]          mpool.c:38   UCX  WARN  object 0x3c07040 was not returned to mpool ucp_requests
[1717952542.572341] [eu-a2p-364:60354:0]          mpool.c:38   UCX  WARN  object 0x3c07200 was not returned to mpool ucp_requests
[1717952542.572344] [eu-a2p-364:60354:0]          mpool.c:38   UCX  WARN  object 0x3c073c0 was not returned to mpool ucp_requests
[1717952542.572346] [eu-a2p-364:60354:0]          mpool.c:38   UCX  WARN  object 0x3c07580 was not returned to mpool ucp_requests
[1717952542.572349] [eu-a2p-364:60354:0]          mpool.c:38   UCX  WARN  object 0x3c07740 was not returned to mpool ucp_requests
[1717952542.572351] [eu-a2p-364:60354:0]          mpool.c:38   UCX  WARN  object 0x3c07900 was not returned to mpool ucp_requests
[1717952542.572354] [eu-a2p-364:60354:0]          mpool.c:38   UCX  WARN  object 0x3c07ac0 was not returned to mpool ucp_requests
[1717952542.572356] [eu-a2p-364:60354:0]          mpool.c:38   UCX  WARN  object 0x3c07c80 was not returned to mpool ucp_requests
[1717952542.572359] [eu-a2p-364:60354:0]          mpool.c:38   UCX  WARN  object 0x3c07e40 was not returned to mpool ucp_requests
[1717952542.572361] [eu-a2p-364:60354:0]          mpool.c:38   UCX  WARN  object 0x3c08000 was not returned to mpool ucp_requests
[1717952542.572364] [eu-a2p-364:60354:0]          mpool.c:38   UCX  WARN  object 0x3c081c0 was not returned to mpool ucp_requests
[1717952542.572367] [eu-a2p-364:60354:0]          mpool.c:38   UCX  WARN  object 0x3c08380 was not returned to mpool ucp_requests
[1717952542.572369] [eu-a2p-364:60354:0]          mpool.c:38   UCX  WARN  object 0x3c08540 was not returned to mpool ucp_requests
[1717952542.572372] [eu-a2p-364:60354:0]          mpool.c:38   UCX  WARN  object 0x3c08700 was not returned to mpool ucp_requests
[1717952542.572374] [eu-a2p-364:60354:0]          mpool.c:38   UCX  WARN  object 0x3c088c0 was not returned to mpool ucp_requests
[1717952542.572377] [eu-a2p-364:60354:0]          mpool.c:38   UCX  WARN  object 0x3c08a80 was not returned to mpool ucp_requests
[1717952542.572379] [eu-a2p-364:60354:0]          mpool.c:38   UCX  WARN  object 0x3c08c40 was not returned to mpool ucp_requests
[1717952542.572382] [eu-a2p-364:60354:0]          mpool.c:38   UCX  WARN  object 0x3c08e00 was not returned to mpool ucp_requests
[1717952542.572384] [eu-a2p-364:60354:0]          mpool.c:38   UCX  WARN  object 0x3c08fc0 was not returned to mpool ucp_requests
[1717952542.572387] [eu-a2p-364:60354:0]          mpool.c:38   UCX  WARN  object 0x3c09180 was not returned to mpool ucp_requests
[1717952542.572390] [eu-a2p-364:60354:0]          mpool.c:38   UCX  WARN  object 0x3c09340 was not returned to mpool ucp_requests
[1717952542.572392] [eu-a2p-364:60354:0]          mpool.c:38   UCX  WARN  object 0x3c09500 was not returned to mpool ucp_requests
[1717952542.572395] [eu-a2p-364:60354:0]          mpool.c:38   UCX  WARN  object 0x3c096c0 was not returned to mpool ucp_requests
[1717952542.572398] [eu-a2p-364:60354:0]          mpool.c:38   UCX  WARN  object 0x3c09880 was not returned to mpool ucp_requests
[1717952542.576318] [eu-a2p-364:60353:0]          mpool.c:38   UCX  WARN  object 0x359ebc0 was not returned to mpool ucp_requests
[1717952542.576353] [eu-a2p-364:60353:0]          mpool.c:38   UCX  WARN  object 0x359ed80 was not returned to mpool ucp_requests
[1717952542.576357] [eu-a2p-364:60353:0]          mpool.c:38   UCX  WARN  object 0x359ef40 was not returned to mpool ucp_requests
[1717952542.576361] [eu-a2p-364:60353:0]          mpool.c:38   UCX  WARN  object 0x359f100 was not returned to mpool ucp_requests
[1717952542.576363] [eu-a2p-364:60353:0]          mpool.c:38   UCX  WARN  object 0x359f2c0 was not returned to mpool ucp_requests
[1717952542.576366] [eu-a2p-364:60353:0]          mpool.c:38   UCX  WARN  object 0x359f480 was not returned to mpool ucp_requests
[1717952542.576369] [eu-a2p-364:60353:0]          mpool.c:38   UCX  WARN  object 0x359f640 was not returned to mpool ucp_requests
[1717952542.576371] [eu-a2p-364:60353:0]          mpool.c:38   UCX  WARN  object 0x359f800 was not returned to mpool ucp_requests
[1717952542.576374] [eu-a2p-364:60353:0]          mpool.c:38   UCX  WARN  object 0x359f9c0 was not returned to mpool ucp_requests
[1717952542.576376] [eu-a2p-364:60353:0]          mpool.c:38   UCX  WARN  object 0x359fb80 was not returned to mpool ucp_requests
[1717952542.576379] [eu-a2p-364:60353:0]          mpool.c:38   UCX  WARN  object 0x359fd40 was not returned to mpool ucp_requests
[1717952542.576382] [eu-a2p-364:60353:0]          mpool.c:38   UCX  WARN  object 0x359ff00 was not returned to mpool ucp_requests
[1717952542.576384] [eu-a2p-364:60353:0]          mpool.c:38   UCX  WARN  object 0x35a00c0 was not returned to mpool ucp_requests
[1717952542.576387] [eu-a2p-364:60353:0]          mpool.c:38   UCX  WARN  object 0x35a0280 was not returned to mpool ucp_requests
[1717952542.576389] [eu-a2p-364:60353:0]          mpool.c:38   UCX  WARN  object 0x35a0440 was not returned to mpool ucp_requests
[1717952542.576392] [eu-a2p-364:60353:0]          mpool.c:38   UCX  WARN  object 0x35a0600 was not returned to mpool ucp_requests
[1717952542.576394] [eu-a2p-364:60353:0]          mpool.c:38   UCX  WARN  object 0x35a07c0 was not returned to mpool ucp_requests
[1717952542.576397] [eu-a2p-364:60353:0]          mpool.c:38   UCX  WARN  object 0x35a0980 was not returned to mpool ucp_requests
[1717952542.576399] [eu-a2p-364:60353:0]          mpool.c:38   UCX  WARN  object 0x35a0b40 was not returned to mpool ucp_requests
[1717952542.576402] [eu-a2p-364:60353:0]          mpool.c:38   UCX  WARN  object 0x35a0d00 was not returned to mpool ucp_requests
[1717952542.576404] [eu-a2p-364:60353:0]          mpool.c:38   UCX  WARN  object 0x35a0ec0 was not returned to mpool ucp_requests
[1717952542.576407] [eu-a2p-364:60353:0]          mpool.c:38   UCX  WARN  object 0x35a1080 was not returned to mpool ucp_requests
[1717952542.576409] [eu-a2p-364:60353:0]          mpool.c:38   UCX  WARN  object 0x35a1240 was not returned to mpool ucp_requests
[1717952542.576412] [eu-a2p-364:60353:0]          mpool.c:38   UCX  WARN  object 0x35a1400 was not returned to mpool ucp_requests
[1717952542.576415] [eu-a2p-364:60353:0]          mpool.c:38   UCX  WARN  object 0x35a15c0 was not returned to mpool ucp_requests
[1717952542.576417] [eu-a2p-364:60353:0]          mpool.c:38   UCX  WARN  object 0x35a1780 was not returned to mpool ucp_requests
[1717952542.576420] [eu-a2p-364:60353:0]          mpool.c:38   UCX  WARN  object 0x35a1940 was not returned to mpool ucp_requests
[1717952542.576423] [eu-a2p-364:60353:0]          mpool.c:38   UCX  WARN  object 0x35a1b00 was not returned to mpool ucp_requests
[1717952542.576426] [eu-a2p-364:60353:0]          mpool.c:38   UCX  WARN  object 0x35a1cc0 was not returned to mpool ucp_requests
[1717952542.578740] [eu-a2p-364:60355:0]          mpool.c:38   UCX  WARN  object 0x2ede500 was not returned to mpool ucp_requests
[1717952542.578764] [eu-a2p-364:60355:0]          mpool.c:38   UCX  WARN  object 0x2ede6c0 was not returned to mpool ucp_requests
[1717952542.578770] [eu-a2p-364:60355:0]          mpool.c:38   UCX  WARN  object 0x2ede880 was not returned to mpool ucp_requests
[1717952542.578773] [eu-a2p-364:60355:0]          mpool.c:38   UCX  WARN  object 0x2edea40 was not returned to mpool ucp_requests
[1717952542.578776] [eu-a2p-364:60355:0]          mpool.c:38   UCX  WARN  object 0x2edec00 was not returned to mpool ucp_requests
[1717952542.578779] [eu-a2p-364:60355:0]          mpool.c:38   UCX  WARN  object 0x2ededc0 was not returned to mpool ucp_requests
[1717952542.578781] [eu-a2p-364:60355:0]          mpool.c:38   UCX  WARN  object 0x2edef80 was not returned to mpool ucp_requests
[1717952542.578784] [eu-a2p-364:60355:0]          mpool.c:38   UCX  WARN  object 0x2edf140 was not returned to mpool ucp_requests
[1717952542.578786] [eu-a2p-364:60355:0]          mpool.c:38   UCX  WARN  object 0x2edf300 was not returned to mpool ucp_requests
[1717952542.578789] [eu-a2p-364:60355:0]          mpool.c:38   UCX  WARN  object 0x2edf4c0 was not returned to mpool ucp_requests
[1717952542.578792] [eu-a2p-364:60355:0]          mpool.c:38   UCX  WARN  object 0x2edf680 was not returned to mpool ucp_requests
[1717952542.578794] [eu-a2p-364:60355:0]          mpool.c:38   UCX  WARN  object 0x2edf840 was not returned to mpool ucp_requests
[1717952542.578797] [eu-a2p-364:60355:0]          mpool.c:38   UCX  WARN  object 0x2edfa00 was not returned to mpool ucp_requests
[1717952542.578800] [eu-a2p-364:60355:0]          mpool.c:38   UCX  WARN  object 0x2edfbc0 was not returned to mpool ucp_requests
[1717952542.578802] [eu-a2p-364:60355:0]          mpool.c:38   UCX  WARN  object 0x2edfd80 was not returned to mpool ucp_requests
[1717952542.578805] [eu-a2p-364:60355:0]          mpool.c:38   UCX  WARN  object 0x2edff40 was not returned to mpool ucp_requests
[1717952542.578807] [eu-a2p-364:60355:0]          mpool.c:38   UCX  WARN  object 0x2ee0100 was not returned to mpool ucp_requests
[1717952542.578810] [eu-a2p-364:60355:0]          mpool.c:38   UCX  WARN  object 0x2ee02c0 was not returned to mpool ucp_requests
[1717952542.578812] [eu-a2p-364:60355:0]          mpool.c:38   UCX  WARN  object 0x2ee0480 was not returned to mpool ucp_requests
[1717952542.578815] [eu-a2p-364:60355:0]          mpool.c:38   UCX  WARN  object 0x2ee0640 was not returned to mpool ucp_requests
[1717952542.578817] [eu-a2p-364:60355:0]          mpool.c:38   UCX  WARN  object 0x2ee0800 was not returned to mpool ucp_requests
[1717952542.578820] [eu-a2p-364:60355:0]          mpool.c:38   UCX  WARN  object 0x2ee09c0 was not returned to mpool ucp_requests
[1717952542.578822] [eu-a2p-364:60355:0]          mpool.c:38   UCX  WARN  object 0x2ee0b80 was not returned to mpool ucp_requests
[1717952542.578825] [eu-a2p-364:60355:0]          mpool.c:38   UCX  WARN  object 0x2ee0d40 was not returned to mpool ucp_requests
[1717952542.578827] [eu-a2p-364:60355:0]          mpool.c:38   UCX  WARN  object 0x2ee0f00 was not returned to mpool ucp_requests
[1717952542.578830] [eu-a2p-364:60355:0]          mpool.c:38   UCX  WARN  object 0x2ee10c0 was not returned to mpool ucp_requests
[1717952542.578833] [eu-a2p-364:60355:0]          mpool.c:38   UCX  WARN  object 0x2ee1280 was not returned to mpool ucp_requests
[1717952542.578836] [eu-a2p-364:60355:0]          mpool.c:38   UCX  WARN  object 0x2ee1440 was not returned to mpool ucp_requests
[1717952542.578840] [eu-a2p-364:60355:0]          mpool.c:38   UCX  WARN  object 0x2ee1600 was not returned to mpool ucp_requests
[1717952542.579974] [eu-a2p-364:60356:0]          mpool.c:38   UCX  WARN  object 0x3306080 was not returned to mpool ucp_requests
[1717952542.580020] [eu-a2p-364:60356:0]          mpool.c:38   UCX  WARN  object 0x3306240 was not returned to mpool ucp_requests
[1717952542.580025] [eu-a2p-364:60356:0]          mpool.c:38   UCX  WARN  object 0x3306400 was not returned to mpool ucp_requests
[1717952542.580028] [eu-a2p-364:60356:0]          mpool.c:38   UCX  WARN  object 0x33065c0 was not returned to mpool ucp_requests
[1717952542.580030] [eu-a2p-364:60356:0]          mpool.c:38   UCX  WARN  object 0x3306780 was not returned to mpool ucp_requests
[1717952542.580033] [eu-a2p-364:60356:0]          mpool.c:38   UCX  WARN  object 0x3306940 was not returned to mpool ucp_requests
[1717952542.580036] [eu-a2p-364:60356:0]          mpool.c:38   UCX  WARN  object 0x3306b00 was not returned to mpool ucp_requests
[1717952542.580039] [eu-a2p-364:60356:0]          mpool.c:38   UCX  WARN  object 0x3306cc0 was not returned to mpool ucp_requests
[1717952542.580041] [eu-a2p-364:60356:0]          mpool.c:38   UCX  WARN  object 0x3306e80 was not returned to mpool ucp_requests
[1717952542.580044] [eu-a2p-364:60356:0]          mpool.c:38   UCX  WARN  object 0x3307040 was not returned to mpool ucp_requests
[1717952542.580046] [eu-a2p-364:60356:0]          mpool.c:38   UCX  WARN  object 0x3307200 was not returned to mpool ucp_requests
[1717952542.580049] [eu-a2p-364:60356:0]          mpool.c:38   UCX  WARN  object 0x33073c0 was not returned to mpool ucp_requests
[1717952542.580052] [eu-a2p-364:60356:0]          mpool.c:38   UCX  WARN  object 0x3307580 was not returned to mpool ucp_requests
[1717952542.580054] [eu-a2p-364:60356:0]          mpool.c:38   UCX  WARN  object 0x3307740 was not returned to mpool ucp_requests
[1717952542.580057] [eu-a2p-364:60356:0]          mpool.c:38   UCX  WARN  object 0x3307900 was not returned to mpool ucp_requests
[1717952542.580059] [eu-a2p-364:60356:0]          mpool.c:38   UCX  WARN  object 0x3307ac0 was not returned to mpool ucp_requests
[1717952542.580062] [eu-a2p-364:60356:0]          mpool.c:38   UCX  WARN  object 0x3307c80 was not returned to mpool ucp_requests
[1717952542.580065] [eu-a2p-364:60356:0]          mpool.c:38   UCX  WARN  object 0x3307e40 was not returned to mpool ucp_requests
[1717952542.580067] [eu-a2p-364:60356:0]          mpool.c:38   UCX  WARN  object 0x3308000 was not returned to mpool ucp_requests
[1717952542.580070] [eu-a2p-364:60356:0]          mpool.c:38   UCX  WARN  object 0x33081c0 was not returned to mpool ucp_requests
[1717952542.580072] [eu-a2p-364:60356:0]          mpool.c:38   UCX  WARN  object 0x3308380 was not returned to mpool ucp_requests
[1717952542.580075] [eu-a2p-364:60356:0]          mpool.c:38   UCX  WARN  object 0x3308540 was not returned to mpool ucp_requests
[1717952542.580078] [eu-a2p-364:60356:0]          mpool.c:38   UCX  WARN  object 0x3308700 was not returned to mpool ucp_requests
[1717952542.580081] [eu-a2p-364:60356:0]          mpool.c:38   UCX  WARN  object 0x33088c0 was not returned to mpool ucp_requests
[1717952542.580084] [eu-a2p-364:60356:0]          mpool.c:38   UCX  WARN  object 0x3308a80 was not returned to mpool ucp_requests
[1717952542.580086] [eu-a2p-364:60356:0]          mpool.c:38   UCX  WARN  object 0x3308c40 was not returned to mpool ucp_requests
[1717952542.580089] [eu-a2p-364:60356:0]          mpool.c:38   UCX  WARN  object 0x3308e00 was not returned to mpool ucp_requests
[1717952542.580093] [eu-a2p-364:60356:0]          mpool.c:38   UCX  WARN  object 0x3308fc0 was not returned to mpool ucp_requests
[1717952542.580096] [eu-a2p-364:60356:0]          mpool.c:38   UCX  WARN  object 0x3309180 was not returned to mpool ucp_requests
[1717952542.580615] [eu-a2p-364:60357:0]          mpool.c:38   UCX  WARN  object 0x2dd4500 was not returned to mpool ucp_requests
[1717952542.580634] [eu-a2p-364:60357:0]          mpool.c:38   UCX  WARN  object 0x2dd46c0 was not returned to mpool ucp_requests
[1717952542.580639] [eu-a2p-364:60357:0]          mpool.c:38   UCX  WARN  object 0x2dd4880 was not returned to mpool ucp_requests
[1717952542.580641] [eu-a2p-364:60357:0]          mpool.c:38   UCX  WARN  object 0x2dd4a40 was not returned to mpool ucp_requests
[1717952542.580644] [eu-a2p-364:60357:0]          mpool.c:38   UCX  WARN  object 0x2dd4c00 was not returned to mpool ucp_requests
[1717952542.580647] [eu-a2p-364:60357:0]          mpool.c:38   UCX  WARN  object 0x2dd4dc0 was not returned to mpool ucp_requests
[1717952542.580649] [eu-a2p-364:60357:0]          mpool.c:38   UCX  WARN  object 0x2dd4f80 was not returned to mpool ucp_requests
[1717952542.580652] [eu-a2p-364:60357:0]          mpool.c:38   UCX  WARN  object 0x2dd5140 was not returned to mpool ucp_requests
[1717952542.580654] [eu-a2p-364:60357:0]          mpool.c:38   UCX  WARN  object 0x2dd5300 was not returned to mpool ucp_requests
[1717952542.580657] [eu-a2p-364:60357:0]          mpool.c:38   UCX  WARN  object 0x2dd54c0 was not returned to mpool ucp_requests
[1717952542.580660] [eu-a2p-364:60357:0]          mpool.c:38   UCX  WARN  object 0x2dd5680 was not returned to mpool ucp_requests
[1717952542.580662] [eu-a2p-364:60357:0]          mpool.c:38   UCX  WARN  object 0x2dd5840 was not returned to mpool ucp_requests
[1717952542.580665] [eu-a2p-364:60357:0]          mpool.c:38   UCX  WARN  object 0x2dd5a00 was not returned to mpool ucp_requests
[1717952542.580667] [eu-a2p-364:60357:0]          mpool.c:38   UCX  WARN  object 0x2dd5bc0 was not returned to mpool ucp_requests
[1717952542.580670] [eu-a2p-364:60357:0]          mpool.c:38   UCX  WARN  object 0x2dd5d80 was not returned to mpool ucp_requests
[1717952542.580673] [eu-a2p-364:60357:0]          mpool.c:38   UCX  WARN  object 0x2dd5f40 was not returned to mpool ucp_requests
[1717952542.580676] [eu-a2p-364:60357:0]          mpool.c:38   UCX  WARN  object 0x2dd6100 was not returned to mpool ucp_requests
[1717952542.580678] [eu-a2p-364:60357:0]          mpool.c:38   UCX  WARN  object 0x2dd62c0 was not returned to mpool ucp_requests
[1717952542.580681] [eu-a2p-364:60357:0]          mpool.c:38   UCX  WARN  object 0x2dd6480 was not returned to mpool ucp_requests
[1717952542.580683] [eu-a2p-364:60357:0]          mpool.c:38   UCX  WARN  object 0x2dd6640 was not returned to mpool ucp_requests
[1717952542.580686] [eu-a2p-364:60357:0]          mpool.c:38   UCX  WARN  object 0x2dd6800 was not returned to mpool ucp_requests
[1717952542.580688] [eu-a2p-364:60357:0]          mpool.c:38   UCX  WARN  object 0x2dd69c0 was not returned to mpool ucp_requests
[1717952542.580691] [eu-a2p-364:60357:0]          mpool.c:38   UCX  WARN  object 0x2dd6b80 was not returned to mpool ucp_requests
[1717952542.580693] [eu-a2p-364:60357:0]          mpool.c:38   UCX  WARN  object 0x2dd6d40 was not returned to mpool ucp_requests
[1717952542.580696] [eu-a2p-364:60357:0]          mpool.c:38   UCX  WARN  object 0x2dd6f00 was not returned to mpool ucp_requests
[1717952542.580698] [eu-a2p-364:60357:0]          mpool.c:38   UCX  WARN  object 0x2dd70c0 was not returned to mpool ucp_requests
[1717952542.580701] [eu-a2p-364:60357:0]          mpool.c:38   UCX  WARN  object 0x2dd7280 was not returned to mpool ucp_requests
[1717952542.580703] [eu-a2p-364:60357:0]          mpool.c:38   UCX  WARN  object 0x2dd7440 was not returned to mpool ucp_requests
[1717952542.580706] [eu-a2p-364:60357:0]          mpool.c:38   UCX  WARN  object 0x2dd7600 was not returned to mpool ucp_requests
[1717952542.581081] [eu-a2p-364:60352:0]          mpool.c:38   UCX  WARN  object 0x3bbb780 was not returned to mpool ucp_requests
[1717952542.581103] [eu-a2p-364:60352:0]          mpool.c:38   UCX  WARN  object 0x3bbb940 was not returned to mpool ucp_requests
[1717952542.581107] [eu-a2p-364:60352:0]          mpool.c:38   UCX  WARN  object 0x3bbbb00 was not returned to mpool ucp_requests
[1717952542.581110] [eu-a2p-364:60352:0]          mpool.c:38   UCX  WARN  object 0x3bbbcc0 was not returned to mpool ucp_requests
[1717952542.581113] [eu-a2p-364:60352:0]          mpool.c:38   UCX  WARN  object 0x3bbbe80 was not returned to mpool ucp_requests
[1717952542.581115] [eu-a2p-364:60352:0]          mpool.c:38   UCX  WARN  object 0x3bbc040 was not returned to mpool ucp_requests
[1717952542.581118] [eu-a2p-364:60352:0]          mpool.c:38   UCX  WARN  object 0x3bbc200 was not returned to mpool ucp_requests
[1717952542.581121] [eu-a2p-364:60352:0]          mpool.c:38   UCX  WARN  object 0x3bbc3c0 was not returned to mpool ucp_requests
[1717952542.581123] [eu-a2p-364:60352:0]          mpool.c:38   UCX  WARN  object 0x3bbc580 was not returned to mpool ucp_requests
[1717952542.581126] [eu-a2p-364:60352:0]          mpool.c:38   UCX  WARN  object 0x3bbc740 was not returned to mpool ucp_requests
[1717952542.581128] [eu-a2p-364:60352:0]          mpool.c:38   UCX  WARN  object 0x3bbc900 was not returned to mpool ucp_requests
[1717952542.581131] [eu-a2p-364:60352:0]          mpool.c:38   UCX  WARN  object 0x3bbcac0 was not returned to mpool ucp_requests
[1717952542.581134] [eu-a2p-364:60352:0]          mpool.c:38   UCX  WARN  object 0x3bbcc80 was not returned to mpool ucp_requests
[1717952542.581136] [eu-a2p-364:60352:0]          mpool.c:38   UCX  WARN  object 0x3bbce40 was not returned to mpool ucp_requests
[1717952542.581139] [eu-a2p-364:60352:0]          mpool.c:38   UCX  WARN  object 0x3bbd000 was not returned to mpool ucp_requests
[1717952542.581142] [eu-a2p-364:60352:0]          mpool.c:38   UCX  WARN  object 0x3bbd1c0 was not returned to mpool ucp_requests
[1717952542.581144] [eu-a2p-364:60352:0]          mpool.c:38   UCX  WARN  object 0x3bbd380 was not returned to mpool ucp_requests
[1717952542.581147] [eu-a2p-364:60352:0]          mpool.c:38   UCX  WARN  object 0x3bbd540 was not returned to mpool ucp_requests
[1717952542.581149] [eu-a2p-364:60352:0]          mpool.c:38   UCX  WARN  object 0x3bbd700 was not returned to mpool ucp_requests
[1717952542.581152] [eu-a2p-364:60352:0]          mpool.c:38   UCX  WARN  object 0x3bbd8c0 was not returned to mpool ucp_requests
[1717952542.581154] [eu-a2p-364:60352:0]          mpool.c:38   UCX  WARN  object 0x3bbda80 was not returned to mpool ucp_requests
[1717952542.581156] [eu-a2p-364:60352:0]          mpool.c:38   UCX  WARN  object 0x3bbdc40 was not returned to mpool ucp_requests
[1717952542.581159] [eu-a2p-364:60352:0]          mpool.c:38   UCX  WARN  object 0x3bbde00 was not returned to mpool ucp_requests
[1717952542.581162] [eu-a2p-364:60352:0]          mpool.c:38   UCX  WARN  object 0x3bbdfc0 was not returned to mpool ucp_requests
[1717952542.581164] [eu-a2p-364:60352:0]          mpool.c:38   UCX  WARN  object 0x3bbe180 was not returned to mpool ucp_requests
[1717952542.581167] [eu-a2p-364:60352:0]          mpool.c:38   UCX  WARN  object 0x3bbe340 was not returned to mpool ucp_requests
[1717952542.581169] [eu-a2p-364:60352:0]          mpool.c:38   UCX  WARN  object 0x3bbe500 was not returned to mpool ucp_requests
[1717952542.581171] [eu-a2p-364:60352:0]          mpool.c:38   UCX  WARN  object 0x3bbe6c0 was not returned to mpool ucp_requests
[1717952542.581174] [eu-a2p-364:60352:0]          mpool.c:38   UCX  WARN  object 0x3bbe880 was not returned to mpool ucp_requests


           ************************************************************
           *        Program running with 8 parallel MPI-processes     *
           *              working on a common directory               *
           ************************************************************

Diagonalization of the overlap matrix:
Smallest eigenvalue                        ... 3.374e-04
Time for diagonalization                   ...    0.216 sec
Threshold for overlap eigenvalues          ... 1.000e-08
Number of eigenvalues below threshold      ... 0
Time for construction of square roots      ...    0.151 sec
Total time needed                          ...    0.372 sec

-------------------
DFT GRID GENERATION
-------------------

General Integration Accuracy     IntAcc      ... 4.959
Radial Grid Type                 RadialGrid  ... OptM3 with GC (2021)
Angular Grid (max. ang.)         AngularGrid ... 6 (Lebedev-590)
Angular grid pruning method      GridPruning ... 4 (adaptive)
Weight generation scheme         WeightScheme... Becke
Basis function cutoff            BFCut       ... 1.0000e-11
Integration weight cutoff        WCut        ... 1.0000e-14
Angular grids for H and He will be reduced by one unit
Partially contracted basis set               ... off
Rotationally invariant grid construction     ... off

Total number of grid points                  ...  1491910
Total number of batches                      ...    23380
Average number of points per batch           ...       63
Average number of grid points per atom       ...    10811
Time for grid setup =   27.301 sec

--------------------
COSX GRID GENERATION
--------------------

GRIDX 1
-------
General Integration Accuracy     IntAcc      ... 4.020
Radial Grid Type                 RadialGrid  ... OptM3 with GC (2021)
Angular Grid (max. ang.)         AngularGrid ... 2 (Lebedev-110)
Angular grid pruning method      GridPruning ... 4 (adaptive)
Weight generation scheme         WeightScheme... Becke
Basis function cutoff            BFCut       ... 1.0000e-11
Integration weight cutoff        WCut        ... 1.0000e-14
Angular grids for H and He will be reduced by one unit
Partially contracted basis set               ... on
Rotationally invariant grid construction     ... off

Total number of grid points                  ...   158297
Total number of batches                      ...     2540
Average number of points per batch           ...       62
Average number of grid points per atom       ...     1147
UseSFitting                                  ... on

GRIDX 2
-------
General Integration Accuracy     IntAcc      ... 4.338
Radial Grid Type                 RadialGrid  ... OptM3 with GC (2021)
Angular Grid (max. ang.)         AngularGrid ... 3 (Lebedev-194)
Angular grid pruning method      GridPruning ... 4 (adaptive)
Weight generation scheme         WeightScheme... Becke
Basis function cutoff            BFCut       ... 1.0000e-11
Integration weight cutoff        WCut        ... 1.0000e-14
Angular grids for H and He will be reduced by one unit
Partially contracted basis set               ... on
Rotationally invariant grid construction     ... off

Total number of grid points                  ...   342566
Total number of batches                      ...     5424
Average number of points per batch           ...       63
Average number of grid points per atom       ...     2482
UseSFitting                                  ... on

GRIDX 3
-------
General Integration Accuracy     IntAcc      ... 4.871
Radial Grid Type                 RadialGrid  ... OptM3 with GC (2021)
Angular Grid (max. ang.)         AngularGrid ... 4 (Lebedev-302)
Angular grid pruning method      GridPruning ... 4 (adaptive)
Weight generation scheme         WeightScheme... Becke
Basis function cutoff            BFCut       ... 1.0000e-11
Integration weight cutoff        WCut        ... 1.0000e-14
Angular grids for H and He will be reduced by one unit
Partially contracted basis set               ... on
Rotationally invariant grid construction     ... off

Total number of grid points                  ...   658775
Total number of batches                      ...    10359
Average number of points per batch           ...       63
Average number of grid points per atom       ...     4774
UseSFitting                                  ... on

Time for X-Grid setup             =   18.795 sec


--------------------
CPCM SOLVATION MODEL
--------------------
CPCM parameters:
  Epsilon                                         ...      80.4000
  Refrac                                          ...       1.3300
  Rsolv                                           ...       1.3000
  Surface type                                    ... GAUSSIAN VDW
  Epsilon function type                           ...         CPCM
Radii:
 Radius for C  used is    3.8550 Bohr (=   2.0400 Ang.)
 Radius for H  used is    2.4944 Bohr (=   1.3200 Ang.)
 Radius for O  used is    3.4469 Bohr (=   1.8240 Ang.)
Calculating surface                               ...        done! (  0.0s)
GEPOL surface points                              ...         7317
GEPOL Volume                                      ...    7344.7609
GEPOL Surface-area                                ...    3736.4945
Calculating surface distance matrix               ...        done! (  0.6s)
Performing Cholesky decomposition & store         ...        done! (  3.3s)
Overall time for CPCM initialization              ...                 3.9s
--------------
SCF ITERATIONS
--------------
ITER       Energy         Delta-E        Max-DP      RMS-DP      [F,P]     Damp
               ***  Starting incremental Fock matrix formation  ***
                      *** Initiating the SOSCF procedure ***
                      *** Re-Reading the Fockian *** 
                      *** Removing any level shift *** 
ITER      Energy       Delta-E        Grad      Rot      Max-DP    RMS-DP
  0  -2331.05809715 -2331.0580971549  0.000847  0.000847  0.003089  0.000032
               *** Restarting incremental Fock matrix formation ***
  1  -2331.05872996  -0.0006328045  0.000295  0.000717  0.001276  0.000019
  2  -2331.05880082  -0.0000708583  0.000042  0.000195  0.000613  0.000004
  3  -2331.05880116  -0.0000003423  0.000097  0.000184  0.000499  0.000003
  4  -2331.05880201  -0.0000008535  0.000031  0.000094  0.000121  0.000001
  5  -2331.05880213  -0.0000001172  0.000015  0.000075  0.000056  0.000001
  6  -2331.05880216  -0.0000000257  0.000011  0.000040  0.000028  0.000000
  7  -2331.05880218  -0.0000000239  0.000004  0.000015  0.000021  0.000000
  8  -2331.05880219  -0.0000000074  0.000003  0.000007  0.000009  0.000000
                  ***Gradient check signals convergence***
              ***Rediagonalizing the Fockian in SOSCF/NRSCF***

               *****************************************************
               *                     SUCCESS                       *
               *           SCF CONVERGED AFTER   9 CYCLES          *
               *****************************************************

Old exchange energy                            =    -67.194365847 Eh
New exchange energy                            =    -67.194382312 Eh
Exchange energy change after final integration =     -0.000016465 Eh
Total energy after final integration           =  -2331.058818680 Eh
Final COS-X integration done in                =    70.390 sec
Total Energy       :        -2331.05881868 Eh          -63431.33524 eV
  Last Energy change         ...   -2.6569e-08  Tolerance :   1.0000e-08
  Last MAX-Density change    ...    5.7732e-15  Tolerance :   1.0000e-07
             **** THE GBW FILE WAS UPDATED (MK9_2e_0H_B3LYP_631Gd_opt.gbw) ****
             **** DENSITY MK9_2e_0H_B3LYP_631Gd_opt.scfp WAS UPDATED ****
             **** ENERGY FILE WAS UPDATED (MK9_2e_0H_B3LYP_631Gd_opt.en.tmp) ****
             **** THE GBW FILE WAS UPDATED (MK9_2e_0H_B3LYP_631Gd_opt.gbw) ****
             **** DENSITY MK9_2e_0H_B3LYP_631Gd_opt.scfp WAS UPDATED ****
Total SCF time: 0 days 0 hours 7 min 16 sec 

Maximum memory used throughout the entire SCF-calculation: 1091.1 MB

-------------------------   --------------------
FINAL SINGLE POINT ENERGY     -2331.058818679553
-------------------------   --------------------


           ************************************************************
           *        Program running with 8 parallel MPI-processes     *
           *              working on a common directory               *
           ************************************************************
------------------------------------------------------------------------------
                         ORCA SCF GRADIENT CALCULATION
------------------------------------------------------------------------------

 ... reading COSX grid (gridx3)
Gradient of the Kohn-Sham DFT energy:
Kohn-Sham wavefunction type      ... RKS
Hartree-Fock exchange scaling    ...    0.200
Number of operators              ...    1
Number of atoms                  ...  138
Basis set dimensions             ...  972
Integral neglect threshold       ... 2.5e-11
Integral primitive cutoff        ... 2.5e-12
SHARK Integral package           ... ON

Nuc. rep. gradient       (SHARK) ... done (  0.0 sec)
HCore & Overlap gradient (SHARK) ... done (  2.0 sec)
RI-J gradient            (SHARK) ... done (  7.2 sec)
COSX-gradient                    ... done ( 94.3 sec)
Exchange-correlation gradient    ... done

------------------
CARTESIAN GRADIENT
------------------

   1   C   :   -0.000002557    0.000020291   -0.000005345
   2   C   :   -0.000040219    0.000036380    0.000092170
   3   C   :    0.000035965   -0.000009148    0.000019444
   4   C   :   -0.000005070    0.000021037   -0.000016801
   5   C   :   -0.000035847   -0.000031185    0.000008186
   6   C   :   -0.000005857    0.000049507   -0.000041458
   7   C   :   -0.000017009   -0.000024470    0.000056800
   8   C   :    0.000023253    0.000011689   -0.000051928
   9   C   :   -0.000081540    0.000001061    0.000027592
  10   C   :   -0.000020650   -0.000053283   -0.000005414
  11   C   :    0.000011454   -0.000008228   -0.000016350
  12   C   :    0.000011368   -0.000041987    0.000042057
  13   C   :   -0.000032112   -0.000004498   -0.000040716
  14   C   :   -0.000011826   -0.000034960    0.000014725
  15   C   :   -0.000002437    0.000035422    0.000047293
  16   C   :    0.000007550   -0.000016747   -0.000026138
  17   C   :   -0.000012095    0.000023884   -0.000014586
  18   C   :    0.000010345   -0.000002947    0.000044060
  19   C   :   -0.000044777    0.000039175   -0.000042566
  20   C   :    0.000005948    0.000002168   -0.000049503
  21   C   :    0.000036583   -0.000001747    0.000068087
  22   C   :   -0.000046786   -0.000015650   -0.000015275
  23   C   :    0.000013242    0.000018733   -0.000006256
  24   C   :   -0.000006375   -0.000000875    0.000000776
  25   C   :    0.000004687   -0.000025538    0.000012627
  26   C   :   -0.000001347    0.000016072    0.000022242
  27   C   :    0.000014922   -0.000000442    0.000040999
  28   C   :   -0.000046950   -0.000014380   -0.000056492
  29   C   :    0.000008889   -0.000000407    0.000047655
  30   C   :    0.000002307    0.000045347   -0.000001897
  31   C   :    0.000027092   -0.000040085    0.000012770
  32   C   :   -0.000048364    0.000007632   -0.000037254
  33   C   :    0.000017695    0.000015493    0.000026064
  34   C   :   -0.000003162    0.000005630   -0.000012691
  35   C   :    0.000003798   -0.000020387   -0.000012640
  36   C   :    0.000008613   -0.000006744    0.000022685
  37   C   :   -0.000011984   -0.000022268    0.000010381
  38   C   :   -0.000018192    0.000030154   -0.000032607
  39   C   :    0.000007008   -0.000066333    0.000005320
  40   C   :    0.000008851    0.000013986    0.000045052
  41   C   :    0.000005801    0.000037315    0.000001228
  42   C   :   -0.000003215    0.000018041   -0.000013735
  43   C   :   -0.000003513   -0.000028434    0.000013422
  44   C   :    0.000017337    0.000001233    0.000034709
  45   C   :   -0.000002940   -0.000006686   -0.000012425
  46   C   :    0.000004654    0.000008837    0.000006776
  47   C   :   -0.000002741    0.000009178    0.000012763
  48   C   :    0.000001336   -0.000014458   -0.000012754
  49   C   :   -0.000006401    0.000003376    0.000003963
  50   C   :    0.000001935   -0.000003817    0.000008370
  51   C   :   -0.000012247    0.000006356   -0.000027149
  52   C   :   -0.000041092   -0.000029712   -0.000021635
  53   C   :    0.000143733   -0.000091072   -0.000211113
  54   H   :   -0.000005842   -0.000004053   -0.000005561
  55   O   :   -0.000061443    0.000061788    0.000099183
  56   C   :    0.000019185    0.000023268   -0.000027319
  57   H   :   -0.000011131   -0.000019054    0.000042910
  58   H   :   -0.000005752   -0.000004731    0.000002366
  59   H   :   -0.000012778    0.000022417    0.000015363
  60   H   :    0.000014057   -0.000002208    0.000007736
  61   H   :    0.000006411    0.000002368   -0.000003988
  62   H   :    0.000019826    0.000045446    0.000007310
  63   H   :   -0.000012967   -0.000020981   -0.000044114
  64   H   :    0.000006738   -0.000018015    0.000015288
  65   H   :    0.000000480    0.000007366   -0.000003416
  66   H   :    0.000009615    0.000030615    0.000020268
  67   H   :    0.000018720    0.000004157   -0.000009403
  68   H   :   -0.000042305   -0.000030001    0.000046956
  69   H   :    0.000010114    0.000023195   -0.000012458
  70   H   :    0.000008340    0.000005181   -0.000023215
  71   H   :   -0.000017776    0.000013523    0.000003210
  72   H   :    0.000004846    0.000008384   -0.000015082
  73   H   :    0.000012478    0.000000067   -0.000000773
  74   H   :    0.000007014   -0.000002252   -0.000017222
  75   H   :    0.000007362   -0.000009887    0.000003757
  76   H   :    0.000002546    0.000019827    0.000020634
  77   H   :    0.000003093   -0.000008563    0.000009584
  78   H   :   -0.000001251    0.000002491   -0.000028715
  79   H   :    0.000018474   -0.000004816    0.000009648
  80   H   :    0.000000464    0.000009937    0.000030710
  81   H   :    0.000004063    0.000008827   -0.000003541
  82   H   :   -0.000000943   -0.000024674    0.000028875
  83   H   :   -0.000003305    0.000003243   -0.000002798
  84   H   :   -0.000000950    0.000000221   -0.000029669
  85   H   :    0.000005392   -0.000002248    0.000004251
  86   H   :    0.000002803   -0.000027904    0.000032566
  87   H   :    0.000010785    0.000008970   -0.000017735
  88   H   :   -0.000011656    0.000001858   -0.000037102
  89   H   :    0.000008750   -0.000001872    0.000005099
  90   H   :    0.000002257    0.000010830    0.000007974
  91   H   :   -0.000003367   -0.000007928   -0.000004729
  92   H   :   -0.000000504    0.000007465   -0.000005129
  93   H   :   -0.000003698   -0.000010060    0.000014371
  94   H   :   -0.000000668   -0.000003268   -0.000012369
  95   H   :    0.000006537    0.000004049   -0.000011109
  96   H   :    0.000014802    0.000006282   -0.000007633
  97   H   :   -0.000001956   -0.000006048    0.000003206
  98   H   :   -0.000001461   -0.000017629   -0.000009504
  99   H   :    0.000000546    0.000006582    0.000003006
 100   H   :   -0.000001256    0.000019762   -0.000009399
 101   H   :    0.000003299    0.000009710   -0.000002725
 102   H   :    0.000002463   -0.000007778    0.000001455
 103   H   :    0.000001550   -0.000009564    0.000012873
 104   H   :   -0.000000379   -0.000004170   -0.000001155
 105   H   :    0.000006614   -0.000006750   -0.000004000
 106   H   :   -0.000008274    0.000000738    0.000001681
 107   H   :    0.000005563    0.000006362    0.000002017
 108   H   :   -0.000008788    0.000000376   -0.000001123
 109   H   :    0.000002878   -0.000014676    0.000001411
 110   H   :    0.000003558    0.000012187   -0.000002587
 111   H   :    0.000002011    0.000001965   -0.000002883
 112   H   :    0.000009773    0.000020012    0.000009809
 113   H   :   -0.000005519    0.000002781   -0.000003096
 114   H   :   -0.000015698    0.000009461   -0.000010460
 115   H   :    0.000003289   -0.000003305    0.000006420
 116   H   :   -0.000002207    0.000005463    0.000004638
 117   H   :    0.000002762    0.000008364    0.000007002
 118   H   :   -0.000008921   -0.000004201    0.000005054
 119   H   :    0.000002956   -0.000021831   -0.000007836
 120   H   :    0.000003347   -0.000006541   -0.000021948
 121   H   :    0.000006573    0.000002345    0.000000354
 122   H   :   -0.000005952   -0.000007547   -0.000000763
 123   H   :   -0.000007385   -0.000017056    0.000006469
 124   H   :   -0.000000364    0.000008581   -0.000006178
 125   H   :    0.000003617    0.000013658   -0.000002734
 126   H   :    0.000001815   -0.000005699    0.000003019
 127   H   :   -0.000000270    0.000002035   -0.000007528
 128   H   :   -0.000002726   -0.000004995   -0.000001389
 129   H   :    0.000001415    0.000001748    0.000002768
 130   H   :   -0.000002095   -0.000005408   -0.000004154
 131   H   :    0.000000737    0.000003999   -0.000003625
 132   H   :    0.000002890   -0.000004115    0.000005502
 133   H   :    0.000004544    0.000002552    0.000005455
 134   H   :    0.000013930   -0.000009627   -0.000001140
 135   C   :    0.000005012   -0.000010257    0.000000411
 136   C   :   -0.000004173    0.000002301    0.000007513
 137   H   :   -0.000003914   -0.000001894    0.000002984
 138   O   :    0.000098592    0.000072573    0.000019901

Difference to translation invariance:
           :    0.0000042775    0.0000352319    0.0000771902

Difference to rotation invariance:
           :    0.0000400301    0.0004133747    0.0027481796

Norm of the cartesian gradient     ...    0.0005086744
RMS gradient                       ...    0.0000250000
MAX gradient                       ...    0.0002111133

-------
TIMINGS
-------

Total SCF gradient time            ...      153.721 sec

One electron gradient       ....       1.985 sec  (  1.3%)
RI-J Coulomb gradient       ....       7.155 sec  (  4.7%)
COSX gradient               ....      94.350 sec  ( 61.4%)
XC gradient                 ....      40.521 sec  ( 26.4%)
CPCM gradient               ....       5.096 sec  (  3.3%)
   A-Matrix (El+Nuc)        ....       1.923 sec  (  1.3%)
   Potential                ....       3.173 sec  (  2.1%)

Maximum memory used throughout the entire SCFGRAD-calculation: 305.7 MB
------------------------------------------------------------------------------
                         ORCA GEOMETRY RELAXATION STEP
------------------------------------------------------------------------------

Reading the OPT-File                    .... done
Getting information on internals        .... done
Copying old internal coords+grads       .... done
Making the new internal coordinates     .... (new redundants).... done
Validating the new internal coordinates .... (new redundants).... done
Calculating the B-matrix                .... done
Calculating the G,G- and P matrices     .... done
Transforming gradient to internals      .... done
Projecting the internal gradient        .... done
Number of atoms                         .... 138
Number of internal coordinates          .... 717
Current Energy                          .... -2331.058818680 Eh
Current gradient norm                   ....     0.000508674 Eh/bohr
Maximum allowed component of the step   ....  0.300
Current trust radius                    ....  0.300
Updating the Hessian (BFGS)             .... done
Forming the augmented Hessian           .... done
Diagonalizing the augmented Hessian     .... done
Last element of RFO vector              ....  0.999822005
Lowest eigenvalues of augmented Hessian:
 -0.000005037  0.002539847  0.003650913  0.005927871  0.008938244
Length of the computed step             ....  0.018870230
The final length of the internal step   ....  0.018870230
Converting the step to cartesian space:
 Initial RMS(Int)=    0.0007047217
Transforming coordinates:
 Iter   0:  RMS(Cart)=    0.0201516886 RMS(Int)=    0.0007047795
 Iter   1:  RMS(Cart)=    0.0000555830 RMS(Int)=    0.0000100944
 Iter   2:  RMS(Cart)=    0.0000002312 RMS(Int)=    0.0000000141
 Iter   3:  RMS(Cart)=    0.0000000014 RMS(Int)=    0.0000000003
done
Storing new coordinates                 .... done

                                .--------------------.
          ----------------------|Geometry convergence|-------------------------
          Item                value                   Tolerance       Converged
          ---------------------------------------------------------------------
          Energy change      -0.0000016181            0.0000002000      NO
          RMS gradient        0.0000371402            0.0000080000      NO
          MAX gradient        0.0003140910            0.0000300000      NO
          RMS step            0.0007047217            0.0001000000      NO
          MAX step            0.0037343393            0.0002000000      NO
          ........................................................
          Max(Bonds)      0.0001      Max(Angles)    0.02
          Max(Dihed)        0.21      Max(Improp)    0.00
          ---------------------------------------------------------------------

The optimization has not yet converged - more geometry cycles are needed


    ---------------------------------------------------------------------------
                         Redundant Internal Coordinates
                            (Angstroem and degrees)

        Definition                    Value    dE/dq     Step     New-Value
    ----------------------------------------------------------------------------
     1. B(C   1,C   0)                1.4208 -0.000006  0.0000    1.4208   
     2. B(C   2,C   1)                1.4437 -0.000033  0.0000    1.4437   
     3. B(C   3,C   2)                1.4211  0.000013 -0.0000    1.4211   
     4. B(C   4,C   2)                1.4551  0.000038 -0.0000    1.4551   
     5. B(C   5,C   4)                1.4229  0.000056 -0.0000    1.4229   
     6. B(C   6,C   5)                1.5260  0.000113 -0.0001    1.5259   
     7. B(C   7,C   6)                1.5152  0.000047 -0.0000    1.5151   
     8. B(C   8,C   7)                1.3456  0.000080 -0.0000    1.3456   
     9. B(C   9,C   8)                1.5137 -0.000006 -0.0000    1.5137   
    10. B(C  10,C   8)                1.5220 -0.000010 -0.0000    1.5220   
    11. B(C  11,C  10)                1.5555  0.000025 -0.0000    1.5555   
    12. B(C  12,C  11)                1.5065  0.000001 -0.0000    1.5065   
    13. B(C  13,C  12)                1.3454 -0.000018  0.0000    1.3454   
    14. B(C  14,C  13)                1.5118 -0.000027  0.0000    1.5118   
    15. B(C  15,C  13)                1.5233 -0.000014  0.0001    1.5234   
    16. B(C  16,C  15)                1.5569  0.000006 -0.0000    1.5569   
    17. B(C  17,C  16)                1.5069  0.000009  0.0000    1.5069   
    18. B(C  18,C  17)                1.3456  0.000021 -0.0000    1.3456   
    19. B(C  19,C  18)                1.5117 -0.000005  0.0000    1.5117   
    20. B(C  20,C  18)                1.5230 -0.000035  0.0001    1.5231   
    21. B(C  21,C  20)                1.5569  0.000025 -0.0001    1.5569   
    22. B(C  22,C  21)                1.5069 -0.000006  0.0000    1.5069   
    23. B(C  23,C  22)                1.3456 -0.000010  0.0000    1.3456   
    24. B(C  24,C  23)                1.5117 -0.000028  0.0000    1.5117   
    25. B(C  25,C  23)                1.5232 -0.000017  0.0000    1.5232   
    26. B(C  26,C  25)                1.5568 -0.000022  0.0000    1.5568   
    27. B(C  27,C  26)                1.5068 -0.000006  0.0000    1.5069   
    28. B(C  28,C  27)                1.3456 -0.000016 -0.0000    1.3456   
    29. B(C  29,C  28)                1.5116 -0.000015  0.0000    1.5117   
    30. B(C  30,C  28)                1.5230 -0.000019  0.0001    1.5231   
    31. B(C  31,C  30)                1.5568  0.000009 -0.0000    1.5567   
    32. B(C  32,C  31)                1.5069 -0.000024  0.0001    1.5070   
    33. B(C  33,C  32)                1.3456 -0.000006  0.0000    1.3456   
    34. B(C  34,C  33)                1.5117 -0.000022  0.0000    1.5117   
    35. B(C  35,C  33)                1.5230 -0.000017  0.0000    1.5230   
    36. B(C  36,C  35)                1.5569 -0.000025  0.0000    1.5569   
    37. B(C  37,C  36)                1.5070 -0.000020  0.0000    1.5071   
    38. B(C  38,C  37)                1.3455 -0.000014 -0.0000    1.3455   
    39. B(C  39,C  38)                1.5118 -0.000022  0.0000    1.5118   
    40. B(C  40,C  38)                1.5226 -0.000035  0.0000    1.5227   
    41. B(C  41,C  40)                1.5569 -0.000045  0.0000    1.5569   
    42. B(C  42,C  41)                1.5074 -0.000021  0.0000    1.5074   
    43. B(C  43,C  42)                1.3459 -0.000019  0.0000    1.3459   
    44. B(C  44,C  43)                1.5210  0.000018 -0.0000    1.5210   
    45. B(C  45,C  44)                1.5551  0.000012 -0.0000    1.5551   
    46. B(C  46,C  45)                1.5066 -0.000007  0.0000    1.5066   
    47. B(C  47,C  46)                1.3447 -0.000020  0.0000    1.3447   
    48. B(C  48,C  47)                1.5109 -0.000008  0.0000    1.5109   
    49. B(C  49,C  47)                1.5126 -0.000002  0.0000    1.5126   
    50. B(C  50,C  43)                1.5113 -0.000015  0.0000    1.5113   
    51. B(C  51,C   5)                1.4308  0.000023 -0.0000    1.4308   
    52. B(C  52,C  51)                1.4250  0.000020 -0.0000    1.4250   
    53. B(C  52,C   1)                1.4556 -0.000059  0.0000    1.4557   
    54. B(O  54,C  52)                1.3064 -0.000014 -0.0000    1.3064   
    55. B(C  55,C  51)                1.5162 -0.000009  0.0000    1.5162   
    56. B(H  56,C  55)                1.1006  0.000038 -0.0000    1.1005   
    57. B(H  57,C   0)                1.0880 -0.000001  0.0000    1.0880   
    58. B(H  58,C  55)                1.1026 -0.000025  0.0000    1.1026   
    59. B(H  59,C   3)                1.0880 -0.000016  0.0000    1.0880   
    60. B(H  60,C  55)                1.0939  0.000003 -0.0000    1.0939   
    61. B(H  61,C   6)                1.1009 -0.000037  0.0000    1.1009   
    62. B(H  62,C   6)                1.0936  0.000040 -0.0000    1.0936   
    63. B(H  63,C   7)                1.0929  0.000020 -0.0000    1.0929   
    64. B(H  64,C   9)                1.0962 -0.000005  0.0000    1.0962   
    65. B(H  65,C   9)                1.0992 -0.000024  0.0000    1.0993   
    66. B(H  66,C   9)                1.1006 -0.000003  0.0000    1.1006   
    67. B(H  67,C  10)                1.0963 -0.000070  0.0001    1.0964   
    68. B(H  68,C  10)                1.0989  0.000004  0.0000    1.0989   
    69. B(H  69,C  11)                1.1000  0.000010 -0.0000    1.0999   
    70. B(H  70,C  11)                1.0961  0.000009 -0.0000    1.0961   
    71. B(H  71,C  12)                1.0925 -0.000014  0.0000    1.0925   
    72. B(H  72,C  14)                1.0932  0.000007 -0.0000    1.0932   
    73. B(H  73,C  14)                1.0977 -0.000013  0.0000    1.0978   
    74. B(H  74,C  14)                1.0998  0.000003 -0.0000    1.0998   
    75. B(H  75,C  15)                1.0977 -0.000007  0.0000    1.0977   
    76. B(H  76,C  15)                1.0985 -0.000003 -0.0000    1.0985   
    77. B(H  77,C  16)                1.1002 -0.000017  0.0000    1.1002   
    78. B(H  78,C  16)                1.0959  0.000000  0.0000    1.0959   
    79. B(H  79,C  17)                1.0922 -0.000003  0.0000    1.0922   
    80. B(H  80,C  19)                1.0932 -0.000006  0.0000    1.0932   
    81. B(H  81,C  19)                1.0977 -0.000012  0.0000    1.0977   
    82. B(H  82,C  19)                1.0998 -0.000000  0.0000    1.0998   
    83. B(H  83,C  20)                1.0977 -0.000007  0.0000    1.0977   
    84. B(H  84,C  20)                1.0985 -0.000003 -0.0000    1.0985   
    85. B(H  85,C  21)                1.1002 -0.000014  0.0000    1.1002   
    86. B(H  86,C  21)                1.0958  0.000006 -0.0000    1.0958   
    87. B(H  87,C  22)                1.0921 -0.000003  0.0000    1.0921   
    88. B(H  88,C  24)                1.0932  0.000005 -0.0000    1.0932   
    89. B(H  89,C  24)                1.0977  0.000001  0.0000    1.0977   
    90. B(H  90,C  24)                1.0997  0.000004  0.0000    1.0997   
    91. B(H  91,C  25)                1.0977 -0.000002  0.0000    1.0977   
    92. B(H  92,C  25)                1.0984 -0.000009  0.0000    1.0984   
    93. B(H  93,C  26)                1.1002 -0.000007  0.0000    1.1002   
    94. B(H  94,C  26)                1.0957 -0.000001  0.0000    1.0958   
    95. B(H  95,C  27)                1.0922  0.000005  0.0000    1.0922   
    96. B(H  96,C  29)                1.0932  0.000000  0.0000    1.0932   
    97. B(H  97,C  29)                1.0977 -0.000001  0.0000    1.0978   
    98. B(H  98,C  29)                1.0998 -0.000003  0.0000    1.0998   
    99. B(H  99,C  30)                1.0977 -0.000005  0.0000    1.0977   
   100. B(H 100,C  30)                1.0984 -0.000008 -0.0000    1.0984   
   101. B(H 101,C  31)                1.1002 -0.000002 -0.0000    1.1002   
   102. B(H 102,C  31)                1.0958  0.000003 -0.0000    1.0958   
   103. B(H 103,C  32)                1.0922  0.000002  0.0000    1.0922   
   104. B(H 104,C  34)                1.0932 -0.000001 -0.0000    1.0932   
   105. B(H 105,C  34)                1.0977  0.000006  0.0000    1.0977   
   106. B(H 106,C  34)                1.0998  0.000004 -0.0000    1.0998   
   107. B(H 107,C  35)                1.0977 -0.000004  0.0000    1.0977   
   108. B(H 108,C  35)                1.0985 -0.000012  0.0000    1.0985   
   109. B(H 109,C  36)                1.1001 -0.000005 -0.0000    1.1001   
   110. B(H 110,C  36)                1.0958  0.000003  0.0000    1.0958   
   111. B(H 111,C  37)                1.0922  0.000007  0.0000    1.0922   
   112. B(H 112,C  39)                1.0932  0.000001  0.0000    1.0932   
   113. B(H 113,C  39)                1.0975  0.000017 -0.0000    1.0975   
   114. B(H 114,C  39)                1.0998 -0.000001  0.0000    1.0998   
   115. B(H 115,C  40)                1.0977 -0.000003  0.0000    1.0977   
   116. B(H 116,C  40)                1.0985 -0.000009  0.0000    1.0985   
   117. B(H 117,C  41)                1.1000 -0.000006 -0.0000    1.1000   
   118. B(H 118,C  41)                1.0960  0.000002  0.0000    1.0960   
   119. B(H 119,C  42)                1.0920  0.000010 -0.0000    1.0920   
   120. B(H 120,C  44)                1.0999 -0.000007  0.0000    1.0999   
   121. B(H 121,C  44)                1.0972 -0.000004  0.0000    1.0972   
   122. B(H 122,C  45)                1.1018 -0.000013  0.0000    1.1018   
   123. B(H 123,C  45)                1.0953 -0.000000  0.0000    1.0953   
   124. B(H 124,C  46)                1.0930 -0.000006  0.0000    1.0931   
   125. B(H 125,C  48)                1.0928  0.000000  0.0000    1.0928   
   126. B(H 126,C  48)                1.0993 -0.000008  0.0000    1.0993   
   127. B(H 127,C  48)                1.0996 -0.000004  0.0000    1.0996   
   128. B(H 128,C  49)                1.0953 -0.000003  0.0000    1.0953   
   129. B(H 129,C  49)                1.0998 -0.000005  0.0000    1.0998   
   130. B(H 130,C  49)                1.0997 -0.000007  0.0000    1.0997   
   131. B(H 131,C  50)                1.0933  0.000006 -0.0000    1.0933   
   132. B(H 132,C  50)                1.0996 -0.000007  0.0000    1.0996   
   133. B(H 133,C  50)                1.0972 -0.000013  0.0000    1.0972   
   134. B(C 134,C   3)                1.3830 -0.000012 -0.0000    1.3830   
   135. B(C 135,C 134)                1.4212 -0.000013  0.0000    1.4212   
   136. B(C 135,H  53)                1.0893 -0.000008  0.0000    1.0893   
   137. B(C 135,C   0)                1.3830 -0.000015  0.0000    1.3830   
   138. B(H 136,C 134)                1.0893 -0.000005  0.0000    1.0893   
   139. B(O 137,C   4)                1.3080 -0.000064  0.0000    1.3081   
   140. A(C   1,C   0,H  57)          116.69 -0.000010    0.00    116.69   
   141. A(C   1,C   0,C 135)          122.32  0.000001    0.00    122.32   
   142. A(H  57,C   0,C 135)          120.99  0.000008   -0.00    120.98   
   143. A(C   0,C   1,C  52)          119.84  0.000003   -0.00    119.84   
   144. A(C   2,C   1,C  52)          122.01 -0.000016    0.00    122.01   
   145. A(C   0,C   1,C   2)          118.15  0.000012   -0.00    118.15   
   146. A(C   3,C   2,C   4)          119.94 -0.000026    0.00    119.94   
   147. A(C   1,C   2,C   3)          118.17 -0.000014    0.00    118.17   
   148. A(C   1,C   2,C   4)          121.89  0.000040   -0.00    121.89   
   149. A(C   2,C   3,C 134)          122.29  0.000004    0.00    122.29   
   150. A(H  59,C   3,C 134)          120.95 -0.000004    0.00    120.95   
   151. A(C   2,C   3,H  59)          116.76 -0.000000   -0.00    116.76   
   152. A(C   2,C   4,C   5)          114.99  0.000000   -0.00    114.99   
   153. A(C   2,C   4,O 137)          120.78 -0.000129    0.01    120.79   
   154. A(C   5,C   4,O 137)          124.22  0.000129   -0.01    124.21   
   155. A(C   4,C   5,C  51)          123.19 -0.000082    0.01    123.20   
   156. A(C   4,C   5,C   6)          116.58  0.000314   -0.02    116.56   
   157. A(C   6,C   5,C  51)          120.23 -0.000232    0.01    120.24   
   158. A(C   7,C   6,H  62)          109.74  0.000024   -0.01    109.73   
   159. A(C   5,C   6,H  62)          108.22  0.000083   -0.01    108.20   
   160. A(C   5,C   6,H  61)          110.01 -0.000081    0.01    110.02   
   161. A(H  61,C   6,H  62)          107.25 -0.000009    0.00    107.25   
   162. A(C   5,C   6,C   7)          113.38 -0.000032    0.00    113.39   
   163. A(C   7,C   6,H  61)          108.07  0.000016    0.01    108.08   
   164. A(C   8,C   7,H  63)          117.15 -0.000084    0.01    117.16   
   165. A(C   6,C   7,C   8)          128.20  0.000183   -0.02    128.19   
   166. A(C   6,C   7,H  63)          114.62 -0.000099    0.01    114.63   
   167. A(C   9,C   8,C  10)          116.07 -0.000008    0.00    116.07   
   168. A(C   7,C   8,C   9)          120.80 -0.000058    0.00    120.80   
   169. A(C   7,C   8,C  10)          123.12  0.000067   -0.00    123.12   
   170. A(C   8,C   9,H  64)          111.87 -0.000004   -0.00    111.87   
   171. A(C   8,C   9,H  66)          111.05 -0.000037    0.01    111.06   
   172. A(C   8,C   9,H  65)          111.51  0.000047   -0.01    111.50   
   173. A(H  64,C   9,H  65)          108.10 -0.000007   -0.00    108.09   
   174. A(H  64,C   9,H  66)          107.96  0.000004    0.00    107.96   
   175. A(H  65,C   9,H  66)          106.10 -0.000003    0.00    106.10   
   176. A(C   8,C  10,C  11)          115.37 -0.000107    0.00    115.37   
   177. A(C   8,C  10,H  68)          109.16  0.000044   -0.00    109.15   
   178. A(C  11,C  10,H  68)          108.10  0.000004   -0.00    108.09   
   179. A(C   8,C  10,H  67)          108.81  0.000017    0.01    108.82   
   180. A(H  67,C  10,H  68)          107.02 -0.000022   -0.00    107.02   
   181. A(C  11,C  10,H  67)          108.07  0.000068   -0.00    108.07   
   182. A(C  12,C  11,H  70)          110.99  0.000029    0.00    111.00   
   183. A(C  12,C  11,H  69)          108.73  0.000061   -0.00    108.73   
   184. A(H  69,C  11,H  70)          106.42 -0.000019    0.00    106.42   
   185. A(C  10,C  11,C  12)          114.51 -0.000143   -0.00    114.51   
   186. A(C  10,C  11,H  70)          108.08  0.000049    0.00    108.08   
   187. A(C  10,C  11,H  69)          107.76  0.000031   -0.00    107.76   
   188. A(C  11,C  12,H  71)          114.32 -0.000035    0.01    114.32   
   189. A(C  11,C  12,C  13)          128.87  0.000051   -0.00    128.86   
   190. A(C  13,C  12,H  71)          116.82 -0.000015   -0.00    116.82   
   191. A(C  14,C  13,C  15)          115.56  0.000056   -0.01    115.56   
   192. A(C  12,C  13,C  14)          124.72 -0.000030    0.01    124.72   
   193. A(C  12,C  13,C  15)          119.72 -0.000025   -0.00    119.71   
   194. A(H  72,C  14,H  73)          108.00 -0.000002    0.00    108.01   
   195. A(C  13,C  14,H  74)          110.27 -0.000021    0.01    110.27   
   196. A(C  13,C  14,H  72)          113.31 -0.000015    0.00    113.31   
   197. A(C  13,C  14,H  73)          110.87  0.000030   -0.01    110.86   
   198. A(H  73,C  14,H  74)          106.19  0.000001    0.00    106.19   
   199. A(H  72,C  14,H  74)          107.90  0.000008    0.00    107.90   
   200. A(C  16,C  15,H  75)          107.02  0.000042    0.01    107.03   
   201. A(C  13,C  15,H  76)          109.70  0.000069   -0.00    109.70   
   202. A(C  13,C  15,H  75)          109.37  0.000037    0.00    109.37   
   203. A(C  16,C  15,H  76)          108.47  0.000032   -0.00    108.47   
   204. A(C  13,C  15,C  16)          115.11 -0.000157   -0.00    115.11   
   205. A(H  75,C  15,H  76)          106.83 -0.000015   -0.00    106.83   
   206. A(C  15,C  16,H  77)          107.38 -0.000024   -0.00    107.38   
   207. A(C  17,C  16,H  77)          108.70  0.000019    0.00    108.70   
   208. A(C  15,C  16,C  17)          115.25 -0.000040   -0.01    115.25   
   209. A(H  77,C  16,H  78)          106.47 -0.000003    0.00    106.47   
   210. A(C  17,C  16,H  78)          110.91  0.000017   -0.00    110.91   
   211. A(C  15,C  16,H  78)          107.72  0.000031    0.00    107.73   
   212. A(C  18,C  17,H  79)          116.87 -0.000043    0.01    116.88   
   213. A(C  16,C  17,H  79)          114.57 -0.000038    0.00    114.57   
   214. A(C  16,C  17,C  18)          128.56  0.000081   -0.01    128.55   
   215. A(C  19,C  18,C  20)          115.59  0.000082   -0.02    115.57   
   216. A(C  17,C  18,C  20)          119.75 -0.000082    0.01    119.77   
   217. A(C  17,C  18,C  19)          124.66 -0.000000    0.01    124.66   
   218. A(H  81,C  19,H  82)          106.19 -0.000017    0.00    106.19   
   219. A(H  80,C  19,H  82)          107.94  0.000006    0.00    107.94   
   220. A(C  18,C  19,H  82)          110.25 -0.000008    0.00    110.25   
   221. A(C  18,C  19,H  81)          110.84  0.000056   -0.02    110.82   
   222. A(C  18,C  19,H  80)          113.34 -0.000022    0.01    113.35   
   223. A(H  80,C  19,H  81)          107.98 -0.000017    0.01    107.99   
   224. A(C  18,C  20,H  83)          109.36 -0.000000    0.01    109.38   
   225. A(C  18,C  20,C  21)          115.13 -0.000087   -0.01    115.12   
   226. A(H  83,C  20,H  84)          106.84 -0.000005   -0.00    106.84   
   227. A(C  21,C  20,H  84)          108.48 -0.000007   -0.00    108.48   
   228. A(C  18,C  20,H  84)          109.66  0.000060   -0.01    109.65   
   229. A(C  21,C  20,H  83)          107.02  0.000042    0.01    107.03   
   230. A(C  20,C  21,C  22)          115.28 -0.000053   -0.02    115.26   
   231. A(H  85,C  21,H  86)          106.46 -0.000001    0.00    106.46   
   232. A(C  22,C  21,H  86)          110.90 -0.000014    0.01    110.91   
   233. A(C  20,C  21,H  86)          107.70  0.000041    0.01    107.71   
   234. A(C  22,C  21,H  85)          108.71  0.000051   -0.01    108.71   
   235. A(C  20,C  21,H  85)          107.37 -0.000021    0.00    107.38   
   236. A(C  21,C  22,C  23)          128.57 -0.000066    0.01    128.58   
   237. A(C  23,C  22,H  87)          116.83  0.000010    0.00    116.83   
   238. A(C  21,C  22,H  87)          114.60  0.000056   -0.01    114.59   
   239. A(C  22,C  23,C  25)          119.73  0.000040   -0.00    119.73   
   240. A(C  24,C  23,C  25)          115.58 -0.000001    0.00    115.58   
   241. A(C  22,C  23,C  24)          124.68 -0.000038    0.00    124.68   
   242. A(H  89,C  24,H  90)          106.19  0.000001   -0.00    106.19   
   243. A(H  88,C  24,H  90)          107.95  0.000011   -0.00    107.95   
   244. A(H  88,C  24,H  89)          107.98 -0.000004    0.00    107.98   
   245. A(C  23,C  24,H  90)          110.23 -0.000008    0.00    110.23   
   246. A(C  23,C  24,H  89)          110.84  0.000015   -0.00    110.84   
   247. A(C  23,C  24,H  88)          113.35 -0.000015    0.00    113.35   
   248. A(C  23,C  25,C  26)          115.21 -0.000126    0.00    115.21   
   249. A(C  23,C  25,H  92)          109.64  0.000056   -0.00    109.64   
   250. A(C  26,C  25,H  92)          108.45 -0.000005   -0.00    108.44   
   251. A(C  26,C  25,H  91)          107.03  0.000072   -0.00    107.03   
   252. A(C  23,C  25,H  91)          109.34  0.000024   -0.00    109.33   
   253. A(H  91,C  25,H  92)          106.84 -0.000015    0.00    106.84   
   254. A(C  25,C  26,C  27)          115.24 -0.000191    0.01    115.25   
   255. A(H  93,C  26,H  94)          106.47 -0.000024   -0.00    106.47   
   256. A(C  25,C  26,H  94)          107.67  0.000065   -0.00    107.67   
   257. A(C  27,C  26,H  93)          108.76  0.000071   -0.00    108.76   
   258. A(C  25,C  26,H  93)          107.43  0.000032    0.00    107.43   
   259. A(C  27,C  26,H  94)          110.87  0.000057   -0.01    110.87   
   260. A(C  28,C  27,H  95)          116.84 -0.000028    0.00    116.84   
   261. A(C  26,C  27,H  95)          114.60 -0.000059    0.01    114.61   
   262. A(C  26,C  27,C  28)          128.56  0.000087   -0.01    128.55   
   263. A(C  29,C  28,C  30)          115.51  0.000007   -0.01    115.50   
   264. A(C  27,C  28,C  30)          119.77 -0.000024    0.00    119.77   
   265. A(C  27,C  28,C  29)          124.71  0.000017    0.01    124.72   
   266. A(H  96,C  29,H  98)          107.95  0.000000    0.00    107.95   
   267. A(H  97,C  29,H  98)          106.20 -0.000007    0.00    106.20   
   268. A(C  28,C  29,H  98)          110.23 -0.000014    0.01    110.23   
   269. A(H  96,C  29,H  97)          107.99 -0.000012    0.00    107.99   
   270. A(C  28,C  29,H  97)          110.79  0.000030   -0.02    110.77   
   271. A(C  28,C  29,H  96)          113.38  0.000002    0.01    113.39   
   272. A(H  99,C  30,H 100)          106.86 -0.000009   -0.00    106.85   
   273. A(C  28,C  30,H 100)          109.63  0.000047   -0.00    109.63   
   274. A(C  31,C  30,H 100)          108.46  0.000018    0.00    108.46   
   275. A(C  31,C  30,H  99)          107.05  0.000029    0.01    107.06   
   276. A(C  28,C  30,H  99)          109.40  0.000035    0.00    109.40   
   277. A(C  28,C  30,C  31)          115.12 -0.000116   -0.01    115.11   
   278. A(C  32,C  31,H 102)          110.91  0.000017   -0.01    110.90   
   279. A(H 101,C  31,H 102)          106.46 -0.000002    0.00    106.46   
   280. A(C  30,C  31,H 102)          107.69  0.000027    0.01    107.70   
   281. A(C  32,C  31,H 101)          108.68  0.000023   -0.00    108.68   
   282. A(C  30,C  31,H 101)          107.41 -0.000015   -0.00    107.41   
   283. A(C  30,C  31,C  32)          115.28 -0.000048   -0.00    115.28   
   284. A(C  33,C  32,H 103)          116.87 -0.000010    0.01    116.88   
   285. A(C  31,C  32,H 103)          114.58 -0.000008   -0.00    114.58   
   286. A(C  31,C  32,C  33)          128.55  0.000018   -0.00    128.54   
   287. A(C  34,C  33,C  35)          115.54  0.000011   -0.00    115.53   
   288. A(C  32,C  33,C  35)          119.79 -0.000004    0.00    119.79   
   289. A(C  32,C  33,C  34)          124.67 -0.000007   -0.00    124.67   
   290. A(H 104,C  34,H 106)          107.94  0.000004    0.00    107.95   
   291. A(H 105,C  34,H 106)          106.20  0.000000   -0.00    106.20   
   292. A(C  33,C  34,H 106)          110.25 -0.000001    0.01    110.26   
   293. A(H 104,C  34,H 105)          108.00  0.000003   -0.00    108.00   
   294. A(C  33,C  34,H 105)          110.79  0.000011   -0.01    110.78   
   295. A(C  33,C  34,H 104)          113.36 -0.000016    0.00    113.36   
   296. A(C  33,C  35,H 108)          109.60  0.000050   -0.01    109.60   
   297. A(H 107,C  35,H 108)          106.84 -0.000014   -0.00    106.84   
   298. A(C  36,C  35,H 108)          108.42  0.000003   -0.00    108.41   
   299. A(C  36,C  35,H 107)          107.05  0.000053    0.01    107.06   
   300. A(C  33,C  35,H 107)          109.37  0.000023   -0.00    109.37   
   301. A(C  33,C  35,C  36)          115.21 -0.000111    0.01    115.22   
   302. A(H 109,C  36,H 110)          106.46 -0.000017   -0.00    106.46   
   303. A(C  37,C  36,H 110)          110.88  0.000029   -0.00    110.88   
   304. A(C  35,C  36,H 110)          107.66  0.000061   -0.00    107.66   
   305. A(C  37,C  36,H 109)          108.71  0.000063   -0.00    108.71   
   306. A(C  35,C  36,H 109)          107.45  0.000008    0.01    107.46   
   307. A(C  35,C  36,C  37)          115.28 -0.000137   -0.00    115.28   
   308. A(C  38,C  37,H 111)          116.87  0.000007    0.00    116.87   
   309. A(C  36,C  37,H 111)          114.62 -0.000017    0.00    114.62   
   310. A(C  36,C  37,C  38)          128.51  0.000010   -0.00    128.51   
   311. A(C  39,C  38,C  40)          115.46 -0.000046   -0.00    115.46   
   312. A(C  37,C  38,C  40)          119.85  0.000047   -0.00    119.84   
   313. A(C  37,C  38,C  39)          124.69 -0.000000    0.00    124.70   
   314. A(H 112,C  39,H 114)          107.95  0.000001    0.00    107.95   
   315. A(H 112,C  39,H 113)          108.04 -0.000012    0.00    108.05   
   316. A(H 113,C  39,H 114)          106.21 -0.000003    0.00    106.22   
   317. A(C  38,C  39,H 114)          110.23 -0.000015    0.00    110.24   
   318. A(C  38,C  39,H 113)          110.72  0.000020   -0.01    110.71   
   319. A(C  38,C  39,H 112)          113.38  0.000008    0.00    113.38   
   320. A(H 115,C  40,H 116)          106.85 -0.000008    0.00    106.85   
   321. A(C  41,C  40,H 116)          108.42  0.000002    0.00    108.42   
   322. A(C  38,C  40,H 116)          109.56  0.000025    0.00    109.57   
   323. A(C  41,C  40,H 115)          107.11  0.000037    0.00    107.11   
   324. A(C  38,C  40,H 115)          109.44  0.000033   -0.00    109.44   
   325. A(C  38,C  40,C  41)          115.12 -0.000085   -0.01    115.11   
   326. A(C  42,C  41,H 118)          110.98  0.000051   -0.00    110.98   
   327. A(H 117,C  41,H 118)          106.45 -0.000012    0.00    106.45   
   328. A(C  40,C  41,H 118)          107.67  0.000023    0.01    107.68   
   329. A(C  42,C  41,H 117)          108.60  0.000027   -0.00    108.60   
   330. A(C  40,C  41,H 117)          107.47  0.000031   -0.01    107.47   
   331. A(C  40,C  41,C  42)          115.26 -0.000113    0.00    115.26   
   332. A(C  43,C  42,H 119)          116.88 -0.000023    0.00    116.88   
   333. A(C  41,C  42,H 119)          114.59 -0.000023    0.00    114.60   
   334. A(C  41,C  42,C  43)          128.53  0.000045   -0.01    128.52   
   335. A(C  44,C  43,C  50)          115.87  0.000016    0.00    115.87   
   336. A(C  42,C  43,C  50)          124.51  0.000009   -0.00    124.51   
   337. A(C  42,C  43,C  44)          119.62 -0.000025    0.00    119.62   
   338. A(H 120,C  44,H 121)          106.67  0.000002    0.00    106.67   
   339. A(C  45,C  44,H 121)          107.22 -0.000013   -0.00    107.22   
   340. A(C  43,C  44,H 121)          109.12 -0.000016    0.00    109.12   
   341. A(C  45,C  44,H 120)          108.56 -0.000009   -0.00    108.56   
   342. A(C  43,C  44,H 120)          109.75 -0.000012   -0.00    109.75   
   343. A(C  43,C  44,C  45)          115.17  0.000044   -0.00    115.17   
   344. A(C  46,C  45,H 123)          111.55  0.000001   -0.00    111.55   
   345. A(H 122,C  45,H 123)          106.34  0.000003   -0.00    106.34   
   346. A(C  44,C  45,H 123)          108.64 -0.000005    0.00    108.64   
   347. A(C  46,C  45,H 122)          108.20 -0.000012    0.00    108.20   
   348. A(C  44,C  45,H 122)          106.64 -0.000007   -0.00    106.64   
   349. A(C  44,C  45,C  46)          115.00  0.000018    0.00    115.01   
   350. A(C  47,C  46,H 124)          117.03  0.000002    0.00    117.03   
   351. A(C  45,C  46,H 124)          114.06 -0.000006    0.00    114.06   
   352. A(C  45,C  46,C  47)          128.90  0.000004   -0.00    128.90   
   353. A(C  48,C  47,C  49)          114.27 -0.000003    0.00    114.28   
   354. A(C  46,C  47,C  49)          120.69  0.000004   -0.00    120.69   
   355. A(C  46,C  47,C  48)          125.04 -0.000001   -0.00    125.04   
   356. A(H 125,C  48,H 127)          107.93  0.000003   -0.00    107.93   
   357. A(H 126,C  48,H 127)          106.26  0.000003   -0.00    106.26   
   358. A(C  47,C  48,H 127)          110.52 -0.000003    0.00    110.52   
   359. A(H 125,C  48,H 126)          107.99 -0.000004    0.00    107.99   
   360. A(C  47,C  48,H 126)          110.45 -0.000001    0.00    110.45   
   361. A(C  47,C  48,H 125)          113.39  0.000003   -0.00    113.39   
   362. A(H 129,C  49,H 130)          106.28  0.000001   -0.00    106.28   
   363. A(H 128,C  49,H 130)          108.20  0.000002   -0.00    108.20   
   364. A(C  47,C  49,H 130)          111.03 -0.000002    0.00    111.03   
   365. A(H 128,C  49,H 129)          108.15 -0.000003    0.00    108.15   
   366. A(C  47,C  49,H 129)          111.01  0.000001   -0.00    111.01   
   367. A(C  47,C  49,H 128)          111.94  0.000001   -0.00    111.94   
   368. A(H 132,C  50,H 133)          106.40  0.000003   -0.00    106.39   
   369. A(H 131,C  50,H 133)          108.26 -0.000004    0.00    108.26   
   370. A(C  43,C  50,H 133)          110.78 -0.000001    0.00    110.78   
   371. A(H 131,C  50,H 132)          107.80  0.000001   -0.00    107.80   
   372. A(C  43,C  50,H 132)          110.15  0.000002   -0.00    110.15   
   373. A(C  43,C  50,H 131)          113.18 -0.000001   -0.00    113.18   
   374. A(C  52,C  51,C  55)          116.54 -0.000066    0.01    116.54   
   375. A(C   5,C  51,C  55)          120.55  0.000008   -0.01    120.54   
   376. A(C   5,C  51,C  52)          122.91  0.000059   -0.00    122.91   
   377. A(C  51,C  52,O  54)          124.06 -0.000001    0.00    124.06   
   378. A(C   1,C  52,O  54)          120.95  0.000002   -0.00    120.95   
   379. A(C   1,C  52,C  51)          114.99 -0.000001    0.00    114.99   
   380. A(H  58,C  55,H  60)          107.77  0.000006   -0.00    107.77   
   381. A(H  56,C  55,H  60)          108.26 -0.000014    0.01    108.27   
   382. A(C  51,C  55,H  60)          108.06 -0.000012   -0.00    108.06   
   383. A(H  56,C  55,H  58)          105.91 -0.000011    0.00    105.91   
   384. A(C  51,C  55,H  58)          113.10 -0.000008   -0.00    113.10   
   385. A(C  51,C  55,H  56)          113.51  0.000038   -0.01    113.50   
   386. A(C 135,C 134,H 136)          120.03  0.000002    0.00    120.03   
   387. A(C   3,C 134,H 136)          120.42 -0.000004    0.00    120.42   
   388. A(C   3,C 134,C 135)          119.55  0.000002   -0.00    119.55   
   389. A(H  53,C 135,C 134)          120.03  0.000001   -0.00    120.03   
   390. A(C   0,C 135,C 134)          119.53 -0.000006    0.00    119.53   
   391. A(C   0,C 135,H  53)          120.44  0.000005   -0.00    120.44   
   392. D(C  52,C   1,C   0,C 135)    179.59 -0.000014    0.01    179.60   
   393. D(C   2,C   1,C   0,H  57)   -179.89 -0.000000    0.01   -179.89   
   394. D(C  52,C   1,C   0,H  57)     -0.27 -0.000008    0.01     -0.26   
   395. D(C   2,C   1,C   0,C 135)     -0.04 -0.000007    0.01     -0.03   
   396. D(C   3,C   2,C   1,C   0)     -0.05  0.000007   -0.02     -0.07   
   397. D(C   4,C   2,C   1,C   0)    180.00  0.000017   -0.04    179.96   
   398. D(C   4,C   2,C   1,C  52)      0.38  0.000024   -0.04      0.34   
   399. D(C   3,C   2,C   1,C  52)   -179.66  0.000014   -0.02   -179.68   
   400. D(H  59,C   3,C   2,C   1)   -180.00 -0.000000    0.00   -179.99   
   401. D(C 134,C   3,C   2,C   4)   -179.91 -0.000012    0.03   -179.88   
   402. D(C 134,C   3,C   2,C   1)      0.13 -0.000002    0.01      0.15   
   403. D(H  59,C   3,C   2,C   4)     -0.04 -0.000010    0.02     -0.02   
   404. D(C   5,C   4,C   2,C   1)     -0.73  0.000005   -0.05     -0.78   
   405. D(O 137,C   4,C   2,C   1)   -179.84 -0.000017    0.03   -179.81   
   406. D(O 137,C   4,C   2,C   3)      0.21 -0.000007    0.01      0.22   
   407. D(C   5,C   4,C   2,C   3)    179.32  0.000015   -0.07    179.25   
   408. D(C   6,C   5,C   4,C   2)   -179.33 -0.000030    0.10   -179.23   
   409. D(C  51,C   5,C   4,O 137)    179.55  0.000004   -0.01    179.53   
   410. D(C  51,C   5,C   4,C   2)      0.47 -0.000017    0.07      0.54   
   411. D(C   6,C   5,C   4,O 137)     -0.25 -0.000009    0.01     -0.24   
   412. D(H  62,C   6,C   5,C   4)     28.69  0.000035    0.04     28.73   
   413. D(H  61,C   6,C   5,C  51)    -34.23  0.000014    0.06    -34.17   
   414. D(H  61,C   6,C   5,C   4)    145.57  0.000027    0.04    145.61   
   415. D(C   7,C   6,C   5,C   4)    -93.29 -0.000034    0.06    -93.23   
   416. D(C   7,C   6,C   5,C  51)     86.91 -0.000047    0.08     86.99   
   417. D(H  62,C   6,C   5,C  51)   -151.11  0.000022    0.06   -151.05   
   418. D(H  63,C   7,C   6,H  61)     61.94  0.000015    0.08     62.02   
   419. D(C   8,C   7,C   6,H  62)     -3.14  0.000022    0.08     -3.06   
   420. D(C   8,C   7,C   6,H  61)   -119.79  0.000010    0.08   -119.71   
   421. D(H  63,C   7,C   6,C   5)    -60.28  0.000129    0.06    -60.22   
   422. D(C   8,C   7,C   6,C   5)    117.99  0.000124    0.06    118.04   
   423. D(H  63,C   7,C   6,H  62)    178.59  0.000027    0.08    178.67   
   424. D(C  10,C   8,C   7,H  63)    179.08  0.000105   -0.02    179.07   
   425. D(C  10,C   8,C   7,C   6)      0.85  0.000110   -0.01      0.83   
   426. D(C   9,C   8,C   7,C   6)   -177.77  0.000097   -0.03   -177.80   
   427. D(C   9,C   8,C   7,H  63)      0.47  0.000092   -0.03      0.44   
   428. D(H  66,C   9,C   8,C   7)    118.10 -0.000007    0.04    118.14   
   429. D(H  66,C   9,C   8,C  10)    -60.61 -0.000020    0.03    -60.58   
   430. D(H  65,C   9,C   8,C  10)     57.50 -0.000018    0.03     57.53   
   431. D(H  65,C   9,C   8,C   7)   -123.79 -0.000005    0.04   -123.75   
   432. D(H  64,C   9,C   8,C   7)     -2.60  0.000016    0.03     -2.56   
   433. D(H  64,C   9,C   8,C  10)    178.69  0.000003    0.02    178.72   
   434. D(H  68,C  10,C   8,C   9)     21.88  0.000029   -0.04     21.84   
   435. D(H  68,C  10,C   8,C   7)   -156.80  0.000018   -0.05   -156.85   
   436. D(H  67,C  10,C   8,C   9)    138.34  0.000037   -0.03    138.31   
   437. D(C  11,C  10,C   8,C   9)   -100.04  0.000065   -0.03   -100.07   
   438. D(C  11,C  10,C   8,C   7)     81.28  0.000054   -0.04     81.24   
   439. D(H  67,C  10,C   8,C   7)    -40.33  0.000025   -0.05    -40.38   
   440. D(H  70,C  11,C  10,H  68)     60.96 -0.000004    0.07     61.03   
   441. D(H  70,C  11,C  10,H  67)    -54.54 -0.000015    0.07    -54.47   
   442. D(H  69,C  11,C  10,H  68)    175.59  0.000015    0.07    175.66   
   443. D(H  69,C  11,C  10,C   8)    -61.93  0.000002    0.07    -61.86   
   444. D(H  70,C  11,C  10,C   8)   -176.56 -0.000017    0.06   -176.49   
   445. D(C  12,C  11,C  10,H  68)    -63.31  0.000022    0.07    -63.24   
   446. D(H  69,C  11,C  10,H  67)     60.09  0.000003    0.08     60.16   
   447. D(C  12,C  11,C  10,H  67)   -178.81  0.000010    0.07   -178.74   
   448. D(C  12,C  11,C  10,C   8)     59.18  0.000009    0.06     59.24   
   449. D(H  71,C  12,C  11,C  10)    -65.90  0.000028   -0.05    -65.95   
   450. D(H  71,C  12,C  11,H  69)     54.67  0.000017   -0.06     54.61   
   451. D(C  13,C  12,C  11,H  70)     -8.76  0.000017   -0.05     -8.81   
   452. D(H  71,C  12,C  11,H  70)    171.40  0.000047   -0.06    171.34   
   453. D(C  13,C  12,C  11,C  10)    113.94 -0.000003   -0.05    113.90   
   454. D(C  13,C  12,C  11,H  69)   -125.49 -0.000013   -0.06   -125.54   
   455. D(C  15,C  13,C  12,H  71)      1.00  0.000062   -0.02      0.97   
   456. D(C  15,C  13,C  12,C  11)   -178.85  0.000093   -0.03   -178.87   
   457. D(C  14,C  13,C  12,H  71)   -178.27  0.000035   -0.02   -178.29   
   458. D(C  14,C  13,C  12,C  11)      1.89  0.000066   -0.03      1.86   
   459. D(H  74,C  14,C  13,C  15)    -62.78 -0.000019    0.00    -62.78   
   460. D(H  74,C  14,C  13,C  12)    116.51  0.000005    0.00    116.52   
   461. D(H  73,C  14,C  13,C  15)     54.54 -0.000014   -0.00     54.54   
   462. D(H  73,C  14,C  13,C  12)   -126.17  0.000011   -0.00   -126.17   
   463. D(H  72,C  14,C  13,C  12)     -4.54  0.000021   -0.01     -4.54   
   464. D(H  72,C  14,C  13,C  15)    176.17 -0.000004   -0.01    176.16   
   465. D(H  75,C  15,C  13,C  12)    -34.91  0.000032   -0.12    -35.03   
   466. D(H  76,C  15,C  13,C  12)   -151.77 -0.000011   -0.12   -151.89   
   467. D(H  76,C  15,C  13,C  14)     27.56  0.000012   -0.12     27.44   
   468. D(H  75,C  15,C  13,C  14)    144.42  0.000055   -0.12    144.30   
   469. D(C  16,C  15,C  13,C  12)     85.58  0.000006   -0.12     85.46   
   470. D(C  16,C  15,C  13,C  14)    -95.09  0.000030   -0.12    -95.21   
   471. D(H  78,C  16,C  15,H  76)     61.25  0.000020   -0.02     61.23   
   472. D(H  78,C  16,C  15,C  13)   -175.45  0.000025   -0.02   -175.47   
   473. D(H  77,C  16,C  15,H  76)    175.57  0.000020   -0.01    175.56   
   474. D(H  77,C  16,C  15,H  75)     60.64  0.000001   -0.01     60.63   
   475. D(H  77,C  16,C  15,C  13)    -61.13  0.000025   -0.02    -61.14   
   476. D(C  17,C  16,C  15,H  76)    -63.16  0.000001   -0.01    -63.17   
   477. D(H  78,C  16,C  15,H  75)    -53.68  0.000000   -0.02    -53.70   
   478. D(C  17,C  16,C  15,H  75)   -178.09 -0.000019   -0.01   -178.10   
   479. D(C  17,C  16,C  15,C  13)     60.14  0.000005   -0.01     60.13   
   480. D(H  79,C  17,C  16,H  78)    166.52  0.000014    0.06    166.58   
   481. D(H  79,C  17,C  16,H  77)     49.80 -0.000003    0.06     49.86   
   482. D(H  79,C  17,C  16,C  15)    -70.75  0.000040    0.06    -70.69   
   483. D(C  18,C  17,C  16,H  78)    -13.27  0.000017    0.06    -13.21   
   484. D(C  18,C  17,C  16,C  15)    109.46  0.000042    0.06    109.52   
   485. D(C  18,C  17,C  16,H  77)   -129.99 -0.000001    0.06   -129.93   
   486. D(C  20,C  18,C  17,H  79)      0.91  0.000053   -0.00      0.91   
   487. D(C  20,C  18,C  17,C  16)   -179.31  0.000051    0.00   -179.31   
   488. D(C  19,C  18,C  17,H  79)   -178.28  0.000054   -0.03   -178.31   
   489. D(C  19,C  18,C  17,C  16)      1.51  0.000052   -0.03      1.48   
   490. D(H  82,C  19,C  18,C  20)    -62.66 -0.000003   -0.03    -62.69   
   491. D(H  82,C  19,C  18,C  17)    116.55 -0.000005    0.00    116.55   
   492. D(H  81,C  19,C  18,C  20)     54.62  0.000005   -0.03     54.59   
   493. D(H  81,C  19,C  18,C  17)   -126.16  0.000003   -0.01   -126.17   
   494. D(H  80,C  19,C  18,C  20)    176.22  0.000010   -0.03    176.19   
   495. D(H  80,C  19,C  18,C  17)     -4.56  0.000007   -0.01     -4.57   
   496. D(H  84,C  20,C  18,C  19)     27.60  0.000030   -0.19     27.42   
   497. D(H  84,C  20,C  18,C  17)   -151.65  0.000032   -0.21   -151.87   
   498. D(H  83,C  20,C  18,C  19)    144.46  0.000059   -0.19    144.27   
   499. D(H  83,C  20,C  18,C  17)    -34.80  0.000061   -0.21    -35.01   
   500. D(C  21,C  20,C  18,C  19)    -95.05  0.000055   -0.17    -95.22   
   501. D(C  21,C  20,C  18,C  17)     85.70  0.000056   -0.20     85.50   
   502. D(H  86,C  21,C  20,H  83)    -53.40  0.000007   -0.17    -53.57   
   503. D(H  86,C  21,C  20,C  18)   -175.17  0.000032   -0.19   -175.36   
   504. D(H  85,C  21,C  20,H  84)    175.86  0.000028   -0.16    175.70   
   505. D(H  85,C  21,C  20,C  18)    -60.87  0.000040   -0.18    -61.05   
   506. D(C  22,C  21,C  20,H  84)    -62.84  0.000043   -0.18    -63.02   
   507. D(C  22,C  21,C  20,H  83)   -177.79  0.000030   -0.18   -177.97   
   508. D(C  22,C  21,C  20,C  18)     60.44  0.000055   -0.20     60.24   
   509. D(H  86,C  21,C  20,H  84)     61.55  0.000019   -0.17     61.39   
   510. D(H  85,C  21,C  20,H  83)     60.91  0.000015   -0.16     60.74   
   511. D(H  87,C  22,C  21,H  86)    167.19  0.000020    0.09    167.29   
   512. D(H  87,C  22,C  21,H  85)     50.47 -0.000000    0.09     50.56   
   513. D(H  87,C  22,C  21,C  20)    -70.11  0.000024    0.10    -70.00   
   514. D(C  23,C  22,C  21,H  86)    -12.42  0.000004    0.10    -12.32   
   515. D(C  23,C  22,C  21,C  20)    110.28  0.000007    0.11    110.39   
   516. D(C  23,C  22,C  21,H  85)   -129.14 -0.000017    0.09   -129.05   
   517. D(C  24,C  23,C  22,H  87)   -178.16  0.000042   -0.02   -178.18   
   518. D(C  24,C  23,C  22,C  21)      1.44  0.000059   -0.02      1.42   
   519. D(C  25,C  23,C  22,H  87)      0.93  0.000062   -0.02      0.90   
   520. D(C  25,C  23,C  22,C  21)   -179.47  0.000079   -0.03   -179.50   
   521. D(H  90,C  24,C  23,C  25)    -62.52 -0.000008   -0.03    -62.55   
   522. D(H  90,C  24,C  23,C  22)    116.60  0.000012   -0.04    116.57   
   523. D(H  89,C  24,C  23,C  25)     54.76 -0.000002   -0.03     54.73   
   524. D(H  89,C  24,C  23,C  22)   -126.12  0.000018   -0.04   -126.16   
   525. D(H  88,C  24,C  23,C  25)    176.36 -0.000006   -0.03    176.33   
   526. D(H  88,C  24,C  23,C  22)     -4.52  0.000014   -0.04     -4.55   
   527. D(H  92,C  25,C  23,C  24)     27.57  0.000009   -0.04     27.53   
   528. D(H  92,C  25,C  23,C  22)   -151.60 -0.000009   -0.04   -151.63   
   529. D(H  91,C  25,C  23,C  24)    144.39  0.000036   -0.05    144.34   
   530. D(H  91,C  25,C  23,C  22)    -34.78  0.000019   -0.04    -34.82   
   531. D(C  26,C  25,C  23,C  24)    -95.06  0.000062   -0.05    -95.11   
   532. D(C  26,C  25,C  23,C  22)     85.77  0.000044   -0.04     85.73   
   533. D(H  94,C  26,C  25,H  92)     61.42  0.000008    0.01     61.43   
   534. D(H  94,C  26,C  25,H  91)    -53.51 -0.000008    0.01    -53.50   
   535. D(H  94,C  26,C  25,C  23)   -175.31 -0.000011    0.01   -175.30   
   536. D(H  93,C  26,C  25,H  92)    175.73  0.000028    0.01    175.74   
   537. D(H  93,C  26,C  25,H  91)     60.80  0.000011    0.01     60.81   
   538. D(H  93,C  26,C  25,C  23)    -61.00  0.000009    0.01    -60.99   
   539. D(C  27,C  26,C  25,H  92)    -62.89  0.000018    0.01    -62.88   
   540. D(C  27,C  26,C  25,H  91)   -177.82  0.000002    0.01   -177.81   
   541. D(C  27,C  26,C  25,C  23)     60.38 -0.000001    0.01     60.39   
   542. D(H  95,C  27,C  26,H  94)    167.41  0.000051   -0.06    167.35   
   543. D(H  95,C  27,C  26,H  93)     50.67  0.000005   -0.06     50.62   
   544. D(H  95,C  27,C  26,C  25)    -69.98  0.000039   -0.06    -70.04   
   545. D(C  28,C  27,C  26,H  94)    -12.26  0.000029   -0.05    -12.30   
   546. D(C  28,C  27,C  26,H  93)   -129.00 -0.000018   -0.04   -129.04   
   547. D(C  28,C  27,C  26,C  25)    110.35  0.000017   -0.04    110.31   
   548. D(C  30,C  28,C  27,H  95)      1.04  0.000049   -0.01      1.03   
   549. D(C  30,C  28,C  27,C  26)   -179.30  0.000071   -0.03   -179.32   
   550. D(C  29,C  28,C  27,H  95)   -178.23  0.000028   -0.01   -178.24   
   551. D(C  29,C  28,C  27,C  26)      1.43  0.000051   -0.03      1.40   
   552. D(H  98,C  29,C  28,C  30)    -62.67 -0.000009   -0.02    -62.69   
   553. D(H  98,C  29,C  28,C  27)    116.63  0.000011   -0.02    116.61   
   554. D(H  97,C  29,C  28,C  30)     54.58 -0.000008   -0.02     54.55   
   555. D(H  97,C  29,C  28,C  27)   -126.12  0.000012   -0.02   -126.15   
   556. D(H  96,C  29,C  28,C  30)    176.18  0.000000   -0.03    176.15   
   557. D(H  96,C  29,C  28,C  27)     -4.52  0.000020   -0.03     -4.54   
   558. D(H 100,C  30,C  28,C  29)     27.31  0.000005   -0.09     27.22   
   559. D(H 100,C  30,C  28,C  27)   -152.02 -0.000014   -0.09   -152.11   
   560. D(H  99,C  30,C  28,C  29)    144.18  0.000042   -0.09    144.09   
   561. D(H  99,C  30,C  28,C  27)    -35.15  0.000023   -0.09    -35.25   
   562. D(C  31,C  30,C  28,C  29)    -95.26  0.000027   -0.09    -95.34   
   563. D(C  31,C  30,C  28,C  27)     85.40  0.000008   -0.09     85.32   
   564. D(H 102,C  31,C  30,H 100)     60.96  0.000014   -0.03     60.94   
   565. D(H 102,C  31,C  30,H  99)    -54.00 -0.000000   -0.03    -54.03   
   566. D(H 102,C  31,C  30,C  28)   -175.84  0.000008   -0.03   -175.87   
   567. D(H 101,C  31,C  30,H 100)    175.28  0.000017   -0.02    175.26   
   568. D(H 101,C  31,C  30,H  99)     60.31  0.000003   -0.02     60.29   
   569. D(H 101,C  31,C  30,C  28)    -61.52  0.000012   -0.03    -61.55   
   570. D(C  32,C  31,C  30,H 100)    -63.43  0.000004   -0.03    -63.46   
   571. D(C  32,C  31,C  30,H  99)   -178.40 -0.000010   -0.03   -178.43   
   572. D(C  32,C  31,C  30,C  28)     59.76 -0.000001   -0.03     59.73   
   573. D(H 103,C  32,C  31,H 102)    166.96  0.000031   -0.07    166.89   
   574. D(H 103,C  32,C  31,H 101)     50.25  0.000010   -0.06     50.19   
   575. D(H 103,C  32,C  31,C  30)    -70.34  0.000044   -0.06    -70.40   
   576. D(C  33,C  32,C  31,H 102)    -12.63  0.000025   -0.06    -12.69   
   577. D(C  33,C  32,C  31,H 101)   -129.34  0.000004   -0.06   -129.39   
   578. D(C  33,C  32,C  31,C  30)    110.06  0.000039   -0.05    110.01   
   579. D(C  35,C  33,C  32,H 103)      0.86  0.000044   -0.02      0.84   
   580. D(C  35,C  33,C  32,C  31)   -179.56  0.000050   -0.03   -179.58   
   581. D(C  34,C  33,C  32,H 103)   -178.30  0.000033   -0.02   -178.32   
   582. D(C  34,C  33,C  32,C  31)      1.28  0.000039   -0.03      1.26   
   583. D(H 106,C  34,C  33,C  35)    -62.85 -0.000014    0.04    -62.81   
   584. D(H 106,C  34,C  33,C  32)    116.34 -0.000004    0.04    116.38   
   585. D(H 105,C  34,C  33,C  35)     54.42 -0.000008    0.04     54.46   
   586. D(H 105,C  34,C  33,C  32)   -126.39  0.000003    0.04   -126.35   
   587. D(H 104,C  34,C  33,C  35)    176.02 -0.000008    0.03    176.05   
   588. D(H 104,C  34,C  33,C  32)     -4.78  0.000003    0.03     -4.76   
   589. D(H 108,C  35,C  33,C  34)     27.85  0.000007   -0.04     27.82   
   590. D(H 108,C  35,C  33,C  32)   -151.38 -0.000003   -0.04   -151.42   
   591. D(H 107,C  35,C  33,C  34)    144.68  0.000033   -0.04    144.63   
   592. D(H 107,C  35,C  33,C  32)    -34.56  0.000023   -0.04    -34.60   
   593. D(C  36,C  35,C  33,C  34)    -94.72  0.000044   -0.03    -94.75   
   594. D(C  36,C  35,C  33,C  32)     86.05  0.000034   -0.03     86.02   
   595. D(H 110,C  36,C  35,H 108)     61.10  0.000010   -0.00     61.09   
   596. D(H 110,C  36,C  35,H 107)    -53.84 -0.000002   -0.00    -53.84   
   597. D(H 110,C  36,C  35,C  33)   -175.70  0.000001   -0.01   -175.71   
   598. D(H 109,C  36,C  35,H 108)    175.41  0.000025   -0.00    175.41   
   599. D(H 109,C  36,C  35,H 107)     60.48  0.000012   -0.00     60.48   
   600. D(H 109,C  36,C  35,C  33)    -61.39  0.000015   -0.01    -61.40   
   601. D(C  37,C  36,C  35,H 108)    -63.24  0.000021    0.00    -63.24   
   602. D(C  37,C  36,C  35,H 107)   -178.17  0.000009    0.00   -178.17   
   603. D(C  37,C  36,C  35,C  33)     59.96  0.000012   -0.00     59.96   
   604. D(H 111,C  37,C  36,H 110)    166.27  0.000042   -0.05    166.21   
   605. D(H 111,C  37,C  36,H 109)     49.57  0.000008   -0.05     49.52   
   606. D(H 111,C  37,C  36,C  35)    -71.10  0.000043   -0.06    -71.16   
   607. D(C  38,C  37,C  36,H 110)    -13.46  0.000024   -0.05    -13.51   
   608. D(C  38,C  37,C  36,H 109)   -130.16 -0.000010   -0.05   -130.21   
   609. D(C  38,C  37,C  36,C  35)    109.17  0.000025   -0.06    109.12   
   610. D(C  40,C  38,C  37,H 111)      0.88  0.000038   -0.00      0.88   
   611. D(C  40,C  38,C  37,C  36)   -179.40  0.000056   -0.01   -179.40   
   612. D(C  39,C  38,C  37,H 111)   -178.37  0.000016   -0.01   -178.38   
   613. D(C  39,C  38,C  37,C  36)      1.35  0.000035   -0.01      1.34   
   614. D(H 114,C  39,C  38,C  40)    -63.65 -0.000013   -0.01    -63.65   
   615. D(H 114,C  39,C  38,C  37)    115.64  0.000009   -0.01    115.63   
   616. D(H 113,C  39,C  38,C  40)     53.59 -0.000014   -0.01     53.58   
   617. D(H 113,C  39,C  38,C  37)   -127.13  0.000008   -0.01   -127.14   
   618. D(H 112,C  39,C  38,C  40)    175.21 -0.000009   -0.01    175.20   
   619. D(H 112,C  39,C  38,C  37)     -5.50  0.000013   -0.01     -5.52   
   620. D(H 116,C  40,C  38,C  39)     28.75  0.000007   -0.05     28.70   
   621. D(H 116,C  40,C  38,C  37)   -150.57 -0.000013   -0.05   -150.63   
   622. D(H 115,C  40,C  38,C  39)    145.59  0.000031   -0.05    145.55   
   623. D(H 115,C  40,C  38,C  37)    -33.73  0.000011   -0.05    -33.78   
   624. D(C  41,C  40,C  38,C  39)    -93.73  0.000046   -0.05    -93.79   
   625. D(C  41,C  40,C  38,C  37)     86.95  0.000026   -0.05     86.89   
   626. D(H 118,C  41,C  40,H 116)     60.21  0.000005   -0.01     60.20   
   627. D(H 118,C  41,C  40,H 115)    -54.76 -0.000006   -0.01    -54.77   
   628. D(H 118,C  41,C  40,C  38)   -176.70 -0.000021   -0.00   -176.70   
   629. D(H 117,C  41,C  40,H 116)    174.54  0.000017   -0.00    174.53   
   630. D(H 117,C  41,C  40,H 115)     59.57  0.000006   -0.01     59.56   
   631. D(H 117,C  41,C  40,C  38)    -62.37 -0.000009   -0.00    -62.37   
   632. D(C  42,C  41,C  40,H 116)    -64.25  0.000001   -0.01    -64.26   
   633. D(C  42,C  41,C  40,H 115)   -179.22 -0.000010   -0.01   -179.23   
   634. D(C  42,C  41,C  40,C  38)     58.84 -0.000025   -0.01     58.84   
   635. D(H 119,C  42,C  41,H 118)    164.55  0.000034   -0.09    164.46   
   636. D(H 119,C  42,C  41,H 117)     47.86  0.000003   -0.09     47.78   
   637. D(H 119,C  42,C  41,C  40)    -72.74  0.000019   -0.08    -72.82   
   638. D(C  43,C  42,C  41,H 118)    -15.20  0.000018   -0.09    -15.28   
   639. D(C  43,C  42,C  41,H 117)   -131.88 -0.000012   -0.08   -131.97   
   640. D(C  43,C  42,C  41,C  40)    107.52  0.000004   -0.08    107.44   
   641. D(C  50,C  43,C  42,H 119)    178.43  0.000001    0.01    178.44   
   642. D(C  50,C  43,C  42,C  41)     -1.83  0.000017    0.00     -1.82   
   643. D(C  44,C  43,C  42,H 119)     -1.19  0.000015   -0.00     -1.19   
   644. D(C  44,C  43,C  42,C  41)    178.55  0.000030   -0.01    178.54   
   645. D(C  45,C  44,C  43,C  50)     85.98  0.000015   -0.02     85.96   
   646. D(C  45,C  44,C  43,C  42)    -94.36  0.000003   -0.01    -94.38   
   647. D(H 121,C  44,C  43,C  50)   -153.42  0.000017   -0.02   -153.44   
   648. D(H 121,C  44,C  43,C  42)     26.23  0.000005   -0.01     26.22   
   649. D(H 120,C  44,C  43,C  50)    -36.86  0.000004   -0.02    -36.88   
   650. D(H 120,C  44,C  43,C  42)    142.79 -0.000008   -0.01    142.78   
   651. D(H 123,C  45,C  44,H 121)    -65.71  0.000001   -0.02    -65.73   
   652. D(H 123,C  45,C  44,H 120)    179.40  0.000010   -0.02    179.38   
   653. D(H 123,C  45,C  44,C  43)     55.92  0.000000   -0.02     55.90   
   654. D(H 122,C  45,C  44,H 121)     48.54 -0.000001   -0.02     48.52   
   655. D(H 122,C  45,C  44,H 120)    -66.35  0.000007   -0.02    -66.37   
   656. D(H 122,C  45,C  44,C  43)    170.17 -0.000002   -0.02    170.15   
   657. D(C  46,C  45,C  44,H 121)    168.48 -0.000010   -0.02    168.46   
   658. D(C  46,C  45,C  44,H 120)     53.59 -0.000002   -0.02     53.57   
   659. D(C  46,C  45,C  44,C  43)    -69.89 -0.000012   -0.02    -69.91   
   660. D(H 124,C  46,C  45,H 123)   -179.49 -0.000011    0.03   -179.47   
   661. D(H 124,C  46,C  45,H 122)     63.87 -0.000008    0.03     63.90   
   662. D(H 124,C  46,C  45,C  44)    -55.21 -0.000002    0.03    -55.18   
   663. D(C  47,C  46,C  45,H 123)      1.88 -0.000007    0.03      1.91   
   664. D(C  47,C  46,C  45,H 122)   -114.76 -0.000004    0.03   -114.72   
   665. D(C  47,C  46,C  45,C  44)    126.17  0.000002    0.03    126.20   
   666. D(C  49,C  47,C  46,H 124)     -0.13  0.000002    0.00     -0.13   
   667. D(C  49,C  47,C  46,C  45)    178.46 -0.000002   -0.00    178.46   
   668. D(C  48,C  47,C  46,H 124)   -179.73  0.000003    0.00   -179.73   
   669. D(C  48,C  47,C  46,C  45)     -1.14 -0.000001   -0.00     -1.15   
   670. D(H 127,C  48,C  47,C  49)    -60.50  0.000001    0.01    -60.49   
   671. D(H 127,C  48,C  47,C  46)    119.12 -0.000000    0.01    119.13   
   672. D(H 126,C  48,C  47,C  49)     56.80  0.000002    0.01     56.80   
   673. D(H 126,C  48,C  47,C  46)   -123.58  0.000000    0.01   -123.57   
   674. D(H 125,C  48,C  47,C  49)    178.16 -0.000002    0.01    178.17   
   675. D(H 125,C  48,C  47,C  46)     -2.22 -0.000003    0.01     -2.21   
   676. D(H 130,C  49,C  47,C  48)    -59.04  0.000001   -0.01    -59.04   
   677. D(H 130,C  49,C  47,C  46)    121.32  0.000002   -0.01    121.31   
   678. D(H 129,C  49,C  47,C  48)     58.96  0.000002   -0.01     58.95   
   679. D(H 129,C  49,C  47,C  46)   -120.68  0.000003   -0.01   -120.69   
   680. D(H 128,C  49,C  47,C  48)    179.92 -0.000001   -0.01    179.91   
   681. D(H 128,C  49,C  47,C  46)      0.28  0.000000   -0.01      0.27   
   682. D(H 133,C  50,C  43,C  44)    -56.78 -0.000013    0.02    -56.75   
   683. D(H 133,C  50,C  43,C  42)    123.59 -0.000000    0.01    123.60   
   684. D(H 132,C  50,C  43,C  44)     60.67 -0.000008    0.02     60.68   
   685. D(H 132,C  50,C  43,C  42)   -118.97  0.000005    0.01   -118.96   
   686. D(H 131,C  50,C  43,C  44)   -178.58 -0.000006    0.02   -178.57   
   687. D(H 131,C  50,C  43,C  42)      1.79  0.000007    0.00      1.79   
   688. D(C  55,C  51,C   5,C   6)      0.67 -0.000007    0.01      0.67   
   689. D(C  55,C  51,C   5,C   4)   -179.12 -0.000021    0.04   -179.09   
   690. D(C  52,C  51,C   5,C   6)    179.95  0.000013   -0.03    179.92   
   691. D(C  52,C  51,C   5,C   4)      0.16 -0.000001   -0.01      0.16   
   692. D(O  54,C  52,C  51,C  55)     -1.12 -0.000059    0.05     -1.07   
   693. D(O  54,C  52,C  51,C   5)    179.57 -0.000078    0.09    179.66   
   694. D(C   1,C  52,C  51,C  55)    178.79  0.000049   -0.12    178.67   
   695. D(C   1,C  52,C  51,C   5)     -0.53  0.000029   -0.08     -0.61   
   696. D(O  54,C  52,C   1,C   2)   -179.83  0.000063   -0.07   -179.90   
   697. D(O  54,C  52,C   1,C   0)      0.56  0.000071   -0.07      0.49   
   698. D(C  51,C  52,C   1,C   2)      0.26 -0.000040    0.10      0.36   
   699. D(C  51,C  52,C   1,C   0)   -179.35 -0.000033    0.10   -179.25   
   700. D(H  60,C  55,C  51,C  52)      3.74 -0.000023    0.08      3.82   
   701. D(H  60,C  55,C  51,C   5)   -176.93 -0.000004    0.04   -176.89   
   702. D(H  58,C  55,C  51,C  52)   -115.48 -0.000017    0.08   -115.40   
   703. D(H  58,C  55,C  51,C   5)     63.85  0.000002    0.04     63.89   
   704. D(H  56,C  55,C  51,C  52)    123.83 -0.000025    0.08    123.91   
   705. D(H  56,C  55,C  51,C   5)    -56.84 -0.000006    0.04    -56.80   
   706. D(H 136,C 134,C   3,H  59)      0.03 -0.000002    0.00      0.03   
   707. D(H 136,C 134,C   3,C   2)    179.89  0.000000   -0.01    179.88   
   708. D(C 135,C 134,C   3,H  59)   -179.99 -0.000006    0.00   -179.99   
   709. D(C 135,C 134,C   3,C   2)     -0.13 -0.000004   -0.01     -0.13   
   710. D(H  53,C 135,C 134,H 136)      0.01 -0.000004    0.01      0.02   
   711. D(H  53,C 135,C 134,C   3)   -179.96 -0.000001    0.00   -179.96   
   712. D(C   0,C 135,C 134,H 136)   -179.98  0.000000    0.00   -179.98   
   713. D(C   0,C 135,C 134,C   3)      0.04  0.000004    0.00      0.04   
   714. D(C 134,C 135,C   0,H  57)    179.89 -0.000006    0.00    179.89   
   715. D(C 134,C 135,C   0,C   1)      0.04  0.000001   -0.00      0.04   
   716. D(H  53,C 135,C   0,H  57)     -0.11 -0.000001   -0.00     -0.11   
   717. D(H  53,C 135,C   0,C   1)   -179.95  0.000006   -0.01   -179.96   
    ----------------------------------------------------------------------------

         *************************************************************
         *                GEOMETRY OPTIMIZATION CYCLE  20            *
         *************************************************************
---------------------------------
CARTESIAN COORDINATES (ANGSTROEM)
---------------------------------
  C     16.747754    2.544141    0.380877
  C     15.606585    1.699683    0.322971
  C     14.468263    2.144777   -0.445476
  C     14.551519    3.403283   -1.100198
  C     13.258254    1.344850   -0.560621
  C     13.295092    0.097205    0.122492
  C     12.050878   -0.779081    0.010386
  C     11.066778   -0.574038    1.144041
  C      9.797509   -0.132688    1.074208
  C      8.972675    0.057136    2.329191
  C      9.114819    0.231938   -0.236286
  C      8.546505   -0.967146   -1.047965
  C      7.516521   -1.786175   -0.314506
  C      6.207571   -1.936691   -0.586733
  C      5.495043   -1.309615   -1.763461
  C      5.343052   -2.805030    0.318394
  C      4.762794   -2.082316    1.569308
  C      3.872338   -0.902813    1.274777
  C      2.540742   -0.796250    1.436463
  C      1.653336   -1.882953    1.999378
  C      1.833942    0.497984    1.055430
  C      1.426512    0.612222   -0.442824
  C      0.477393   -0.450142   -0.934028
  C     -0.814051   -0.322227   -1.289621
  C     -1.581202    0.980333   -1.289816
  C     -1.595331   -1.545747   -1.750986
  C     -2.240207   -2.388997   -0.612212
  C     -3.240440   -1.655457    0.243408
  C     -4.574142   -1.823024    0.304762
  C     -5.350721   -2.847356   -0.490702
  C     -5.403575   -0.952581    1.239753
  C     -5.833634    0.423709    0.652958
  C     -6.672638    0.356532   -0.597046
  C     -7.975170    0.657792   -0.749775
  C     -8.874608    1.168634    0.352662
  C     -8.631672    0.507112   -2.115777
  C     -9.175939   -0.915766   -2.436903
  C    -10.230443   -1.430082   -1.490977
  C    -11.544528   -1.608716   -1.718275
  C    -12.234321   -1.339476   -3.036344
  C    -12.441651   -2.132906   -0.605201
  C    -13.022614   -1.043647    0.343493
  C    -13.856118    0.017090   -0.329153
  C    -15.190511    0.187054   -0.286081
  C    -15.823375    1.357711   -1.022635
  C    -16.057135    2.631837   -0.162285
  C    -17.135782    2.506118    0.882020
  C    -17.064174    2.746531    2.203151
  C    -15.820451    3.189098    2.938118
  C    -18.284451    2.590879    3.083370
  C    -16.146143   -0.722461    0.451144
  C     14.424065   -0.347998    0.880354
  C     15.614433    0.422542    1.021415
  H     17.690254    4.386573   -0.204780
  O     16.655301    0.041047    1.712558
  C     14.406054   -1.699176    1.568000
  H     13.566226   -1.824149    2.268191
  H     17.592567    2.184828    0.964788
  H     14.338811   -2.543214    0.861712
  H     13.680817    3.716251   -1.672671
  H     15.339058   -1.806800    2.128881
  H     12.338356   -1.841704   -0.004501
  H     11.564488   -0.561221   -0.944566
  H     11.464985   -0.792850    2.138016
  H      9.521320   -0.246645    3.228259
  H      8.038054   -0.520114    2.288226
  H      8.676133    1.109861    2.452120
  H      9.831865    0.763960   -0.872600
  H      8.288984    0.927312   -0.031354
  H      9.389995   -1.619649   -1.317479
  H      8.141737   -0.579073   -1.989751
  H      7.903774   -2.321848    0.555337
  H      6.132373   -0.642215   -2.349534
  H      4.619633   -0.737039   -1.430454
  H      5.112719   -2.090111   -2.437495
  H      5.936190   -3.653456    0.683638
  H      4.508423   -3.225588   -0.258914
  H      5.614570   -1.738690    2.174925
  H      4.234851   -2.830149    2.171783
  H      4.393654   -0.027104    0.882046
  H      2.185376   -2.816931    2.198503
  H      0.824849   -2.104191    1.314052
  H      1.192185   -1.548622    2.940143
  H      2.490151    1.349841    1.275924
  H      0.933159    0.622247    1.671687
  H      2.349829    0.563519   -1.039049
  H      1.008263    1.612897   -0.599207
  H      0.913348   -1.448530   -1.011047
  H     -1.006746    1.821478   -0.892995
  H     -2.502609    0.890988   -0.699905
  H     -1.895226    1.236608   -2.312136
  H     -0.926810   -2.215182   -2.307603
  H     -2.387700   -1.237156   -2.446305
  H     -1.424724   -2.753232    0.030304
  H     -2.693860   -3.274912   -1.070502
  H     -2.808434   -0.894844    0.897419
  H     -4.732933   -3.406862   -1.198086
  H     -6.162481   -2.368953   -1.053945
  H     -5.830656   -3.569853    0.185404
  H     -4.829489   -0.748137    2.152761
  H     -6.306665   -1.497268    1.546724
  H     -4.915784    0.988389    0.431265
  H     -6.354099    0.975169    1.444007
  H     -6.135189    0.023517   -1.487603
  H     -8.387314    1.198333    1.330744
  H     -9.774599    0.546373    0.440845
  H     -9.225491    2.184147    0.117933
  H     -7.904515    0.758027   -2.898822
  H     -9.458856    1.223974   -2.208101
  H     -8.320634   -1.607490   -2.421649
  H     -9.547771   -0.904568   -3.467667
  H     -9.861523   -1.690966   -0.496664
  H    -11.578458   -0.886940   -3.784774
  H    -13.096952   -0.676015   -2.894532
  H    -12.632139   -2.275173   -3.455656
  H    -11.875971   -2.836607    0.019066
  H    -13.278319   -2.695637   -1.041210
  H    -12.173892   -0.556641    0.845913
  H    -13.594943   -1.554721    1.126086
  H    -13.285742    0.735458   -0.921701
  H    -16.785009    1.047395   -1.457146
  H    -15.177413    1.646186   -1.861311
  H    -16.345136    3.434900   -0.859526
  H    -15.102286    2.935510    0.280084
  H    -18.105860    2.195381    0.485588
  H    -14.940546    3.266223    2.294646
  H    -15.585533    2.488495    3.752022
  H    -15.980512    4.168546    3.411623
  H    -19.162774    2.270985    2.512463
  H    -18.529800    3.536724    3.588106
  H    -18.105258    1.853964    3.879696
  H    -15.643283   -1.533438    0.984761
  H    -16.858370   -1.174909   -0.253884
  H    -16.744705   -0.154371    1.174213
  C     15.678198    4.201808   -1.025595
  C     16.798969    3.763619   -0.269422
  H     15.709710    5.160753   -1.541386
  O     12.240854    1.767496   -1.265798

----------------------------
CARTESIAN COORDINATES (A.U.)
----------------------------
  NO LB      ZA    FRAG     MASS         X           Y           Z
   0 C     6.0000    0    12.011   31.648668    4.807731    0.719754
   1 C     6.0000    0    12.011   29.492171    3.211935    0.610327
   2 C     6.0000    0    12.011   27.341055    4.053041   -0.841828
   3 C     6.0000    0    12.011   27.498385    6.431273   -2.079074
   4 C     6.0000    0    12.011   25.054468    2.541398   -1.059420
   5 C     6.0000    0    12.011   25.124082    0.183690    0.231476
   6 C     6.0000    0    12.011   22.772860   -1.472250    0.019627
   7 C     6.0000    0    12.011   20.913179   -1.084774    2.161924
   8 C     6.0000    0    12.011   18.514610   -0.250744    2.029959
   9 C     6.0000    0    12.011   16.955899    0.107972    4.401533
  10 C     6.0000    0    12.011   17.224512    0.438300   -0.446516
  11 C     6.0000    0    12.011   16.150554   -1.827642   -1.980367
  12 C     6.0000    0    12.011   14.204166   -3.375382   -0.594331
  13 C     6.0000    0    12.011   11.730608   -3.659815   -1.108765
  14 C     6.0000    0    12.011   10.384126   -2.474814   -3.332458
  15 C     6.0000    0    12.011   10.096906   -5.300738    0.601677
  16 C     6.0000    0    12.011    9.000376   -3.935006    2.965563
  17 C     6.0000    0    12.011    7.317659   -1.706069    2.408979
  18 C     6.0000    0    12.011    4.801307   -1.504695    2.714522
  19 C     6.0000    0    12.011    3.124353   -3.558266    3.778277
  20 C     6.0000    0    12.011    3.465648    0.941054    1.994473
  21 C     6.0000    0    12.011    2.695717    1.156933   -0.836815
  22 C     6.0000    0    12.011    0.902142   -0.850646   -1.765058
  23 C     6.0000    0    12.011   -1.538333   -0.608921   -2.437030
  24 C     6.0000    0    12.011   -2.988040    1.852561   -2.437400
  25 C     6.0000    0    12.011   -3.014739   -2.921038   -3.308884
  26 C     6.0000    0    12.011   -4.233378   -4.514549   -1.156912
  27 C     6.0000    0    12.011   -6.123544   -3.128360    0.459975
  28 C     6.0000    0    12.011   -8.643876   -3.445016    0.575917
  29 C     6.0000    0    12.011  -10.111398   -5.380724   -0.927292
  30 C     6.0000    0    12.011  -10.211278   -1.800118    2.342793
  31 C     6.0000    0    12.011  -11.023970    0.800695    1.233912
  32 C     6.0000    0    12.011  -12.609458    0.673747   -1.128254
  33 C     6.0000    0    12.011  -15.070887    1.243047   -1.416869
  34 C     6.0000    0    12.011  -16.770579    2.208398    0.666435
  35 C     6.0000    0    12.011  -16.311495    0.958303   -3.998239
  36 C     6.0000    0    12.011  -17.340012   -1.730546   -4.605080
  37 C     6.0000    0    12.011  -19.332735   -2.702464   -2.817538
  38 C     6.0000    0    12.011  -21.815997   -3.040033   -3.247069
  39 C     6.0000    0    12.011  -23.119517   -2.531242   -5.737859
  40 C     6.0000    0    12.011  -23.511314   -4.030608   -1.143664
  41 C     6.0000    0    12.011  -24.609175   -1.972208    0.649107
  42 C     6.0000    0    12.011  -26.184268    0.032295   -0.622010
  43 C     6.0000    0    12.011  -28.705905    0.353482   -0.540614
  44 C     6.0000    0    12.011  -29.901846    2.565702   -1.932501
  45 C     6.0000    0    12.011  -30.343587    4.973452   -0.306673
  46 C     6.0000    0    12.011  -32.381936    4.735876    1.666777
  47 C     6.0000    0    12.011  -32.246615    5.190191    4.163352
  48 C     6.0000    0    12.011  -29.896320    6.026523    5.552239
  49 C     6.0000    0    12.011  -34.552604    4.896052    5.826725
  50 C     6.0000    0    12.011  -30.511788   -1.365253    0.852539
  51 C     6.0000    0    12.011   27.257532   -0.657621    1.663627
  52 C     6.0000    0    12.011   29.507002    0.798488    1.930195
  53 H     1.0000    0     1.008   33.429736    8.289422   -0.386977
  54 O     8.0000    0    15.999   31.473957    0.077567    3.236266
  55 C     6.0000    0    12.011   27.223497   -3.210977    2.963091
  56 H     1.0000    0     1.008   25.636451   -3.447143    4.286261
  57 H     1.0000    0     1.008   33.245134    4.128727    1.823186
  58 H     1.0000    0     1.008   27.096425   -4.805979    1.628399
  59 H     1.0000    0     1.008   25.852998    7.022697   -3.160889
  60 H     1.0000    0     1.008   28.986618   -3.414357    4.023003
  61 H     1.0000    0     1.008   23.316114   -3.480317   -0.008505
  62 H     1.0000    0     1.008   21.853715   -1.060555   -1.784970
  63 H     1.0000    0     1.008   21.665681   -1.498269    4.040264
  64 H     1.0000    0     1.008   17.992688   -0.466092    6.100526
  65 H     1.0000    0     1.008   15.189720   -0.982873    4.324121
  66 H     1.0000    0     1.008   16.395515    2.097333    4.633836
  67 H     1.0000    0     1.008   18.579533    1.443676   -1.648975
  68 H     1.0000    0     1.008   15.663909    1.752366   -0.059250
  69 H     1.0000    0     1.008   17.744518   -3.060694   -2.489675
  70 H     1.0000    0     1.008   15.385653   -1.094290   -3.760085
  71 H     1.0000    0     1.008   14.935967   -4.387657    1.049435
  72 H     1.0000    0     1.008   11.588505   -1.213611   -4.439975
  73 H     1.0000    0     1.008    8.729841   -1.392802   -2.703166
  74 H     1.0000    0     1.008    9.661639   -3.949737   -4.606199
  75 H     1.0000    0     1.008   11.217774   -6.904031    1.291889
  76 H     1.0000    0     1.008    8.519685   -6.095478   -0.489276
  77 H     1.0000    0     1.008   10.609999   -3.285649    4.110013
  78 H     1.0000    0     1.008    8.002708   -5.348207    4.104076
  79 H     1.0000    0     1.008    8.302802   -0.051219    1.666825
  80 H     1.0000    0     1.008    4.129761   -5.323229    4.154569
  81 H     1.0000    0     1.008    1.558739   -3.976344    2.483198
  82 H     1.0000    0     1.008    2.252903   -2.926471    5.556065
  83 H     1.0000    0     1.008    4.705703    2.550829    2.411147
  84 H     1.0000    0     1.008    1.763416    1.175876    3.159030
  85 H     1.0000    0     1.008    4.440533    1.064897   -1.963517
  86 H     1.0000    0     1.008    1.905342    3.047934   -1.132338
  87 H     1.0000    0     1.008    1.725978   -2.737324   -1.910602
  88 H     1.0000    0     1.008   -1.902475    3.442095   -1.687517
  89 H     1.0000    0     1.008   -4.729245    1.683722   -1.322628
  90 H     1.0000    0     1.008   -3.581459    2.336851   -4.369305
  91 H     1.0000    0     1.008   -1.751418   -4.186087   -4.360738
  92 H     1.0000    0     1.008   -4.512098   -2.337886   -4.622846
  93 H     1.0000    0     1.008   -2.692337   -5.202855    0.057266
  94 H     1.0000    0     1.008   -5.090658   -6.188686   -2.022956
  95 H     1.0000    0     1.008   -5.307171   -1.691010    1.695876
  96 H     1.0000    0     1.008   -8.943947   -6.438037   -2.264055
  97 H     1.0000    0     1.008  -11.645402   -4.476672   -1.991668
  98 H     1.0000    0     1.008  -11.018343   -6.746044    0.350363
  99 H     1.0000    0     1.008   -9.126412   -1.413774    4.068128
 100 H     1.0000    0     1.008  -11.917869   -2.829426    2.922885
 101 H     1.0000    0     1.008   -9.289486    1.867785    0.814974
 102 H     1.0000    0     1.008  -12.007506    1.842802    2.728779
 103 H     1.0000    0     1.008  -11.593826    0.044440   -2.811163
 104 H     1.0000    0     1.008  -15.849726    2.264521    2.514742
 105 H     1.0000    0     1.008  -18.471315    1.032496    0.833077
 106 H     1.0000    0     1.008  -17.433651    4.127439    0.222862
 107 H     1.0000    0     1.008  -14.937368    1.432464   -5.477980
 108 H     1.0000    0     1.008  -17.874648    2.312976   -4.172707
 109 H     1.0000    0     1.008  -15.723719   -3.037716   -4.576253
 110 H     1.0000    0     1.008  -18.042673   -1.709385   -6.552940
 111 H     1.0000    0     1.008  -18.635578   -3.195463   -0.938559
 112 H     1.0000    0     1.008  -21.880115   -1.676073   -7.152186
 113 H     1.0000    0     1.008  -24.749652   -1.277484   -5.469873
 114 H     1.0000    0     1.008  -23.871283   -4.299455   -6.530244
 115 H     1.0000    0     1.008  -22.442333   -5.360410    0.036029
 116 H     1.0000    0     1.008  -25.092387   -5.094017   -1.967602
 117 H     1.0000    0     1.008  -23.005322   -1.051898    1.598545
 118 H     1.0000    0     1.008  -25.690718   -2.937997    2.127994
 119 H     1.0000    0     1.008  -25.106414    1.389813   -1.741762
 120 H     1.0000    0     1.008  -31.719070    1.979290   -2.753608
 121 H     1.0000    0     1.008  -28.681154    3.110841   -3.517369
 122 H     1.0000    0     1.008  -30.887831    6.491020   -1.624269
 123 H     1.0000    0     1.008  -28.539184    5.547310    0.529282
 124 H     1.0000    0     1.008  -34.215116    4.148668    0.917628
 125 H     1.0000    0     1.008  -28.233540    6.172267    4.336252
 126 H     1.0000    0     1.008  -29.452390    4.702574    7.090294
 127 H     1.0000    0     1.008  -30.198791    7.877411    6.447034
 128 H     1.0000    0     1.008  -36.212394    4.291540    4.747867
 129 H     1.0000    0     1.008  -35.016247    6.683439    6.780538
 130 H     1.0000    0     1.008  -34.213979    3.503485    7.331563
 131 H     1.0000    0     1.008  -29.561521   -2.897779    1.860928
 132 H     1.0000    0     1.008  -31.857703   -2.220257   -0.479770
 133 H     1.0000    0     1.008  -31.642907   -0.291719    2.218942
 134 C     6.0000    0    12.011   29.627501    7.940266   -1.938095
 135 C     6.0000    0    12.011   31.745450    7.112210   -0.509134
 136 H     1.0000    0     1.008   29.687050    9.752410   -2.912797
 137 O     8.0000    0    15.999   23.131862    3.340083   -2.392013

--------------------------------
INTERNAL COORDINATES (ANGSTROEM)
--------------------------------
 C      0   0   0     0.000000000000     0.00000000     0.00000000
 C      1   0   0     1.420820669694     0.00000000     0.00000000
 C      2   1   0     1.443743655021   118.14637634     0.00000000
 C      3   2   1     1.421066605441   118.16800681   359.93481517
 C      3   2   1     1.455082203412   121.89016511   179.96072401
 C      5   3   2     1.422891152490   114.99375666   359.22359652
 C      6   5   3     1.525946000395   116.56104772   180.77204689
 C      7   6   5     1.515146763436   113.38504675   266.77031193
 C      8   7   6     1.345625717829   128.18547482   118.04446077
 C      9   8   7     1.513726020428   120.80299779   182.20434595
 C      9   8   7     1.521976965307   123.11795177     0.83459271
 C     11   9   8     1.555508775592   115.37277760    81.23998280
 C     12  11   9     1.506531563067   114.50816158    59.23507649
 C     13  12  11     1.345404644587   128.86342114   113.89571827
 C     14  13  12     1.511822369380   124.72376795     1.86206033
 C     14  13  12     1.523370913370   119.71424636   181.12782885
 C     16  14  13     1.556856527090   115.10690910    85.46262686
 C     17  16  14     1.506945975296   115.24815546    60.12736495
 C     18  17  16     1.345602276087   128.55388728   109.51665485
 C     19  18  17     1.511716552783   124.66126813     1.48101545
 C     19  18  17     1.523087793593   119.76612917   180.69277434
 C     21  19  18     1.556859587857   115.12219045    85.50311061
 C     22  21  19     1.506893633774   115.26474960    60.23927492
 C     23  22  21     1.345598331302   128.58141147   110.38891444
 C     24  23  22     1.511682588643   124.68077176     1.42395667
 C     24  23  22     1.523239186702   119.73235002   180.50430870
 C     26  24  23     1.556837230012   115.21237935    85.72962497
 C     27  26  24     1.506861413669   115.25332428    60.39284421
 C     28  27  26     1.345586914465   128.54954485   110.30888365
 C     29  28  27     1.511653157628   124.72111346     1.40215688
 C     29  28  27     1.523101544145   119.77402234   180.67498238
 C     31  29  28     1.556744568483   115.10609252    85.31740395
 C     32  31  29     1.506967601538   115.28093786    59.73422957
 C     33  32  31     1.345613008359   128.54230045   110.01200282
 C     34  33  32     1.511726175460   124.66720350     1.25600928
 C     34  33  32     1.523043141067   119.79473736   180.41513478
 C     36  34  33     1.556897622177   115.22014905    86.01694562
 C     37  36  34     1.507075021569   115.27957177    59.95865879
 C     38  37  36     1.345509585394   128.50901336   109.11541917
 C     39  38  37     1.511823731420   124.69770737     1.34039583
 C     39  38  37     1.522674540477   119.84345982   180.59741850
 C     41  39  38     1.556927113536   115.11432953    86.89106907
 C     42  41  39     1.507429882670   115.26020168    58.83520715
 C     43  42  41     1.345863109803   128.52100509   107.43914380
 C     44  43  42     1.521008739261   119.61935380   178.54461742
 C     45  44  43     1.555070794831   115.16576256   265.62297174
 C     46  45  44     1.506605057282   115.00773560   290.09100642
 C     47  46  45     1.344735099178   128.89833273   126.20107381
 C     48  47  46     1.510923167323   125.03653621   358.85342026
 C     48  47  46     1.512643197871   120.68636273   178.45606275
 C     44  43  42     1.511274369251   124.51041747   358.17743488
 C      6   5   3     1.430782981554   123.19978665     0.54168028
 C     52   6   5     1.424993802203   122.90995863     0.15733208
 H      1   2   3     2.150780274234   148.21184825   359.94102909
 O     53  52   6     1.306377515099   124.05832961   179.66249207
 C     52   6   5     1.516200300634   120.54064878   180.91340350
 H     56  52   6     1.100544115901   113.50375560   303.19873526
 H      1   2   3     1.088011196795   116.69476690   180.11474886
 H     56  52   6     1.102617924669   113.10277990    63.89243658
 H      4   3   2     1.088023320652   116.76122464   180.00855144
 H     56  52   6     1.093922205408   108.06416674   183.10639551
 H      7   6   5     1.100923452140   110.02070180   145.61034915
 H      7   6   5     1.093605058837   108.20371458    28.72870487
 H      8   7   6     1.092901302168   114.62896150   299.77499218
 H     10   9   8     1.096183595912   111.87030706   357.43803945
 H     10   9   8     1.099278428512   111.50225269   236.25137439
 H     10   9   8     1.100580889830   111.06160303   118.14150078
 H     11   9   8     1.096402465649   108.82139571   319.61822312
 H     11   9   8     1.098884291090   109.15491672   203.14914414
 H     12  11   9     1.099941890920   107.75651154   298.13723336
 H     12  11   9     1.096083668661   108.08011008   183.50543131
 H     13  12  11     1.092491446080   114.32145524   294.04563937
 H     15  14  13     1.093203483589   113.31184708   355.45703806
 H     15  14  13     1.097761408691   110.85913997   233.82975225
 H     15  14  13     1.099848848660   110.27302463   116.51683685
 H     16  14  13     1.097744445280   109.36629003   324.96639428
 H     16  14  13     1.098526316271   109.70315100   208.10655509
 H     17  16  14     1.100169620220   107.38136681   298.85874034
 H     17  16  14     1.095881129237   107.72816403   184.53227499
 H     18  17  16     1.092187498246   114.57018940   289.30758757
 H     20  19  18     1.093175022863   113.34701836   355.43327240
 H     20  19  18     1.097729016342   110.82067141   233.82971006
 H     20  19  18     1.099762241670   110.25182146   116.55251264
 H     21  19  18     1.097673349470   109.37648191   324.98975166
 H     21  19  18     1.098463973720   109.65285532   208.13415459
 H     22  21  19     1.100167950619   107.37710018   298.95303412
 H     22  21  19     1.095781780859   107.71238262   184.64159048
 H     23  22  21     1.092138384040   114.58549982   289.99884191
 H     25  24  23     1.093156942542   113.34637516   355.44675512
 H     25  24  23     1.097710188875   110.84081115   233.84441943
 H     25  24  23     1.099739222851   110.23211021   116.56679455
 H     26  24  23     1.097673272166   109.33420089   325.18266266
 H     26  24  23     1.098428084737   109.63722671   208.36558208
 H     27  26  24     1.100230565182   107.42505716   299.01476461
 H     27  26  24     1.095753905895   107.66669648   184.69970550
 H     28  27  26     1.092195452203   114.61179936   289.96173957
 H     30  29  28     1.093207132235   113.39058260   355.45501673
 H     30  29  28     1.097755586006   110.76741863   233.85385169
 H     30  29  28     1.099753529404   110.23401543   116.60677339
 H     31  29  28     1.097704709975   109.40361456   324.75428723
 H     31  29  28     1.098401338497   109.62716646   207.88668968
 H     32  31  29     1.100208084663   107.41202749   298.45258003
 H     32  31  29     1.095787607587   107.69917086   184.13074511
 H     33  32  31     1.092173119016   114.58106742   289.59758105
 H     35  34  33     1.093152314076   113.35652013   355.24482038
 H     35  34  33     1.097710133114   110.78331876   233.65027988
 H     35  34  33     1.099765099795   110.25567709   116.38212817
 H     36  34  33     1.097668146821   109.36904315   325.39990087
 H     36  34  33     1.098476328558   109.59733634   208.58299169
 H     37  36  34     1.100119548829   107.45734832   298.60497094
 H     37  36  34     1.095836352534   107.65543861   184.29188037
 H     38  37  36     1.092162768825   114.61954597   288.84014864
 H     40  39  38     1.093202920373   113.38245470   354.48494194
 H     40  39  38     1.097461237209   110.71015502   232.86478543
 H     40  39  38     1.099823505759   110.23766296   115.63234725
 H     41  39  38     1.097678420121   109.43876047   326.22270467
 H     41  39  38     1.098537116914   109.56899612   209.37419177
 H     42  41  39     1.099969101697   107.46713644   297.62765504
 H     42  41  39     1.095996260398   107.68074364   183.30021921
 H     43  42  41     1.092013203749   114.59656175   287.18194525
 H     45  44  43     1.099924666452   109.75068943   142.77952621
 H     45  44  43     1.097206791699   109.11991227    26.21919755
 H     46  45  44     1.101816936130   106.64027685   170.15030559
 H     46  45  44     1.095282249503   108.63690792    55.89979210
 H     47  46  45     1.093053354432   114.06199885   304.82252445
 H     49  48  47     1.092812368217   113.39268225   357.79082344
 H     49  48  47     1.099304291072   110.44913854   236.42756545
 H     49  48  47     1.099610980275   110.52089367   119.13074419
 H     50  48  47     1.095316566342   111.94068163     0.26671055
 H     50  48  47     1.099807403558   111.00971630   239.30708681
 H     50  48  47     1.099676580115   111.03183640   121.31206897
 H     51  44  43     1.093297381860   113.18280306     1.78911652
 H     51  44  43     1.099564347805   110.14767778   241.03915781
 H     51  44  43     1.097193247420   110.78370623   123.59979784
 C      4   3   2     1.382972711997   122.29123364     0.14691051
 C     54   1   2     1.089330134774    33.66758214     0.06383123
 H    135   4   3     1.089315795726   120.41893651   179.88378887
 O      5   3   2     1.308054458782   120.78562614   180.19361678

---------------------------
INTERNAL COORDINATES (A.U.)
---------------------------
 C      0   0   0     0.000000000000     0.00000000     0.00000000
 C      1   0   0     2.684961951137     0.00000000     0.00000000
 C      2   1   0     2.728280115576   118.14637634     0.00000000
 C      3   2   1     2.685426702345   118.16800681   359.93481517
 C      3   2   1     2.749706866791   121.89016511   179.96072401
 C      5   3   2     2.688874596587   114.99375666   359.22359652
 C      6   5   3     2.883620035898   116.56104772   180.77204689
 C      7   6   5     2.863212435591   113.38504675   266.77031193
 C      8   7   6     2.542864085457   128.18547482   118.04446077
 C      9   8   7     2.860527620399   120.80299779   182.20434595
 C      9   8   7     2.876119646567   123.11795177     0.83459271
 C     11   9   8     2.939485584780   115.37277760    81.23998280
 C     12  11   9     2.846932066305   114.50816158    59.23507649
 C     13  12  11     2.542446317574   128.86342114   113.89571827
 C     14  13  12     2.856930241264   124.72376795     1.86206033
 C     14  13  12     2.878753826651   119.71424636   181.12782885
 C     16  14  13     2.942032466007   115.10690910    85.46262686
 C     17  16  14     2.847715191925   115.24815546    60.12736495
 C     18  17  16     2.542819786986   128.55388728   109.51665485
 C     19  18  17     2.856730276875   124.66126813     1.48101545
 C     19  18  17     2.878218807809   119.76612917   180.69277434
 C     21  19  18     2.942038250020   115.12219045    85.50311061
 C     22  21  19     2.847616280783   115.26474960    60.23927492
 C     23  22  21     2.542812332423   128.58141147   110.38891444
 C     24  23  22     2.856666093952   124.68077176     1.42395667
 C     24  23  22     2.878504899323   119.73235002   180.50430870
 C     26  24  23     2.941995999815   115.21237935    85.72962497
 C     27  26  24     2.847555393607   115.25332428    60.39284421
 C     28  27  26     2.542790757727   128.54954485   110.30888365
 C     29  28  27     2.856610477395   124.72111346     1.40215688
 C     29  28  27     2.878244792587   119.77402234   180.67498238
 C     31  29  28     2.941820894902   115.10609252    85.31740395
 C     32  31  29     2.847756059600   115.28093786    59.73422957
 C     33  32  31     2.542840068040   128.54230045   110.01200282
 C     34  33  32     2.856748461100   124.66720350     1.25600928
 C     34  33  32     2.878134426765   119.79473736   180.41513478
 C     36  34  33     2.942110124468   115.22014905    86.01694562
 C     37  36  34     2.847959054039   115.27957177    59.95865879
 C     38  37  36     2.542644626961   128.50901336   109.11541917
 C     39  38  37     2.856932815146   124.69770737     1.34039583
 C     39  38  37     2.877437872596   119.84345982   180.59741850
 C     41  39  38     2.942165855060   115.11432953    86.89106907
 C     42  41  39     2.848629644336   115.26020168    58.83520715
 C     43  42  41     2.543312691275   128.52100509   107.43914380
 C     44  43  42     2.874289964504   119.61935380   178.54461742
 C     45  44  43     2.938657921090   115.16576256   265.62297174
 C     46  45  44     2.847070950244   115.00773560   290.09100642
 C     47  46  45     2.541181060117   128.89833273   126.20107381
 C     48  47  46     2.855230995638   125.03653621   358.85342026
 C     48  47  46     2.858481382316   120.68636273   178.45606275
 C     44  43  42     2.855894671098   124.51041747   358.17743488
 C      6   5   3     2.703787992212   123.19978665     0.54168028
 C     52   6   5     2.692848028699   122.90995863     0.15733208
 H      1   2   3     4.064385692543   148.21184825   359.94102909
 O     53  52   6     2.468695731050   124.05832961   179.66249207
 C     52   6   5     2.865203332368   120.54064878   180.91340350
 H     56  52   6     2.079726977351   113.50375560   303.19873526
 H      1   2   3     2.056043192583   116.69476690   180.11474886
 H     56  52   6     2.083645907977   113.10277990    63.89243658
 H      4   3   2     2.056066103353   116.76122464   180.00855144
 H     56  52   6     2.067213380036   108.06416674   183.10639551
 H      7   6   5     2.080443818956   110.02070180   145.61034915
 H      7   6   5     2.066614059873   108.20371458    28.72870487
 H      8   7   6     2.065284152504   114.62896150   299.77499218
 H     10   9   8     2.071486788771   111.87030706   357.43803945
 H     10   9   8     2.077335174815   111.50225269   236.25137439
 H     10   9   8     2.079796470007   111.06160303   118.14150078
 H     11   9   8     2.071900392633   108.82139571   319.61822312
 H     11   9   8     2.076590363027   109.15491672   203.14914414
 H     12  11   9     2.078588937066   107.75651154   298.13723336
 H     12  11   9     2.071297953632   108.08011008   183.50543131
 H     13  12  11     2.064509636743   114.32145524   294.04563937
 H     15  14  13     2.065855192632   113.31184708   355.45703806
 H     15  14  13     2.074468422813   110.85913997   233.82975225
 H     15  14  13     2.078413112676   110.27302463   116.51683685
 H     16  14  13     2.074436366613   109.36629003   324.96639428
 H     16  14  13     2.075913888658   109.70315100   208.10655509
 H     17  16  14     2.079019283077   107.38136681   298.85874034
 H     17  16  14     2.070915209589   107.72816403   184.53227499
 H     18  17  16     2.063935258578   114.57018940   289.30758757
 H     20  19  18     2.065801409655   113.34701836   355.43327240
 H     20  19  18     2.074407210145   110.82067141   233.82971006
 H     20  19  18     2.078249449183   110.25182146   116.55251264
 H     21  19  18     2.074302015002   109.37648191   324.98975166
 H     21  19  18     2.075796078311   109.65285532   208.13415459
 H     22  21  19     2.079016127987   107.37710018   298.95303412
 H     22  21  19     2.070727468364   107.71238262   184.64159048
 H     23  22  21     2.063842446179   114.58549982   289.99884191
 H     25  24  23     2.065767242798   113.34637516   355.44675512
 H     25  24  23     2.074371631390   110.84081115   233.84441943
 H     25  24  23     2.078205949919   110.23211021   116.56679455
 H     26  24  23     2.074301868918   109.33420089   325.18266266
 H     26  24  23     2.075728257961   109.63722671   208.36558208
 H     27  26  24     2.079134452364   107.42505716   299.01476461
 H     27  26  24     2.070674792316   107.66669648   184.69970550
 H     28  27  26     2.063950289377   114.61179936   289.96173957
 H     30  29  28     2.065862087574   113.39058260   355.45501673
 H     30  29  28     2.074457419534   110.76741863   233.85385169
 H     30  29  28     2.078232985386   110.23401543   116.60677339
 H     31  29  28     2.074361277769   109.40361456   324.75428723
 H     31  29  28     2.075677714892   109.62716646   207.88668968
 H     32  31  29     2.079091970338   107.41202749   298.45258003
 H     32  31  29     2.070738479284   107.69917086   184.13074511
 H     33  32  31     2.063908085771   114.58106742   289.59758105
 H     35  34  33     2.065758496267   113.35652013   355.24482038
 H     35  34  33     2.074371526016   110.78331876   233.65027988
 H     35  34  33     2.078254850257   110.25567709   116.38212817
 H     36  34  33     2.074292183421   109.36904315   325.39990087
 H     36  34  33     2.075819425569   109.59733634   208.58299169
 H     37  36  34     2.078924661860   107.45734832   298.60497094
 H     37  36  34     2.070830593884   107.65543861   184.29188037
 H     38  37  36     2.063888526744   114.61954597   288.84014864
 H     40  39  38     2.065854128308   113.38245470   354.48494194
 H     40  39  38     2.073901180920   110.71015502   232.86478543
 H     40  39  38     2.078365221534   110.23766296   115.63234725
 H     41  39  38     2.074311597144   109.43876047   326.22270467
 H     41  39  38     2.075934298914   109.56899612   209.37419177
 H     42  41  39     2.078640357983   107.46713644   297.62765504
 H     42  41  39     2.071132775955   107.68074364   183.30021921
 H     43  42  41     2.063605889712   114.59656175   287.18194525
 H     45  44  43     2.078556387538   109.75068943   142.77952621
 H     45  44  43     2.073420348590   109.11991227    26.21919755
 H     46  45  44     2.082132259002   106.64027685   170.15030559
 H     46  45  44     2.069783490906   108.63690792    55.89979210
 H     47  46  45     2.065571489640   114.06199885   304.82252445
 H     49  48  47     2.065116091692   113.39268225   357.79082344
 H     49  48  47     2.077384047970   110.44913854   236.42756545
 H     49  48  47     2.077963606572   110.52089367   119.13074419
 H     50  48  47     2.069848340332   111.94068163     0.26671055
 H     50  48  47     2.078334792784   111.00971630   239.30708681
 H     50  48  47     2.078087572304   111.03183640   121.31206897
 H     51  44  43     2.066032634648   113.18280306     1.78911652
 H     51  44  43     2.077875483976   110.14767778   241.03915781
 H     51  44  43     2.073394753612   110.78370623   123.59979784
 C      4   3   2     2.613439676360   122.29123364     0.14691051
 C     54   1   2     2.058535624150    33.66758214     0.06383123
 H    135   4   3     2.058508527278   120.41893651   179.88378887
 O      5   3   2     2.471864695352   120.78562614   180.19361678


           ************************************************************
           *        Program running with 8 parallel MPI-processes     *
           *              working on a common directory               *
           ************************************************************
------------------------------------------------------------------------------
                   ___                                                        
                  /   \      - P O W E R E D   B Y -                         
                 /     \                                                     
                 |  |  |   _    _      __       _____    __    __             
                 |  |  |  | |  | |    /  \     |  _  \  |  |  /  |          
                  \  \/   | |  | |   /    \    | | | |  |  | /  /          
                 / \  \   | |__| |  /  /\  \   | |_| |  |  |/  /          
                |  |  |   |  __  | /  /__\  \  |    /   |      \           
                |  |  |   | |  | | |   __   |  |    \   |  |\   \          
                \     /   | |  | | |  |  |  |  | |\  \  |  | \   \       
                 \___/    |_|  |_| |__|  |__|  |_| \__\ |__|  \__/        
                                                                              
                      - O R C A' S   B I G   F R I E N D -                    
                                      &                                       
                       - I N T E G R A L  F E E D E R -                       
                                                                              
 v1 FN, 2020, v2 2021                                                         
------------------------------------------------------------------------------


Reading SHARK input file MK9_2e_0H_B3LYP_631Gd_opt.SHARKINP.tmp ... ok
----------------------
SHARK INTEGRAL PACKAGE
----------------------

Number of atoms                             ...    138
Number of basis functions                   ...    972
Number of shells                            ...    508
Maximum angular momentum                    ...      2
Integral batch strategy                     ... SHARK/LIBINT Hybrid
RI-J (if used) integral strategy            ... SPLIT-RIJ (Revised 2003 algorithm where possible)
Printlevel                                  ...      1
Contraction scheme used                     ... SEGMENTED contraction
Coulomb Range Separation                    ... NOT USED
Exchange Range Separation                   ... NOT USED
Finite Nucleus Model                        ... NOT USED
Auxiliary Coulomb fitting basis             ... AVAILABLE
   # of basis functions in Aux-J            ...   3722
   # of shells in Aux-J                     ...   1270
   Maximum angular momentum in Aux-J        ...      4
Auxiliary J/K fitting basis                 ... NOT available
Auxiliary Correlation fitting basis         ... NOT available
Auxiliary 'external' fitting basis          ... NOT available
Integral threshold                          ...     2.500000e-11
Primitive cut-off                           ...     2.500000e-12
Primitive pair pre-selection threshold      ...     2.500000e-12

Calculating pre-screening integrals         ... done (  0.3 sec) Dimension = 508
Organizing shell pair data                  ... done (  0.5 sec)
Shell pair information
Total number of shell pairs                 ...    129286
Shell pairs after pre-screening             ...     36334
Total number of primitive shell pairs       ...    710103
Primitive shell pairs kept                  ...    105479
          la=0 lb=0:  15341 shell pairs
          la=1 lb=0:  11857 shell pairs
          la=1 lb=1:   2371 shell pairs
          la=2 lb=0:   4545 shell pairs
          la=2 lb=1:   1871 shell pairs
          la=2 lb=2:    349 shell pairs

Calculating one electron integrals          ... done (  0.2 sec)
Calculating RI/J V-Matrix + Cholesky decomp.... done (  0.7 sec)
Calculating Nuclear repulsion               ... done (  0.0 sec) ENN=   6586.071635603076 Eh

SHARK setup successfully completed in   2.6 seconds

Maximum memory used throughout the entire GTOINT-calculation: 95.6 MB
[1717953139.992696] [eu-a2p-364:65383:0]          mpool.c:38   UCX  WARN  object 0x37eb2c0 was not returned to mpool ucp_requests
[1717953139.992719] [eu-a2p-364:65383:0]          mpool.c:38   UCX  WARN  object 0x37eb480 was not returned to mpool ucp_requests
[1717953139.992724] [eu-a2p-364:65383:0]          mpool.c:38   UCX  WARN  object 0x37eb640 was not returned to mpool ucp_requests
[1717953139.992727] [eu-a2p-364:65383:0]          mpool.c:38   UCX  WARN  object 0x37eb800 was not returned to mpool ucp_requests
[1717953139.992729] [eu-a2p-364:65383:0]          mpool.c:38   UCX  WARN  object 0x37eb9c0 was not returned to mpool ucp_requests
[1717953139.992732] [eu-a2p-364:65383:0]          mpool.c:38   UCX  WARN  object 0x37ebb80 was not returned to mpool ucp_requests
[1717953139.992734] [eu-a2p-364:65383:0]          mpool.c:38   UCX  WARN  object 0x37ebd40 was not returned to mpool ucp_requests
[1717953139.992737] [eu-a2p-364:65383:0]          mpool.c:38   UCX  WARN  object 0x37ebf00 was not returned to mpool ucp_requests
[1717953139.992739] [eu-a2p-364:65383:0]          mpool.c:38   UCX  WARN  object 0x37ec0c0 was not returned to mpool ucp_requests
[1717953139.992742] [eu-a2p-364:65383:0]          mpool.c:38   UCX  WARN  object 0x37ec280 was not returned to mpool ucp_requests
[1717953139.992744] [eu-a2p-364:65383:0]          mpool.c:38   UCX  WARN  object 0x37ec440 was not returned to mpool ucp_requests
[1717953139.992747] [eu-a2p-364:65383:0]          mpool.c:38   UCX  WARN  object 0x37ec600 was not returned to mpool ucp_requests
[1717953139.992749] [eu-a2p-364:65383:0]          mpool.c:38   UCX  WARN  object 0x37ec7c0 was not returned to mpool ucp_requests
[1717953139.992752] [eu-a2p-364:65383:0]          mpool.c:38   UCX  WARN  object 0x37ec980 was not returned to mpool ucp_requests
[1717953139.992755] [eu-a2p-364:65383:0]          mpool.c:38   UCX  WARN  object 0x37ecb40 was not returned to mpool ucp_requests
[1717953139.992757] [eu-a2p-364:65383:0]          mpool.c:38   UCX  WARN  object 0x37ecd00 was not returned to mpool ucp_requests
[1717953139.992760] [eu-a2p-364:65383:0]          mpool.c:38   UCX  WARN  object 0x37ecec0 was not returned to mpool ucp_requests
[1717953139.992762] [eu-a2p-364:65383:0]          mpool.c:38   UCX  WARN  object 0x37ed080 was not returned to mpool ucp_requests
[1717953139.992765] [eu-a2p-364:65383:0]          mpool.c:38   UCX  WARN  object 0x37ed240 was not returned to mpool ucp_requests
[1717953139.992767] [eu-a2p-364:65383:0]          mpool.c:38   UCX  WARN  object 0x37ed400 was not returned to mpool ucp_requests
[1717953139.992770] [eu-a2p-364:65383:0]          mpool.c:38   UCX  WARN  object 0x37ed5c0 was not returned to mpool ucp_requests
[1717953139.992773] [eu-a2p-364:65383:0]          mpool.c:38   UCX  WARN  object 0x37ed780 was not returned to mpool ucp_requests
[1717953139.992776] [eu-a2p-364:65383:0]          mpool.c:38   UCX  WARN  object 0x37ed940 was not returned to mpool ucp_requests
[1717953139.992778] [eu-a2p-364:65383:0]          mpool.c:38   UCX  WARN  object 0x37edb00 was not returned to mpool ucp_requests
[1717953139.992781] [eu-a2p-364:65383:0]          mpool.c:38   UCX  WARN  object 0x37edcc0 was not returned to mpool ucp_requests
[1717953139.992783] [eu-a2p-364:65383:0]          mpool.c:38   UCX  WARN  object 0x37ede80 was not returned to mpool ucp_requests
[1717953139.992786] [eu-a2p-364:65383:0]          mpool.c:38   UCX  WARN  object 0x37ee040 was not returned to mpool ucp_requests
[1717953139.992789] [eu-a2p-364:65383:0]          mpool.c:38   UCX  WARN  object 0x37ee200 was not returned to mpool ucp_requests
[1717953139.992792] [eu-a2p-364:65383:0]          mpool.c:38   UCX  WARN  object 0x37ee3c0 was not returned to mpool ucp_requests
[1717953139.998294] [eu-a2p-364:65382:0]          mpool.c:38   UCX  WARN  object 0x3bf6980 was not returned to mpool ucp_requests
[1717953139.998322] [eu-a2p-364:65382:0]          mpool.c:38   UCX  WARN  object 0x3bf6b40 was not returned to mpool ucp_requests
[1717953139.998326] [eu-a2p-364:65382:0]          mpool.c:38   UCX  WARN  object 0x3bf6d00 was not returned to mpool ucp_requests
[1717953139.998330] [eu-a2p-364:65382:0]          mpool.c:38   UCX  WARN  object 0x3bf6ec0 was not returned to mpool ucp_requests
[1717953139.998332] [eu-a2p-364:65382:0]          mpool.c:38   UCX  WARN  object 0x3bf7080 was not returned to mpool ucp_requests
[1717953139.998335] [eu-a2p-364:65382:0]          mpool.c:38   UCX  WARN  object 0x3bf7240 was not returned to mpool ucp_requests
[1717953139.998338] [eu-a2p-364:65382:0]          mpool.c:38   UCX  WARN  object 0x3bf7400 was not returned to mpool ucp_requests
[1717953139.998340] [eu-a2p-364:65382:0]          mpool.c:38   UCX  WARN  object 0x3bf75c0 was not returned to mpool ucp_requests
[1717953139.998343] [eu-a2p-364:65382:0]          mpool.c:38   UCX  WARN  object 0x3bf7780 was not returned to mpool ucp_requests
[1717953139.998345] [eu-a2p-364:65382:0]          mpool.c:38   UCX  WARN  object 0x3bf7940 was not returned to mpool ucp_requests
[1717953139.998348] [eu-a2p-364:65382:0]          mpool.c:38   UCX  WARN  object 0x3bf7b00 was not returned to mpool ucp_requests
[1717953139.998351] [eu-a2p-364:65382:0]          mpool.c:38   UCX  WARN  object 0x3bf7cc0 was not returned to mpool ucp_requests
[1717953139.998354] [eu-a2p-364:65382:0]          mpool.c:38   UCX  WARN  object 0x3bf7e80 was not returned to mpool ucp_requests
[1717953139.998356] [eu-a2p-364:65382:0]          mpool.c:38   UCX  WARN  object 0x3bf8040 was not returned to mpool ucp_requests
[1717953139.998359] [eu-a2p-364:65382:0]          mpool.c:38   UCX  WARN  object 0x3bf8200 was not returned to mpool ucp_requests
[1717953139.998361] [eu-a2p-364:65382:0]          mpool.c:38   UCX  WARN  object 0x3bf83c0 was not returned to mpool ucp_requests
[1717953139.998364] [eu-a2p-364:65382:0]          mpool.c:38   UCX  WARN  object 0x3bf8580 was not returned to mpool ucp_requests
[1717953139.998367] [eu-a2p-364:65382:0]          mpool.c:38   UCX  WARN  object 0x3bf8740 was not returned to mpool ucp_requests
[1717953139.998369] [eu-a2p-364:65382:0]          mpool.c:38   UCX  WARN  object 0x3bf8900 was not returned to mpool ucp_requests
[1717953139.998372] [eu-a2p-364:65382:0]          mpool.c:38   UCX  WARN  object 0x3bf8ac0 was not returned to mpool ucp_requests
[1717953139.998374] [eu-a2p-364:65382:0]          mpool.c:38   UCX  WARN  object 0x3bf8c80 was not returned to mpool ucp_requests
[1717953139.998377] [eu-a2p-364:65382:0]          mpool.c:38   UCX  WARN  object 0x3bf8e40 was not returned to mpool ucp_requests
[1717953139.998379] [eu-a2p-364:65382:0]          mpool.c:38   UCX  WARN  object 0x3bf9000 was not returned to mpool ucp_requests
[1717953139.998382] [eu-a2p-364:65382:0]          mpool.c:38   UCX  WARN  object 0x3bf91c0 was not returned to mpool ucp_requests
[1717953139.998384] [eu-a2p-364:65382:0]          mpool.c:38   UCX  WARN  object 0x3bf9380 was not returned to mpool ucp_requests
[1717953139.998387] [eu-a2p-364:65382:0]          mpool.c:38   UCX  WARN  object 0x3bf9540 was not returned to mpool ucp_requests
[1717953139.998389] [eu-a2p-364:65382:0]          mpool.c:38   UCX  WARN  object 0x3bf9700 was not returned to mpool ucp_requests
[1717953139.998392] [eu-a2p-364:65382:0]          mpool.c:38   UCX  WARN  object 0x3bf98c0 was not returned to mpool ucp_requests
[1717953139.998394] [eu-a2p-364:65382:0]          mpool.c:38   UCX  WARN  object 0x3bf9a80 was not returned to mpool ucp_requests
[1717953140.004753] [eu-a2p-364:65385:0]          mpool.c:38   UCX  WARN  object 0x3590080 was not returned to mpool ucp_requests
[1717953140.004780] [eu-a2p-364:65385:0]          mpool.c:38   UCX  WARN  object 0x3590240 was not returned to mpool ucp_requests
[1717953140.004784] [eu-a2p-364:65385:0]          mpool.c:38   UCX  WARN  object 0x3590400 was not returned to mpool ucp_requests
[1717953140.004787] [eu-a2p-364:65385:0]          mpool.c:38   UCX  WARN  object 0x35905c0 was not returned to mpool ucp_requests
[1717953140.004791] [eu-a2p-364:65385:0]          mpool.c:38   UCX  WARN  object 0x3590780 was not returned to mpool ucp_requests
[1717953140.004794] [eu-a2p-364:65385:0]          mpool.c:38   UCX  WARN  object 0x3590940 was not returned to mpool ucp_requests
[1717953140.004796] [eu-a2p-364:65385:0]          mpool.c:38   UCX  WARN  object 0x3590b00 was not returned to mpool ucp_requests
[1717953140.004799] [eu-a2p-364:65385:0]          mpool.c:38   UCX  WARN  object 0x3590cc0 was not returned to mpool ucp_requests
[1717953140.004801] [eu-a2p-364:65385:0]          mpool.c:38   UCX  WARN  object 0x3590e80 was not returned to mpool ucp_requests
[1717953140.004804] [eu-a2p-364:65385:0]          mpool.c:38   UCX  WARN  object 0x3591040 was not returned to mpool ucp_requests
[1717953140.004806] [eu-a2p-364:65385:0]          mpool.c:38   UCX  WARN  object 0x3591200 was not returned to mpool ucp_requests
[1717953140.004809] [eu-a2p-364:65385:0]          mpool.c:38   UCX  WARN  object 0x35913c0 was not returned to mpool ucp_requests
[1717953140.004812] [eu-a2p-364:65385:0]          mpool.c:38   UCX  WARN  object 0x3591580 was not returned to mpool ucp_requests
[1717953140.004814] [eu-a2p-364:65385:0]          mpool.c:38   UCX  WARN  object 0x3591740 was not returned to mpool ucp_requests
[1717953140.004817] [eu-a2p-364:65385:0]          mpool.c:38   UCX  WARN  object 0x3591900 was not returned to mpool ucp_requests
[1717953140.004819] [eu-a2p-364:65385:0]          mpool.c:38   UCX  WARN  object 0x3591ac0 was not returned to mpool ucp_requests
[1717953140.004822] [eu-a2p-364:65385:0]          mpool.c:38   UCX  WARN  object 0x3591c80 was not returned to mpool ucp_requests
[1717953140.004824] [eu-a2p-364:65385:0]          mpool.c:38   UCX  WARN  object 0x3591e40 was not returned to mpool ucp_requests
[1717953140.004827] [eu-a2p-364:65385:0]          mpool.c:38   UCX  WARN  object 0x3592000 was not returned to mpool ucp_requests
[1717953140.004829] [eu-a2p-364:65385:0]          mpool.c:38   UCX  WARN  object 0x35921c0 was not returned to mpool ucp_requests
[1717953140.004832] [eu-a2p-364:65385:0]          mpool.c:38   UCX  WARN  object 0x3592380 was not returned to mpool ucp_requests
[1717953140.004835] [eu-a2p-364:65385:0]          mpool.c:38   UCX  WARN  object 0x3592540 was not returned to mpool ucp_requests
[1717953140.004837] [eu-a2p-364:65385:0]          mpool.c:38   UCX  WARN  object 0x3592700 was not returned to mpool ucp_requests
[1717953140.004840] [eu-a2p-364:65385:0]          mpool.c:38   UCX  WARN  object 0x35928c0 was not returned to mpool ucp_requests
[1717953140.004842] [eu-a2p-364:65385:0]          mpool.c:38   UCX  WARN  object 0x3592a80 was not returned to mpool ucp_requests
[1717953140.004845] [eu-a2p-364:65385:0]          mpool.c:38   UCX  WARN  object 0x3592c40 was not returned to mpool ucp_requests
[1717953140.004847] [eu-a2p-364:65385:0]          mpool.c:38   UCX  WARN  object 0x3592e00 was not returned to mpool ucp_requests
[1717953140.004850] [eu-a2p-364:65385:0]          mpool.c:38   UCX  WARN  object 0x3592fc0 was not returned to mpool ucp_requests
[1717953140.004852] [eu-a2p-364:65385:0]          mpool.c:38   UCX  WARN  object 0x3593180 was not returned to mpool ucp_requests
[1717953140.006302] [eu-a2p-364:65386:0]          mpool.c:38   UCX  WARN  object 0x301b940 was not returned to mpool ucp_requests
[1717953140.006325] [eu-a2p-364:65386:0]          mpool.c:38   UCX  WARN  object 0x301bb00 was not returned to mpool ucp_requests
[1717953140.006330] [eu-a2p-364:65386:0]          mpool.c:38   UCX  WARN  object 0x301bcc0 was not returned to mpool ucp_requests
[1717953140.006332] [eu-a2p-364:65386:0]          mpool.c:38   UCX  WARN  object 0x301be80 was not returned to mpool ucp_requests
[1717953140.006335] [eu-a2p-364:65386:0]          mpool.c:38   UCX  WARN  object 0x301c040 was not returned to mpool ucp_requests
[1717953140.006338] [eu-a2p-364:65386:0]          mpool.c:38   UCX  WARN  object 0x301c200 was not returned to mpool ucp_requests
[1717953140.006340] [eu-a2p-364:65386:0]          mpool.c:38   UCX  WARN  object 0x301c3c0 was not returned to mpool ucp_requests
[1717953140.006343] [eu-a2p-364:65386:0]          mpool.c:38   UCX  WARN  object 0x301c580 was not returned to mpool ucp_requests
[1717953140.006345] [eu-a2p-364:65386:0]          mpool.c:38   UCX  WARN  object 0x301c740 was not returned to mpool ucp_requests
[1717953140.006348] [eu-a2p-364:65386:0]          mpool.c:38   UCX  WARN  object 0x301c900 was not returned to mpool ucp_requests
[1717953140.006350] [eu-a2p-364:65386:0]          mpool.c:38   UCX  WARN  object 0x301cac0 was not returned to mpool ucp_requests
[1717953140.006353] [eu-a2p-364:65386:0]          mpool.c:38   UCX  WARN  object 0x301cc80 was not returned to mpool ucp_requests
[1717953140.006355] [eu-a2p-364:65386:0]          mpool.c:38   UCX  WARN  object 0x301ce40 was not returned to mpool ucp_requests
[1717953140.006358] [eu-a2p-364:65386:0]          mpool.c:38   UCX  WARN  object 0x301d000 was not returned to mpool ucp_requests
[1717953140.006360] [eu-a2p-364:65386:0]          mpool.c:38   UCX  WARN  object 0x301d1c0 was not returned to mpool ucp_requests
[1717953140.006363] [eu-a2p-364:65386:0]          mpool.c:38   UCX  WARN  object 0x301d380 was not returned to mpool ucp_requests
[1717953140.006365] [eu-a2p-364:65386:0]          mpool.c:38   UCX  WARN  object 0x301d540 was not returned to mpool ucp_requests
[1717953140.006368] [eu-a2p-364:65386:0]          mpool.c:38   UCX  WARN  object 0x301d700 was not returned to mpool ucp_requests
[1717953140.006370] [eu-a2p-364:65386:0]          mpool.c:38   UCX  WARN  object 0x301d8c0 was not returned to mpool ucp_requests
[1717953140.006373] [eu-a2p-364:65386:0]          mpool.c:38   UCX  WARN  object 0x301da80 was not returned to mpool ucp_requests
[1717953140.006375] [eu-a2p-364:65386:0]          mpool.c:38   UCX  WARN  object 0x301dc40 was not returned to mpool ucp_requests
[1717953140.006377] [eu-a2p-364:65386:0]          mpool.c:38   UCX  WARN  object 0x301de00 was not returned to mpool ucp_requests
[1717953140.006380] [eu-a2p-364:65386:0]          mpool.c:38   UCX  WARN  object 0x301dfc0 was not returned to mpool ucp_requests
[1717953140.006383] [eu-a2p-364:65386:0]          mpool.c:38   UCX  WARN  object 0x301e180 was not returned to mpool ucp_requests
[1717953140.006386] [eu-a2p-364:65386:0]          mpool.c:38   UCX  WARN  object 0x301e340 was not returned to mpool ucp_requests
[1717953140.006389] [eu-a2p-364:65386:0]          mpool.c:38   UCX  WARN  object 0x301e500 was not returned to mpool ucp_requests
[1717953140.006391] [eu-a2p-364:65386:0]          mpool.c:38   UCX  WARN  object 0x301e6c0 was not returned to mpool ucp_requests
[1717953140.006394] [eu-a2p-364:65386:0]          mpool.c:38   UCX  WARN  object 0x301e880 was not returned to mpool ucp_requests
[1717953140.006396] [eu-a2p-364:65386:0]          mpool.c:38   UCX  WARN  object 0x301ea40 was not returned to mpool ucp_requests
[1717953140.007365] [eu-a2p-364:65384:0]          mpool.c:38   UCX  WARN  object 0x446c500 was not returned to mpool ucp_requests
[1717953140.007384] [eu-a2p-364:65384:0]          mpool.c:38   UCX  WARN  object 0x446c6c0 was not returned to mpool ucp_requests
[1717953140.007388] [eu-a2p-364:65384:0]          mpool.c:38   UCX  WARN  object 0x446c880 was not returned to mpool ucp_requests
[1717953140.007391] [eu-a2p-364:65384:0]          mpool.c:38   UCX  WARN  object 0x446ca40 was not returned to mpool ucp_requests
[1717953140.007394] [eu-a2p-364:65384:0]          mpool.c:38   UCX  WARN  object 0x446cc00 was not returned to mpool ucp_requests
[1717953140.007396] [eu-a2p-364:65384:0]          mpool.c:38   UCX  WARN  object 0x446cdc0 was not returned to mpool ucp_requests
[1717953140.007399] [eu-a2p-364:65384:0]          mpool.c:38   UCX  WARN  object 0x446cf80 was not returned to mpool ucp_requests
[1717953140.007402] [eu-a2p-364:65384:0]          mpool.c:38   UCX  WARN  object 0x446d140 was not returned to mpool ucp_requests
[1717953140.007404] [eu-a2p-364:65384:0]          mpool.c:38   UCX  WARN  object 0x446d300 was not returned to mpool ucp_requests
[1717953140.007406] [eu-a2p-364:65384:0]          mpool.c:38   UCX  WARN  object 0x446d4c0 was not returned to mpool ucp_requests
[1717953140.007409] [eu-a2p-364:65384:0]          mpool.c:38   UCX  WARN  object 0x446d680 was not returned to mpool ucp_requests
[1717953140.007411] [eu-a2p-364:65384:0]          mpool.c:38   UCX  WARN  object 0x446d840 was not returned to mpool ucp_requests
[1717953140.007414] [eu-a2p-364:65384:0]          mpool.c:38   UCX  WARN  object 0x446da00 was not returned to mpool ucp_requests
[1717953140.007416] [eu-a2p-364:65384:0]          mpool.c:38   UCX  WARN  object 0x446dbc0 was not returned to mpool ucp_requests
[1717953140.007419] [eu-a2p-364:65384:0]          mpool.c:38   UCX  WARN  object 0x446dd80 was not returned to mpool ucp_requests
[1717953140.007421] [eu-a2p-364:65384:0]          mpool.c:38   UCX  WARN  object 0x446df40 was not returned to mpool ucp_requests
[1717953140.007424] [eu-a2p-364:65384:0]          mpool.c:38   UCX  WARN  object 0x446e100 was not returned to mpool ucp_requests
[1717953140.007426] [eu-a2p-364:65384:0]          mpool.c:38   UCX  WARN  object 0x446e2c0 was not returned to mpool ucp_requests
[1717953140.007429] [eu-a2p-364:65384:0]          mpool.c:38   UCX  WARN  object 0x446e480 was not returned to mpool ucp_requests
[1717953140.007432] [eu-a2p-364:65384:0]          mpool.c:38   UCX  WARN  object 0x446e640 was not returned to mpool ucp_requests
[1717953140.007434] [eu-a2p-364:65384:0]          mpool.c:38   UCX  WARN  object 0x446e800 was not returned to mpool ucp_requests
[1717953140.007437] [eu-a2p-364:65384:0]          mpool.c:38   UCX  WARN  object 0x446e9c0 was not returned to mpool ucp_requests
[1717953140.007440] [eu-a2p-364:65384:0]          mpool.c:38   UCX  WARN  object 0x446eb80 was not returned to mpool ucp_requests
[1717953140.007442] [eu-a2p-364:65384:0]          mpool.c:38   UCX  WARN  object 0x446ed40 was not returned to mpool ucp_requests
[1717953140.007445] [eu-a2p-364:65384:0]          mpool.c:38   UCX  WARN  object 0x446ef00 was not returned to mpool ucp_requests
[1717953140.007455] [eu-a2p-364:65384:0]          mpool.c:38   UCX  WARN  object 0x446f0c0 was not returned to mpool ucp_requests
[1717953140.007457] [eu-a2p-364:65384:0]          mpool.c:38   UCX  WARN  object 0x446f280 was not returned to mpool ucp_requests
[1717953140.007460] [eu-a2p-364:65384:0]          mpool.c:38   UCX  WARN  object 0x446f440 was not returned to mpool ucp_requests
[1717953140.007463] [eu-a2p-364:65384:0]          mpool.c:38   UCX  WARN  object 0x446f600 was not returned to mpool ucp_requests
[1717953140.009141] [eu-a2p-364:65380:0]          mpool.c:38   UCX  WARN  object 0x3347fc0 was not returned to mpool ucp_requests
[1717953140.009198] [eu-a2p-364:65380:0]          mpool.c:38   UCX  WARN  object 0x3348180 was not returned to mpool ucp_requests
[1717953140.009212] [eu-a2p-364:65380:0]          mpool.c:38   UCX  WARN  object 0x3348340 was not returned to mpool ucp_requests
[1717953140.009216] [eu-a2p-364:65380:0]          mpool.c:38   UCX  WARN  object 0x3348500 was not returned to mpool ucp_requests
[1717953140.009218] [eu-a2p-364:65380:0]          mpool.c:38   UCX  WARN  object 0x33486c0 was not returned to mpool ucp_requests
[1717953140.009221] [eu-a2p-364:65380:0]          mpool.c:38   UCX  WARN  object 0x3348880 was not returned to mpool ucp_requests
[1717953140.009233] [eu-a2p-364:65380:0]          mpool.c:38   UCX  WARN  object 0x3348a40 was not returned to mpool ucp_requests
[1717953140.009236] [eu-a2p-364:65380:0]          mpool.c:38   UCX  WARN  object 0x3348c00 was not returned to mpool ucp_requests
[1717953140.009239] [eu-a2p-364:65380:0]          mpool.c:38   UCX  WARN  object 0x3348dc0 was not returned to mpool ucp_requests
[1717953140.009241] [eu-a2p-364:65380:0]          mpool.c:38   UCX  WARN  object 0x3348f80 was not returned to mpool ucp_requests
[1717953140.009254] [eu-a2p-364:65380:0]          mpool.c:38   UCX  WARN  object 0x3349140 was not returned to mpool ucp_requests
[1717953140.009257] [eu-a2p-364:65380:0]          mpool.c:38   UCX  WARN  object 0x3349300 was not returned to mpool ucp_requests
[1717953140.009259] [eu-a2p-364:65380:0]          mpool.c:38   UCX  WARN  object 0x33494c0 was not returned to mpool ucp_requests
[1717953140.009262] [eu-a2p-364:65380:0]          mpool.c:38   UCX  WARN  object 0x3349680 was not returned to mpool ucp_requests
[1717953140.009275] [eu-a2p-364:65380:0]          mpool.c:38   UCX  WARN  object 0x3349840 was not returned to mpool ucp_requests
[1717953140.009277] [eu-a2p-364:65380:0]          mpool.c:38   UCX  WARN  object 0x3349a00 was not returned to mpool ucp_requests
[1717953140.009280] [eu-a2p-364:65380:0]          mpool.c:38   UCX  WARN  object 0x3349bc0 was not returned to mpool ucp_requests
[1717953140.009282] [eu-a2p-364:65380:0]          mpool.c:38   UCX  WARN  object 0x3349d80 was not returned to mpool ucp_requests
[1717953140.009294] [eu-a2p-364:65380:0]          mpool.c:38   UCX  WARN  object 0x334a100 was not returned to mpool ucp_requests
[1717953140.009300] [eu-a2p-364:65380:0]          mpool.c:38   UCX  WARN  object 0x334a2c0 was not returned to mpool ucp_requests
[1717953140.009311] [eu-a2p-364:65380:0]          mpool.c:38   UCX  WARN  object 0x334a480 was not returned to mpool ucp_requests
[1717953140.009320] [eu-a2p-364:65380:0]          mpool.c:38   UCX  WARN  object 0x334a640 was not returned to mpool ucp_requests
[1717953140.009322] [eu-a2p-364:65380:0]          mpool.c:38   UCX  WARN  object 0x334a800 was not returned to mpool ucp_requests
[1717953140.010838] [eu-a2p-364:65381:0]          mpool.c:38   UCX  WARN  object 0x3a802c0 was not returned to mpool ucp_requests
[1717953140.010855] [eu-a2p-364:65381:0]          mpool.c:38   UCX  WARN  object 0x3a80480 was not returned to mpool ucp_requests
[1717953140.010859] [eu-a2p-364:65381:0]          mpool.c:38   UCX  WARN  object 0x3a80640 was not returned to mpool ucp_requests
[1717953140.010862] [eu-a2p-364:65381:0]          mpool.c:38   UCX  WARN  object 0x3a80800 was not returned to mpool ucp_requests
[1717953140.010865] [eu-a2p-364:65381:0]          mpool.c:38   UCX  WARN  object 0x3a809c0 was not returned to mpool ucp_requests
[1717953140.010868] [eu-a2p-364:65381:0]          mpool.c:38   UCX  WARN  object 0x3a80b80 was not returned to mpool ucp_requests
[1717953140.010871] [eu-a2p-364:65381:0]          mpool.c:38   UCX  WARN  object 0x3a80d40 was not returned to mpool ucp_requests
[1717953140.010873] [eu-a2p-364:65381:0]          mpool.c:38   UCX  WARN  object 0x3a80f00 was not returned to mpool ucp_requests
[1717953140.010876] [eu-a2p-364:65381:0]          mpool.c:38   UCX  WARN  object 0x3a810c0 was not returned to mpool ucp_requests
[1717953140.010879] [eu-a2p-364:65381:0]          mpool.c:38   UCX  WARN  object 0x3a81280 was not returned to mpool ucp_requests
[1717953140.010881] [eu-a2p-364:65381:0]          mpool.c:38   UCX  WARN  object 0x3a81440 was not returned to mpool ucp_requests
[1717953140.010884] [eu-a2p-364:65381:0]          mpool.c:38   UCX  WARN  object 0x3a81600 was not returned to mpool ucp_requests
[1717953140.010887] [eu-a2p-364:65381:0]          mpool.c:38   UCX  WARN  object 0x3a817c0 was not returned to mpool ucp_requests
[1717953140.010889] [eu-a2p-364:65381:0]          mpool.c:38   UCX  WARN  object 0x3a81980 was not returned to mpool ucp_requests
[1717953140.010892] [eu-a2p-364:65381:0]          mpool.c:38   UCX  WARN  object 0x3a81b40 was not returned to mpool ucp_requests
[1717953140.010894] [eu-a2p-364:65381:0]          mpool.c:38   UCX  WARN  object 0x3a81d00 was not returned to mpool ucp_requests
[1717953140.010897] [eu-a2p-364:65381:0]          mpool.c:38   UCX  WARN  object 0x3a81ec0 was not returned to mpool ucp_requests
[1717953140.010899] [eu-a2p-364:65381:0]          mpool.c:38   UCX  WARN  object 0x3a82080 was not returned to mpool ucp_requests
[1717953140.010902] [eu-a2p-364:65381:0]          mpool.c:38   UCX  WARN  object 0x3a82240 was not returned to mpool ucp_requests
[1717953140.010905] [eu-a2p-364:65381:0]          mpool.c:38   UCX  WARN  object 0x3a82400 was not returned to mpool ucp_requests
[1717953140.010907] [eu-a2p-364:65381:0]          mpool.c:38   UCX  WARN  object 0x3a825c0 was not returned to mpool ucp_requests
[1717953140.010910] [eu-a2p-364:65381:0]          mpool.c:38   UCX  WARN  object 0x3a82780 was not returned to mpool ucp_requests
[1717953140.010913] [eu-a2p-364:65381:0]          mpool.c:38   UCX  WARN  object 0x3a82940 was not returned to mpool ucp_requests
[1717953140.010916] [eu-a2p-364:65381:0]          mpool.c:38   UCX  WARN  object 0x3a82b00 was not returned to mpool ucp_requests
[1717953140.010918] [eu-a2p-364:65381:0]          mpool.c:38   UCX  WARN  object 0x3a82cc0 was not returned to mpool ucp_requests
[1717953140.010921] [eu-a2p-364:65381:0]          mpool.c:38   UCX  WARN  object 0x3a82e80 was not returned to mpool ucp_requests
[1717953140.010924] [eu-a2p-364:65381:0]          mpool.c:38   UCX  WARN  object 0x3a83040 was not returned to mpool ucp_requests
[1717953140.010926] [eu-a2p-364:65381:0]          mpool.c:38   UCX  WARN  object 0x3a83200 was not returned to mpool ucp_requests
[1717953140.010929] [eu-a2p-364:65381:0]          mpool.c:38   UCX  WARN  object 0x3a833c0 was not returned to mpool ucp_requests


           ************************************************************
           *        Program running with 8 parallel MPI-processes     *
           *              working on a common directory               *
           ************************************************************

Diagonalization of the overlap matrix:
Smallest eigenvalue                        ... 3.374e-04
Time for diagonalization                   ...    0.380 sec
Threshold for overlap eigenvalues          ... 1.000e-08
Number of eigenvalues below threshold      ... 0
Time for construction of square roots      ...    0.402 sec
Total time needed                          ...    0.981 sec

-------------------
DFT GRID GENERATION
-------------------

General Integration Accuracy     IntAcc      ... 4.959
Radial Grid Type                 RadialGrid  ... OptM3 with GC (2021)
Angular Grid (max. ang.)         AngularGrid ... 6 (Lebedev-590)
Angular grid pruning method      GridPruning ... 4 (adaptive)
Weight generation scheme         WeightScheme... Becke
Basis function cutoff            BFCut       ... 1.0000e-11
Integration weight cutoff        WCut        ... 1.0000e-14
Angular grids for H and He will be reduced by one unit
Partially contracted basis set               ... off
Rotationally invariant grid construction     ... off

Total number of grid points                  ...  1491884
Total number of batches                      ...    23382
Average number of points per batch           ...       63
Average number of grid points per atom       ...    10811
Time for grid setup =   27.257 sec

--------------------
COSX GRID GENERATION
--------------------

GRIDX 1
-------
General Integration Accuracy     IntAcc      ... 4.020
Radial Grid Type                 RadialGrid  ... OptM3 with GC (2021)
Angular Grid (max. ang.)         AngularGrid ... 2 (Lebedev-110)
Angular grid pruning method      GridPruning ... 4 (adaptive)
Weight generation scheme         WeightScheme... Becke
Basis function cutoff            BFCut       ... 1.0000e-11
Integration weight cutoff        WCut        ... 1.0000e-14
Angular grids for H and He will be reduced by one unit
Partially contracted basis set               ... on
Rotationally invariant grid construction     ... off

Total number of grid points                  ...   158286
Total number of batches                      ...     2541
Average number of points per batch           ...       62
Average number of grid points per atom       ...     1147
UseSFitting                                  ... on

GRIDX 2
-------
General Integration Accuracy     IntAcc      ... 4.338
Radial Grid Type                 RadialGrid  ... OptM3 with GC (2021)
Angular Grid (max. ang.)         AngularGrid ... 3 (Lebedev-194)
Angular grid pruning method      GridPruning ... 4 (adaptive)
Weight generation scheme         WeightScheme... Becke
Basis function cutoff            BFCut       ... 1.0000e-11
Integration weight cutoff        WCut        ... 1.0000e-14
Angular grids for H and He will be reduced by one unit
Partially contracted basis set               ... on
Rotationally invariant grid construction     ... off

Total number of grid points                  ...   342561
Total number of batches                      ...     5425
Average number of points per batch           ...       63
Average number of grid points per atom       ...     2482
UseSFitting                                  ... on

GRIDX 3
-------
General Integration Accuracy     IntAcc      ... 4.871
Radial Grid Type                 RadialGrid  ... OptM3 with GC (2021)
Angular Grid (max. ang.)         AngularGrid ... 4 (Lebedev-302)
Angular grid pruning method      GridPruning ... 4 (adaptive)
Weight generation scheme         WeightScheme... Becke
Basis function cutoff            BFCut       ... 1.0000e-11
Integration weight cutoff        WCut        ... 1.0000e-14
Angular grids for H and He will be reduced by one unit
Partially contracted basis set               ... on
Rotationally invariant grid construction     ... off

Total number of grid points                  ...   658764
Total number of batches                      ...    10355
Average number of points per batch           ...       63
Average number of grid points per atom       ...     4774
UseSFitting                                  ... on

Time for X-Grid setup             =   18.216 sec


--------------------
CPCM SOLVATION MODEL
--------------------
CPCM parameters:
  Epsilon                                         ...      80.4000
  Refrac                                          ...       1.3300
  Rsolv                                           ...       1.3000
  Surface type                                    ... GAUSSIAN VDW
  Epsilon function type                           ...         CPCM
Radii:
 Radius for C  used is    3.8550 Bohr (=   2.0400 Ang.)
 Radius for H  used is    2.4944 Bohr (=   1.3200 Ang.)
 Radius for O  used is    3.4469 Bohr (=   1.8240 Ang.)
Calculating surface                               ...        done! (  0.0s)
GEPOL surface points                              ...         7314
GEPOL Volume                                      ...    7344.4007
GEPOL Surface-area                                ...    3736.3185
Calculating surface distance matrix               ...        done! (  0.5s)
Performing Cholesky decomposition & store         ...        done! (  3.1s)
Overall time for CPCM initialization              ...                 3.7s
--------------
SCF ITERATIONS
--------------
ITER       Energy         Delta-E        Max-DP      RMS-DP      [F,P]     Damp
               ***  Starting incremental Fock matrix formation  ***
                      *** Initiating the SOSCF procedure ***
                      *** Re-Reading the Fockian *** 
                      *** Removing any level shift *** 
ITER      Energy       Delta-E        Grad      Rot      Max-DP    RMS-DP
  0  -2331.05850149 -2331.0585014896  0.000622  0.000622  0.001913  0.000021
               *** Restarting incremental Fock matrix formation ***
  1  -2331.05877461  -0.0002731201  0.000261  0.000610  0.000765  0.000012
  2  -2331.05880565  -0.0000310375  0.000036  0.000127  0.000206  0.000002
  3  -2331.05880607  -0.0000004179  0.000038  0.000091  0.000242  0.000001
  4  -2331.05880610  -0.0000000347  0.000029  0.000043  0.000103  0.000001
  5  -2331.05880620  -0.0000001016  0.000006  0.000011  0.000029  0.000000
  6  -2331.05880619   0.0000000153  0.000006  0.000008  0.000014  0.000000
                  ***Gradient check signals convergence***
              ***Rediagonalizing the Fockian in SOSCF/NRSCF***

               *****************************************************
               *                     SUCCESS                       *
               *           SCF CONVERGED AFTER   7 CYCLES          *
               *****************************************************

Old exchange energy                            =    -67.194301344 Eh
New exchange energy                            =    -67.194318528 Eh
Exchange energy change after final integration =     -0.000017185 Eh
Total energy after final integration           =  -2331.058823385 Eh
Final COS-X integration done in                =    70.886 sec
Total Energy       :        -2331.05882338 Eh          -63431.33537 eV
  Last Energy change         ...   -1.3780e-08  Tolerance :   1.0000e-08
  Last MAX-Density change    ...    5.7732e-15  Tolerance :   1.0000e-07
             **** THE GBW FILE WAS UPDATED (MK9_2e_0H_B3LYP_631Gd_opt.gbw) ****
             **** DENSITY MK9_2e_0H_B3LYP_631Gd_opt.scfp WAS UPDATED ****
             **** ENERGY FILE WAS UPDATED (MK9_2e_0H_B3LYP_631Gd_opt.en.tmp) ****
             **** THE GBW FILE WAS UPDATED (MK9_2e_0H_B3LYP_631Gd_opt.gbw) ****
             **** DENSITY MK9_2e_0H_B3LYP_631Gd_opt.scfp WAS UPDATED ****
Total SCF time: 0 days 0 hours 6 min 23 sec 

Maximum memory used throughout the entire SCF-calculation: 1088.2 MB

-------------------------   --------------------
FINAL SINGLE POINT ENERGY     -2331.058823384562
-------------------------   --------------------


           ************************************************************
           *        Program running with 8 parallel MPI-processes     *
           *              working on a common directory               *
           ************************************************************
------------------------------------------------------------------------------
                         ORCA SCF GRADIENT CALCULATION
------------------------------------------------------------------------------

 ... reading COSX grid (gridx3)
Gradient of the Kohn-Sham DFT energy:
Kohn-Sham wavefunction type      ... RKS
Hartree-Fock exchange scaling    ...    0.200
Number of operators              ...    1
Number of atoms                  ...  138
Basis set dimensions             ...  972
Integral neglect threshold       ... 2.5e-11
Integral primitive cutoff        ... 2.5e-12
SHARK Integral package           ... ON

Nuc. rep. gradient       (SHARK) ... done (  0.0 sec)
HCore & Overlap gradient (SHARK) ... done (  2.0 sec)
RI-J gradient            (SHARK) ... done (  7.2 sec)
COSX-gradient                    ... done ( 94.5 sec)
Exchange-correlation gradient    ... done

------------------
CARTESIAN GRADIENT
------------------

   1   C   :    0.000023968    0.000025547   -0.000016948
   2   C   :    0.000004553   -0.000011981   -0.000007473
   3   C   :    0.000049252   -0.000011420   -0.000017880
   4   C   :   -0.000016915    0.000000888   -0.000020835
   5   C   :   -0.000083165    0.000010124    0.000107027
   6   C   :   -0.000017940    0.000023980   -0.000062020
   7   C   :   -0.000014068    0.000003121    0.000054063
   8   C   :    0.000017852    0.000022969   -0.000038070
   9   C   :   -0.000059984    0.000003029    0.000015648
  10   C   :   -0.000013684   -0.000042345   -0.000012034
  11   C   :    0.000029445   -0.000029081    0.000024913
  12   C   :    0.000007467   -0.000043631    0.000008432
  13   C   :   -0.000018111    0.000010849   -0.000025589
  14   C   :   -0.000015597   -0.000012859    0.000008384
  15   C   :   -0.000002736    0.000034948    0.000027359
  16   C   :    0.000015212   -0.000030791   -0.000031838
  17   C   :   -0.000019480    0.000027605   -0.000008078
  18   C   :    0.000003572    0.000004320    0.000042654
  19   C   :   -0.000034014    0.000038290   -0.000022256
  20   C   :    0.000006504   -0.000007017   -0.000044550
  21   C   :    0.000035863   -0.000004888    0.000051533
  22   C   :   -0.000041679   -0.000000223   -0.000019827
  23   C   :    0.000019579    0.000014113   -0.000002241
  24   C   :   -0.000015443   -0.000016292   -0.000002996
  25   C   :    0.000004874   -0.000006556    0.000018065
  26   C   :    0.000013905    0.000017728    0.000010901
  27   C   :    0.000003404   -0.000004938    0.000043192
  28   C   :   -0.000040765    0.000002428   -0.000038297
  29   C   :    0.000018954    0.000002607    0.000012251
  30   C   :   -0.000001775    0.000019247   -0.000000292
  31   C   :    0.000019778   -0.000040722    0.000023375
  32   C   :   -0.000034894    0.000011424   -0.000015613
  33   C   :    0.000010375    0.000009041    0.000004762
  34   C   :   -0.000008266    0.000006310   -0.000021219
  35   C   :   -0.000001732   -0.000006952    0.000003093
  36   C   :    0.000012995   -0.000013272    0.000025548
  37   C   :   -0.000005954   -0.000028969    0.000001364
  38   C   :   -0.000031061    0.000031369   -0.000019995
  39   C   :    0.000011842   -0.000038100   -0.000005086
  40   C   :    0.000006502    0.000010287    0.000024377
  41   C   :    0.000006865    0.000016370   -0.000001430
  42   C   :   -0.000008513    0.000008027   -0.000006753
  43   C   :    0.000003676   -0.000010909    0.000014523
  44   C   :    0.000004448    0.000002985    0.000012644
  45   C   :    0.000002428   -0.000003688   -0.000007043
  46   C   :    0.000006653   -0.000001278    0.000008498
  47   C   :   -0.000003122    0.000007785    0.000007135
  48   C   :    0.000000599   -0.000012779   -0.000006779
  49   C   :   -0.000005935    0.000005418    0.000001379
  50   C   :   -0.000000568   -0.000004494    0.000005564
  51   C   :   -0.000002373   -0.000004441   -0.000011502
  52   C   :    0.000007994   -0.000040190   -0.000026980
  53   C   :   -0.000009508    0.000037068    0.000064351
  54   H   :   -0.000001794    0.000001319    0.000000110
  55   O   :   -0.000006526    0.000001146   -0.000004713
  56   C   :    0.000021356   -0.000003431   -0.000029097
  57   H   :   -0.000001517   -0.000005592    0.000023299
  58   H   :   -0.000009576   -0.000009405   -0.000003755
  59   H   :   -0.000016360    0.000006140    0.000009599
  60   H   :   -0.000004465    0.000001292    0.000002249
  61   H   :    0.000007420    0.000017829   -0.000004297
  62   H   :    0.000016531    0.000024435   -0.000006264
  63   H   :   -0.000012316   -0.000004004   -0.000042061
  64   H   :    0.000012220   -0.000001801    0.000006296
  65   H   :    0.000005343    0.000003627   -0.000003707
  66   H   :   -0.000000300    0.000018754    0.000016059
  67   H   :    0.000012593    0.000009977   -0.000003486
  68   H   :   -0.000040308   -0.000002612    0.000012653
  69   H   :    0.000006921    0.000016749   -0.000007547
  70   H   :    0.000006662    0.000013741   -0.000009614
  71   H   :   -0.000006717    0.000010153    0.000002424
  72   H   :    0.000002367    0.000001665   -0.000000417
  73   H   :    0.000007186   -0.000003477   -0.000000575
  74   H   :    0.000005433   -0.000006783   -0.000009682
  75   H   :    0.000004957   -0.000008930    0.000001293
  76   H   :    0.000007330    0.000015118    0.000015686
  77   H   :   -0.000001951   -0.000009379    0.000011226
  78   H   :    0.000007530    0.000002324   -0.000025794
  79   H   :    0.000007935   -0.000004546    0.000010149
  80   H   :    0.000007540    0.000007746    0.000024742
  81   H   :    0.000008796    0.000006243   -0.000001188
  82   H   :   -0.000006514   -0.000017949    0.000020968
  83   H   :   -0.000002868    0.000006489   -0.000000733
  84   H   :   -0.000000346    0.000002115   -0.000025355
  85   H   :   -0.000000239   -0.000003864    0.000003109
  86   H   :    0.000006074   -0.000020068    0.000030692
  87   H   :    0.000008275    0.000002883   -0.000016010
  88   H   :   -0.000005559   -0.000001066   -0.000030219
  89   H   :    0.000003349   -0.000003713    0.000002240
  90   H   :    0.000000589    0.000017192   -0.000000430
  91   H   :   -0.000004951   -0.000008372   -0.000005121
  92   H   :    0.000004224    0.000006920   -0.000004568
  93   H   :   -0.000011498   -0.000006755    0.000011030
  94   H   :    0.000000808   -0.000002953   -0.000010119
  95   H   :    0.000004766    0.000000642   -0.000012765
  96   H   :    0.000007491    0.000000654    0.000000242
  97   H   :   -0.000000596   -0.000010948    0.000001469
  98   H   :    0.000003010   -0.000002762    0.000000949
  99   H   :    0.000000656    0.000002209    0.000003848
 100   H   :   -0.000002143    0.000012621   -0.000003830
 101   H   :    0.000000818    0.000007687    0.000001939
 102   H   :    0.000007848   -0.000008451    0.000003576
 103   H   :   -0.000002353   -0.000003860   -0.000002875
 104   H   :    0.000007666   -0.000002198    0.000004707
 105   H   :    0.000005080   -0.000006963   -0.000005666
 106   H   :   -0.000007146    0.000000410    0.000000126
 107   H   :    0.000001862    0.000005366    0.000003765
 108   H   :   -0.000004962    0.000007805   -0.000000265
 109   H   :   -0.000005223   -0.000010654    0.000005322
 110   H   :    0.000003372    0.000008489   -0.000004457
 111   H   :    0.000001991    0.000001681   -0.000001751
 112   H   :    0.000011265    0.000013170    0.000006716
 113   H   :   -0.000003506    0.000002022   -0.000004931
 114   H   :   -0.000008880    0.000002754   -0.000000607
 115   H   :    0.000002221   -0.000005207    0.000003123
 116   H   :    0.000001647    0.000004277    0.000004852
 117   H   :   -0.000001714    0.000002643    0.000008708
 118   H   :   -0.000000875   -0.000004674   -0.000000062
 119   H   :   -0.000002797   -0.000012454   -0.000005797
 120   H   :    0.000005085   -0.000002769   -0.000008597
 121   H   :    0.000000476   -0.000000616    0.000003327
 122   H   :   -0.000002911   -0.000005618   -0.000002903
 123   H   :   -0.000008000   -0.000012548   -0.000000027
 124   H   :   -0.000000476    0.000008499   -0.000000252
 125   H   :    0.000000963    0.000011218   -0.000003991
 126   H   :    0.000002437   -0.000003431   -0.000000919
 127   H   :    0.000000820   -0.000001468   -0.000002557
 128   H   :   -0.000001313   -0.000001887    0.000000420
 129   H   :    0.000000984    0.000000772   -0.000001162
 130   H   :   -0.000000394   -0.000002199   -0.000000487
 131   H   :    0.000000314    0.000001863   -0.000000043
 132   H   :    0.000003378   -0.000003830    0.000000120
 133   H   :    0.000000053    0.000002887    0.000003309
 134   H   :    0.000004015   -0.000002820    0.000000798
 135   C   :    0.000004851   -0.000009506   -0.000004045
 136   C   :   -0.000002301   -0.000001504    0.000008435
 137   H   :   -0.000002156    0.000000882   -0.000002711
 138   O   :    0.000098738    0.000003398   -0.000008501

Difference to translation invariance:
           :    0.0000029691    0.0000348040    0.0000730302

Difference to rotation invariance:
           :   -0.0002486095    0.0005817983    0.0027142814

Norm of the cartesian gradient     ...    0.0003529927
RMS gradient                       ...    0.0000173486
MAX gradient                       ...    0.0001070271

-------
TIMINGS
-------

Total SCF gradient time            ...      154.045 sec

One electron gradient       ....       1.988 sec  (  1.3%)
RI-J Coulomb gradient       ....       7.236 sec  (  4.7%)
COSX gradient               ....      94.463 sec  ( 61.3%)
XC gradient                 ....      40.663 sec  ( 26.4%)
CPCM gradient               ....       5.111 sec  (  3.3%)
   A-Matrix (El+Nuc)        ....       1.924 sec  (  1.2%)
   Potential                ....       3.187 sec  (  2.1%)

Maximum memory used throughout the entire SCFGRAD-calculation: 304.9 MB
------------------------------------------------------------------------------
                         ORCA GEOMETRY RELAXATION STEP
------------------------------------------------------------------------------

Reading the OPT-File                    .... done
Getting information on internals        .... done
Copying old internal coords+grads       .... done
Making the new internal coordinates     .... (new redundants).... done
Validating the new internal coordinates .... (new redundants).... done
Calculating the B-matrix                .... done
Calculating the G,G- and P matrices     .... done
Transforming gradient to internals      .... done
Projecting the internal gradient        .... done
Number of atoms                         .... 138
Number of internal coordinates          .... 717
Current Energy                          .... -2331.058823385 Eh
Current gradient norm                   ....     0.000352993 Eh/bohr
Maximum allowed component of the step   ....  0.300
Current trust radius                    ....  0.300
Updating the Hessian (BFGS)             .... done
Forming the augmented Hessian           .... done
Diagonalizing the augmented Hessian     .... done
Last element of RFO vector              ....  0.999770437
Lowest eigenvalues of augmented Hessian:
 -0.000003264  0.002316940  0.003635641  0.005182451  0.008675576
Length of the computed step             ....  0.021430926
The final length of the internal step   ....  0.021430926
Converting the step to cartesian space:
 Initial RMS(Int)=    0.0008003526
Transforming coordinates:
 Iter   0:  RMS(Cart)=    0.0113399688 RMS(Int)=    0.0008002406
 Iter   1:  RMS(Cart)=    0.0000154128 RMS(Int)=    0.0000024193
 Iter   2:  RMS(Cart)=    0.0000000435 RMS(Int)=    0.0000000060
done
Storing new coordinates                 .... done

                                .--------------------.
          ----------------------|Geometry convergence|-------------------------
          Item                value                   Tolerance       Converged
          ---------------------------------------------------------------------
          Energy change      -0.0000047050            0.0000002000      NO
          RMS gradient        0.0000169011            0.0000080000      NO
          MAX gradient        0.0001273018            0.0000300000      NO
          RMS step            0.0008003526            0.0001000000      NO
          MAX step            0.0042736554            0.0002000000      NO
          ........................................................
          Max(Bonds)      0.0001      Max(Angles)    0.03
          Max(Dihed)        0.24      Max(Improp)    0.00
          ---------------------------------------------------------------------

The optimization has not yet converged - more geometry cycles are needed


    ---------------------------------------------------------------------------
                         Redundant Internal Coordinates
                            (Angstroem and degrees)

        Definition                    Value    dE/dq     Step     New-Value
    ----------------------------------------------------------------------------
     1. B(C   1,C   0)                1.4208  0.000009 -0.0000    1.4208   
     2. B(C   2,C   1)                1.4437 -0.000023  0.0000    1.4438   
     3. B(C   3,C   2)                1.4211 -0.000002 -0.0000    1.4211   
     4. B(C   4,C   2)                1.4551  0.000012 -0.0000    1.4551   
     5. B(C   5,C   4)                1.4229 -0.000020  0.0000    1.4229   
     6. B(C   6,C   5)                1.5259  0.000041 -0.0001    1.5258   
     7. B(C   7,C   6)                1.5151  0.000016 -0.0000    1.5151   
     8. B(C   8,C   7)                1.3456  0.000050 -0.0000    1.3456   
     9. B(C   9,C   8)                1.5137 -0.000008  0.0000    1.5137   
    10. B(C  10,C   8)                1.5220 -0.000013 -0.0000    1.5220   
    11. B(C  11,C  10)                1.5555  0.000016 -0.0000    1.5555   
    12. B(C  12,C  11)                1.5065 -0.000006  0.0000    1.5065   
    13. B(C  13,C  12)                1.3454 -0.000004  0.0000    1.3454   
    14. B(C  14,C  13)                1.5118 -0.000014  0.0000    1.5118   
    15. B(C  15,C  13)                1.5234 -0.000012  0.0001    1.5234   
    16. B(C  16,C  15)                1.5569  0.000018 -0.0000    1.5568   
    17. B(C  17,C  16)                1.5069  0.000012 -0.0000    1.5069   
    18. B(C  18,C  17)                1.3456  0.000018 -0.0000    1.3456   
    19. B(C  19,C  18)                1.5117 -0.000003  0.0000    1.5117   
    20. B(C  20,C  18)                1.5231 -0.000023  0.0001    1.5232   
    21. B(C  21,C  20)                1.5569  0.000028 -0.0001    1.5568   
    22. B(C  22,C  21)                1.5069  0.000002  0.0000    1.5069   
    23. B(C  23,C  22)                1.3456  0.000010 -0.0000    1.3456   
    24. B(C  24,C  23)                1.5117 -0.000004  0.0000    1.5117   
    25. B(C  25,C  23)                1.5232 -0.000009  0.0000    1.5233   
    26. B(C  26,C  25)                1.5568  0.000004 -0.0000    1.5568   
    27. B(C  27,C  26)                1.5069 -0.000000  0.0000    1.5069   
    28. B(C  28,C  27)                1.3456 -0.000013  0.0000    1.3456   
    29. B(C  29,C  28)                1.5117 -0.000007  0.0000    1.5117   
    30. B(C  30,C  28)                1.5231 -0.000003  0.0001    1.5232   
    31. B(C  31,C  30)                1.5567  0.000020 -0.0001    1.5567   
    32. B(C  32,C  31)                1.5070 -0.000003  0.0000    1.5070   
    33. B(C  33,C  32)                1.3456  0.000013 -0.0000    1.3456   
    34. B(C  34,C  33)                1.5117 -0.000002  0.0000    1.5118   
    35. B(C  35,C  33)                1.5230 -0.000011  0.0000    1.5231   
    36. B(C  36,C  35)                1.5569 -0.000008  0.0000    1.5569   
    37. B(C  37,C  36)                1.5071 -0.000013  0.0000    1.5071   
    38. B(C  38,C  37)                1.3455 -0.000014  0.0000    1.3455   
    39. B(C  39,C  38)                1.5118 -0.000012  0.0000    1.5118   
    40. B(C  40,C  38)                1.5227 -0.000012  0.0001    1.5227   
    41. B(C  41,C  40)                1.5569 -0.000023  0.0000    1.5570   
    42. B(C  42,C  41)                1.5074 -0.000015  0.0000    1.5075   
    43. B(C  43,C  42)                1.3459 -0.000005  0.0000    1.3459   
    44. B(C  44,C  43)                1.5210  0.000006 -0.0000    1.5210   
    45. B(C  45,C  44)                1.5551  0.000008 -0.0000    1.5550   
    46. B(C  46,C  45)                1.5066 -0.000002 -0.0000    1.5066   
    47. B(C  47,C  46)                1.3447 -0.000010  0.0000    1.3448   
    48. B(C  48,C  47)                1.5109 -0.000004  0.0000    1.5109   
    49. B(C  49,C  47)                1.5126  0.000001  0.0000    1.5126   
    50. B(C  50,C  43)                1.5113 -0.000006  0.0000    1.5113   
    51. B(C  51,C   5)                1.4308  0.000039 -0.0000    1.4308   
    52. B(C  52,C  51)                1.4250  0.000017 -0.0001    1.4249   
    53. B(C  52,C   1)                1.4557 -0.000017  0.0000    1.4557   
    54. B(O  54,C  52)                1.3064 -0.000008 -0.0000    1.3064   
    55. B(C  55,C  51)                1.5162 -0.000008  0.0000    1.5162   
    56. B(H  56,C  55)                1.1005  0.000017 -0.0000    1.1005   
    57. B(H  57,C   0)                1.0880 -0.000006  0.0000    1.0880   
    58. B(H  58,C  55)                1.1026 -0.000008  0.0000    1.1026   
    59. B(H  59,C   3)                1.0880  0.000002  0.0000    1.0880   
    60. B(H  60,C  55)                1.0939  0.000002 -0.0000    1.0939   
    61. B(H  61,C   6)                1.1009 -0.000018  0.0000    1.1010   
    62. B(H  62,C   6)                1.0936  0.000042 -0.0001    1.0935   
    63. B(H  63,C   7)                1.0929  0.000010 -0.0000    1.0929   
    64. B(H  64,C   9)                1.0962 -0.000001  0.0000    1.0962   
    65. B(H  65,C   9)                1.0993 -0.000009  0.0000    1.0993   
    66. B(H  66,C   9)                1.1006  0.000004 -0.0000    1.1006   
    67. B(H  67,C  10)                1.0964 -0.000035  0.0001    1.0965   
    68. B(H  68,C  10)                1.0989  0.000003 -0.0000    1.0989   
    69. B(H  69,C  11)                1.0999 -0.000000 -0.0000    1.0999   
    70. B(H  70,C  11)                1.0961  0.000004 -0.0000    1.0961   
    71. B(H  71,C  12)                1.0925 -0.000000  0.0000    1.0925   
    72. B(H  72,C  14)                1.0932  0.000002 -0.0000    1.0932   
    73. B(H  73,C  14)                1.0978 -0.000011  0.0000    1.0978   
    74. B(H  74,C  14)                1.0998  0.000005 -0.0000    1.0998   
    75. B(H  75,C  15)                1.0977 -0.000002  0.0000    1.0978   
    76. B(H  76,C  15)                1.0985  0.000000 -0.0000    1.0985   
    77. B(H  77,C  16)                1.1002 -0.000009  0.0000    1.1002   
    78. B(H  78,C  16)                1.0959  0.000005 -0.0000    1.0959   
    79. B(H  79,C  17)                1.0922  0.000000  0.0000    1.0922   
    80. B(H  80,C  19)                1.0932 -0.000001 -0.0000    1.0932   
    81. B(H  81,C  19)                1.0977 -0.000004  0.0000    1.0978   
    82. B(H  82,C  19)                1.0998  0.000002 -0.0000    1.0998   
    83. B(H  83,C  20)                1.0977 -0.000004  0.0000    1.0977   
    84. B(H  84,C  20)                1.0985  0.000001 -0.0000    1.0985   
    85. B(H  85,C  21)                1.1002 -0.000010  0.0000    1.1002   
    86. B(H  86,C  21)                1.0958  0.000001 -0.0000    1.0958   
    87. B(H  87,C  22)                1.0921  0.000001  0.0000    1.0921   
    88. B(H  88,C  24)                1.0932 -0.000000 -0.0000    1.0932   
    89. B(H  89,C  24)                1.0977 -0.000002  0.0000    1.0977   
    90. B(H  90,C  24)                1.0997  0.000005 -0.0000    1.0997   
    91. B(H  91,C  25)                1.0977  0.000001  0.0000    1.0977   
    92. B(H  92,C  25)                1.0984 -0.000000  0.0000    1.0984   
    93. B(H  93,C  26)                1.1002 -0.000005  0.0000    1.1002   
    94. B(H  94,C  26)                1.0958  0.000003  0.0000    1.0958   
    95. B(H  95,C  27)                1.0922  0.000003 -0.0000    1.0922   
    96. B(H  96,C  29)                1.0932  0.000005 -0.0000    1.0932   
    97. B(H  97,C  29)                1.0978 -0.000003  0.0000    1.0978   
    98. B(H  98,C  29)                1.0998  0.000000 -0.0000    1.0998   
    99. B(H  99,C  30)                1.0977 -0.000003  0.0000    1.0977   
   100. B(H 100,C  30)                1.0984 -0.000004  0.0000    1.0984   
   101. B(H 101,C  31)                1.1002  0.000002 -0.0000    1.1002   
   102. B(H 102,C  31)                1.0958 -0.000003 -0.0000    1.0958   
   103. B(H 103,C  32)                1.0922  0.000001  0.0000    1.0922   
   104. B(H 104,C  34)                1.0932 -0.000003 -0.0000    1.0931   
   105. B(H 105,C  34)                1.0977  0.000005  0.0000    1.0977   
   106. B(H 106,C  34)                1.0998  0.000004 -0.0000    1.0998   
   107. B(H 107,C  35)                1.0977 -0.000001  0.0000    1.0977   
   108. B(H 108,C  35)                1.0985 -0.000003  0.0000    1.0985   
   109. B(H 109,C  36)                1.1001 -0.000003  0.0000    1.1001   
   110. B(H 110,C  36)                1.0958  0.000002  0.0000    1.0958   
   111. B(H 111,C  37)                1.0922  0.000006 -0.0000    1.0922   
   112. B(H 112,C  39)                1.0932  0.000003 -0.0000    1.0932   
   113. B(H 113,C  39)                1.0975  0.000009 -0.0000    1.0974   
   114. B(H 114,C  39)                1.0998  0.000002 -0.0000    1.0998   
   115. B(H 115,C  40)                1.0977 -0.000000  0.0000    1.0977   
   116. B(H 116,C  40)                1.0985 -0.000003  0.0000    1.0985   
   117. B(H 117,C  41)                1.1000 -0.000003  0.0000    1.1000   
   118. B(H 118,C  41)                1.0960  0.000002 -0.0000    1.0960   
   119. B(H 119,C  42)                1.0920  0.000006 -0.0000    1.0920   
   120. B(H 120,C  44)                1.0999 -0.000002  0.0000    1.0999   
   121. B(H 121,C  44)                1.0972 -0.000000  0.0000    1.0972   
   122. B(H 122,C  45)                1.1018 -0.000006  0.0000    1.1018   
   123. B(H 123,C  45)                1.0953  0.000002 -0.0000    1.0953   
   124. B(H 124,C  46)                1.0931 -0.000003  0.0000    1.0931   
   125. B(H 125,C  48)                1.0928  0.000003 -0.0000    1.0928   
   126. B(H 126,C  48)                1.0993 -0.000001  0.0000    1.0993   
   127. B(H 127,C  48)                1.0996 -0.000001  0.0000    1.0996   
   128. B(H 128,C  49)                1.0953 -0.000001  0.0000    1.0953   
   129. B(H 129,C  49)                1.0998 -0.000002  0.0000    1.0998   
   130. B(H 130,C  49)                1.0997 -0.000002  0.0000    1.0997   
   131. B(H 131,C  50)                1.0933  0.000003 -0.0000    1.0933   
   132. B(H 132,C  50)                1.0996 -0.000003  0.0000    1.0996   
   133. B(H 133,C  50)                1.0972 -0.000003  0.0000    1.0972   
   134. B(C 134,C   3)                1.3830  0.000000 -0.0000    1.3830   
   135. B(C 135,C 134)                1.4212  0.000005  0.0000    1.4212   
   136. B(C 135,H  53)                1.0893 -0.000001  0.0000    1.0893   
   137. B(C 135,C   0)                1.3830 -0.000007  0.0000    1.3830   
   138. B(H 136,C 134)                1.0893  0.000000  0.0000    1.0893   
   139. B(O 137,C   4)                1.3081 -0.000072  0.0001    1.3081   
   140. A(C   1,C   0,H  57)          116.69 -0.000012    0.00    116.70   
   141. A(C   1,C   0,C 135)          122.32 -0.000003    0.00    122.32   
   142. A(H  57,C   0,C 135)          120.98  0.000015   -0.00    120.98   
   143. A(C   0,C   1,C  52)          119.84  0.000019   -0.00    119.83   
   144. A(C   2,C   1,C  52)          122.01 -0.000020    0.01    122.02   
   145. A(C   0,C   1,C   2)          118.15  0.000000   -0.00    118.15   
   146. A(C   3,C   2,C   4)          119.94 -0.000033    0.01    119.95   
   147. A(C   1,C   2,C   3)          118.17  0.000010   -0.00    118.17   
   148. A(C   1,C   2,C   4)          121.89  0.000022   -0.01    121.88   
   149. A(C   2,C   3,C 134)          122.29 -0.000010    0.00    122.29   
   150. A(H  59,C   3,C 134)          120.95  0.000008   -0.00    120.95   
   151. A(C   2,C   3,H  59)          116.76  0.000002   -0.00    116.76   
   152. A(C   2,C   4,C   5)          114.99  0.000019   -0.00    114.99   
   153. A(C   2,C   4,O 137)          120.79 -0.000076    0.02    120.81   
   154. A(C   5,C   4,O 137)          124.21  0.000056   -0.01    124.20   
   155. A(C   4,C   5,C  51)          123.20 -0.000049    0.01    123.21   
   156. A(C   4,C   5,C   6)          116.56  0.000127   -0.02    116.54   
   157. A(C   6,C   5,C  51)          120.24 -0.000079    0.01    120.25   
   158. A(C   7,C   6,H  62)          109.73 -0.000003   -0.02    109.71   
   159. A(C   5,C   6,H  62)          108.20  0.000010   -0.01    108.20   
   160. A(C   5,C   6,H  61)          110.02 -0.000080    0.03    110.05   
   161. A(H  61,C   6,H  62)          107.25  0.000005    0.00    107.26   
   162. A(C   5,C   6,C   7)          113.39  0.000092   -0.02    113.36   
   163. A(C   7,C   6,H  61)          108.08 -0.000028    0.02    108.10   
   164. A(C   8,C   7,H  63)          117.16 -0.000045    0.01    117.18   
   165. A(C   6,C   7,C   8)          128.19  0.000111   -0.02    128.16   
   166. A(C   6,C   7,H  63)          114.63 -0.000065    0.01    114.64   
   167. A(C   9,C   8,C  10)          116.07  0.000004   -0.00    116.06   
   168. A(C   7,C   8,C   9)          120.80 -0.000038    0.01    120.81   
   169. A(C   7,C   8,C  10)          123.12  0.000034   -0.00    123.12   
   170. A(C   8,C   9,H  64)          111.87 -0.000012   -0.00    111.87   
   171. A(C   8,C   9,H  66)          111.06 -0.000023    0.01    111.08   
   172. A(C   8,C   9,H  65)          111.50  0.000038   -0.01    111.49   
   173. A(H  64,C   9,H  65)          108.09 -0.000004   -0.00    108.09   
   174. A(H  64,C   9,H  66)          107.96  0.000004    0.00    107.96   
   175. A(H  65,C   9,H  66)          106.10 -0.000003    0.00    106.10   
   176. A(C   8,C  10,C  11)          115.37  0.000002   -0.01    115.36   
   177. A(C   8,C  10,H  68)          109.15 -0.000003   -0.01    109.15   
   178. A(C  11,C  10,H  68)          108.09  0.000015   -0.00    108.09   
   179. A(C   8,C  10,H  67)          108.82  0.000012    0.01    108.83   
   180. A(H  67,C  10,H  68)          107.02 -0.000011    0.01    107.02   
   181. A(C  11,C  10,H  67)          108.07 -0.000015    0.01    108.08   
   182. A(C  12,C  11,H  70)          111.00 -0.000011    0.01    111.00   
   183. A(C  12,C  11,H  69)          108.73  0.000007   -0.01    108.72   
   184. A(H  69,C  11,H  70)          106.42  0.000004    0.00    106.42   
   185. A(C  10,C  11,C  12)          114.51  0.000026   -0.01    114.50   
   186. A(C  10,C  11,H  70)          108.08 -0.000004    0.01    108.09   
   187. A(C  10,C  11,H  69)          107.76 -0.000023   -0.00    107.75   
   188. A(C  11,C  12,H  71)          114.32 -0.000018    0.00    114.33   
   189. A(C  11,C  12,C  13)          128.86  0.000030   -0.00    128.86   
   190. A(C  13,C  12,H  71)          116.81 -0.000013   -0.00    116.81   
   191. A(C  14,C  13,C  15)          115.56  0.000042   -0.01    115.55   
   192. A(C  12,C  13,C  14)          124.72 -0.000009    0.01    124.73   
   193. A(C  12,C  13,C  15)          119.71 -0.000034   -0.00    119.71   
   194. A(H  72,C  14,H  73)          108.01  0.000002   -0.00    108.01   
   195. A(C  13,C  14,H  74)          110.27 -0.000015    0.01    110.28   
   196. A(C  13,C  14,H  72)          113.31 -0.000008    0.00    113.32   
   197. A(C  13,C  14,H  73)          110.86  0.000016   -0.02    110.84   
   198. A(H  73,C  14,H  74)          106.19  0.000001    0.00    106.19   
   199. A(H  72,C  14,H  74)          107.90  0.000004    0.00    107.90   
   200. A(C  16,C  15,H  75)          107.03 -0.000004    0.01    107.04   
   201. A(C  13,C  15,H  76)          109.70  0.000018   -0.00    109.70   
   202. A(C  13,C  15,H  75)          109.37 -0.000019    0.00    109.37   
   203. A(C  16,C  15,H  76)          108.47 -0.000022    0.00    108.47   
   204. A(C  13,C  15,C  16)          115.11  0.000020   -0.01    115.10   
   205. A(H  75,C  15,H  76)          106.83  0.000006   -0.00    106.83   
   206. A(C  15,C  16,H  77)          107.38 -0.000021    0.00    107.38   
   207. A(C  17,C  16,H  77)          108.70 -0.000005    0.00    108.70   
   208. A(C  15,C  16,C  17)          115.25  0.000057   -0.02    115.23   
   209. A(H  77,C  16,H  78)          106.47  0.000011    0.00    106.47   
   210. A(C  17,C  16,H  78)          110.91 -0.000018   -0.00    110.91   
   211. A(C  15,C  16,H  78)          107.73 -0.000027    0.01    107.74   
   212. A(C  18,C  17,H  79)          116.88  0.000025    0.01    116.88   
   213. A(C  16,C  17,H  79)          114.57  0.000016    0.00    114.57   
   214. A(C  16,C  17,C  18)          128.55 -0.000040   -0.01    128.55   
   215. A(C  19,C  18,C  20)          115.57  0.000017   -0.02    115.55   
   216. A(C  17,C  18,C  20)          119.77  0.000044    0.01    119.77   
   217. A(C  17,C  18,C  19)          124.66 -0.000061    0.01    124.67   
   218. A(H  81,C  19,H  82)          106.19 -0.000014    0.00    106.20   
   219. A(H  80,C  19,H  82)          107.94  0.000008    0.00    107.94   
   220. A(C  18,C  19,H  82)          110.25 -0.000010    0.00    110.26   
   221. A(C  18,C  19,H  81)          110.82  0.000046   -0.03    110.79   
   222. A(C  18,C  19,H  80)          113.35 -0.000022    0.01    113.36   
   223. A(H  80,C  19,H  81)          107.99 -0.000009    0.01    108.00   
   224. A(C  18,C  20,H  83)          109.38  0.000002    0.01    109.39   
   225. A(C  18,C  20,C  21)          115.12  0.000020   -0.01    115.11   
   226. A(H  83,C  20,H  84)          106.84  0.000009   -0.00    106.84   
   227. A(C  21,C  20,H  84)          108.48 -0.000011   -0.00    108.48   
   228. A(C  18,C  20,H  84)          109.65 -0.000006   -0.01    109.64   
   229. A(C  21,C  20,H  83)          107.03 -0.000015    0.02    107.05   
   230. A(C  20,C  21,C  22)          115.26  0.000041   -0.03    115.23   
   231. A(H  85,C  21,H  86)          106.46  0.000010    0.00    106.47   
   232. A(C  22,C  21,H  86)          110.91 -0.000013    0.01    110.92   
   233. A(C  20,C  21,H  86)          107.71 -0.000010    0.01    107.73   
   234. A(C  22,C  21,H  85)          108.71 -0.000004   -0.00    108.71   
   235. A(C  20,C  21,H  85)          107.38 -0.000025    0.01    107.39   
   236. A(C  21,C  22,C  23)          128.58  0.000005    0.01    128.59   
   237. A(C  23,C  22,H  87)          116.83 -0.000019    0.00    116.84   
   238. A(C  21,C  22,H  87)          114.59  0.000013   -0.02    114.57   
   239. A(C  22,C  23,C  25)          119.73 -0.000025    0.00    119.73   
   240. A(C  24,C  23,C  25)          115.58  0.000034   -0.01    115.57   
   241. A(C  22,C  23,C  24)          124.68 -0.000009    0.01    124.69   
   242. A(H  89,C  24,H  90)          106.19 -0.000006   -0.00    106.19   
   243. A(H  88,C  24,H  90)          107.95  0.000009   -0.00    107.95   
   244. A(H  88,C  24,H  89)          107.98 -0.000008    0.00    107.98   
   245. A(C  23,C  24,H  90)          110.23 -0.000011    0.00    110.24   
   246. A(C  23,C  24,H  89)          110.84  0.000027   -0.01    110.83   
   247. A(C  23,C  24,H  88)          113.35 -0.000011    0.00    113.35   
   248. A(C  23,C  25,C  26)          115.21  0.000038   -0.02    115.20   
   249. A(C  23,C  25,H  92)          109.64  0.000009   -0.00    109.63   
   250. A(C  26,C  25,H  92)          108.44 -0.000027    0.01    108.45   
   251. A(C  26,C  25,H  91)          107.03  0.000000    0.00    107.03   
   252. A(C  23,C  25,H  91)          109.33 -0.000029    0.01    109.34   
   253. A(H  91,C  25,H  92)          106.84  0.000007    0.00    106.84   
   254. A(C  25,C  26,C  27)          115.25  0.000005    0.01    115.26   
   255. A(H  93,C  26,H  94)          106.47  0.000001   -0.00    106.47   
   256. A(C  25,C  26,H  94)          107.67 -0.000008    0.01    107.68   
   257. A(C  27,C  26,H  93)          108.76  0.000017   -0.01    108.74   
   258. A(C  25,C  26,H  93)          107.43 -0.000011   -0.00    107.42   
   259. A(C  27,C  26,H  94)          110.87 -0.000005    0.00    110.87   
   260. A(C  28,C  27,H  95)          116.84  0.000012    0.00    116.84   
   261. A(C  26,C  27,H  95)          114.61 -0.000002    0.01    114.62   
   262. A(C  26,C  27,C  28)          128.55 -0.000010   -0.01    128.54   
   263. A(C  29,C  28,C  30)          115.50 -0.000030   -0.00    115.50   
   264. A(C  27,C  28,C  30)          119.77  0.000037   -0.00    119.77   
   265. A(C  27,C  28,C  29)          124.72 -0.000007    0.01    124.73   
   266. A(H  96,C  29,H  98)          107.95 -0.000003    0.00    107.95   
   267. A(H  97,C  29,H  98)          106.20  0.000001    0.00    106.21   
   268. A(C  28,C  29,H  98)          110.23 -0.000009    0.01    110.24   
   269. A(H  96,C  29,H  97)          107.99 -0.000002    0.00    108.00   
   270. A(C  28,C  29,H  97)          110.77  0.000002   -0.02    110.75   
   271. A(C  28,C  29,H  96)          113.39  0.000010    0.00    113.39   
   272. A(H  99,C  30,H 100)          106.85  0.000003   -0.00    106.85   
   273. A(C  28,C  30,H 100)          109.63 -0.000000   -0.00    109.63   
   274. A(C  31,C  30,H 100)          108.46 -0.000007    0.00    108.46   
   275. A(C  31,C  30,H  99)          107.06 -0.000008    0.01    107.07   
   276. A(C  28,C  30,H  99)          109.40  0.000010   -0.00    109.40   
   277. A(C  28,C  30,C  31)          115.11  0.000002   -0.01    115.10   
   278. A(C  32,C  31,H 102)          110.90 -0.000007   -0.00    110.90   
   279. A(H 101,C  31,H 102)          106.46  0.000007    0.00    106.47   
   280. A(C  30,C  31,H 102)          107.70 -0.000011    0.01    107.71   
   281. A(C  32,C  31,H 101)          108.68 -0.000006    0.00    108.68   
   282. A(C  30,C  31,H 101)          107.41 -0.000015    0.01    107.42   
   283. A(C  30,C  31,C  32)          115.28  0.000030   -0.02    115.26   
   284. A(C  33,C  32,H 103)          116.88  0.000013    0.00    116.88   
   285. A(C  31,C  32,H 103)          114.58 -0.000005   -0.00    114.58   
   286. A(C  31,C  32,C  33)          128.54 -0.000007   -0.00    128.54   
   287. A(C  34,C  33,C  35)          115.53  0.000000   -0.00    115.53   
   288. A(C  32,C  33,C  35)          119.79  0.000020   -0.00    119.79   
   289. A(C  32,C  33,C  34)          124.67 -0.000021    0.00    124.67   
   290. A(H 104,C  34,H 106)          107.95  0.000003    0.00    107.95   
   291. A(H 105,C  34,H 106)          106.20 -0.000002   -0.00    106.20   
   292. A(C  33,C  34,H 106)          110.26  0.000005    0.00    110.26   
   293. A(H 104,C  34,H 105)          108.00  0.000004   -0.00    108.00   
   294. A(C  33,C  34,H 105)          110.78  0.000006   -0.01    110.77   
   295. A(C  33,C  34,H 104)          113.36 -0.000016    0.00    113.36   
   296. A(C  33,C  35,H 108)          109.60  0.000004   -0.00    109.59   
   297. A(H 107,C  35,H 108)          106.84 -0.000000    0.00    106.84   
   298. A(C  36,C  35,H 108)          108.41 -0.000006   -0.00    108.41   
   299. A(C  36,C  35,H 107)          107.06  0.000006    0.01    107.06   
   300. A(C  33,C  35,H 107)          109.37  0.000000   -0.00    109.37   
   301. A(C  33,C  35,C  36)          115.22 -0.000003    0.00    115.22   
   302. A(H 109,C  36,H 110)          106.46 -0.000005   -0.00    106.46   
   303. A(C  37,C  36,H 110)          110.88  0.000009   -0.00    110.88   
   304. A(C  35,C  36,H 110)          107.66  0.000017   -0.00    107.65   
   305. A(C  37,C  36,H 109)          108.71  0.000021   -0.00    108.70   
   306. A(C  35,C  36,H 109)          107.46 -0.000006    0.01    107.46   
   307. A(C  35,C  36,C  37)          115.28 -0.000035    0.00    115.28   
   308. A(C  38,C  37,H 111)          116.87  0.000002    0.00    116.87   
   309. A(C  36,C  37,H 111)          114.62 -0.000024    0.01    114.62   
   310. A(C  36,C  37,C  38)          128.51  0.000022   -0.01    128.50   
   311. A(C  39,C  38,C  40)          115.46 -0.000022    0.00    115.46   
   312. A(C  37,C  38,C  40)          119.84  0.000012   -0.00    119.84   
   313. A(C  37,C  38,C  39)          124.70  0.000011    0.00    124.70   
   314. A(H 112,C  39,H 114)          107.95 -0.000001    0.00    107.95   
   315. A(H 112,C  39,H 113)          108.05 -0.000005    0.00    108.05   
   316. A(H 113,C  39,H 114)          106.22  0.000000    0.00    106.22   
   317. A(C  38,C  39,H 114)          110.24 -0.000009    0.00    110.24   
   318. A(C  38,C  39,H 113)          110.71  0.000003   -0.01    110.70   
   319. A(C  38,C  39,H 112)          113.38  0.000010   -0.00    113.38   
   320. A(H 115,C  40,H 116)          106.85  0.000002   -0.00    106.85   
   321. A(C  41,C  40,H 116)          108.42 -0.000012    0.01    108.43   
   322. A(C  38,C  40,H 116)          109.57  0.000002    0.00    109.57   
   323. A(C  41,C  40,H 115)          107.11  0.000002    0.00    107.11   
   324. A(C  38,C  40,H 115)          109.44  0.000004   -0.00    109.44   
   325. A(C  38,C  40,C  41)          115.11  0.000001   -0.01    115.11   
   326. A(C  42,C  41,H 118)          110.98  0.000016   -0.01    110.97   
   327. A(H 117,C  41,H 118)          106.45  0.000000   -0.00    106.45   
   328. A(C  40,C  41,H 118)          107.68 -0.000004    0.01    107.69   
   329. A(C  42,C  41,H 117)          108.60  0.000006   -0.00    108.59   
   330. A(C  40,C  41,H 117)          107.47  0.000008   -0.00    107.46   
   331. A(C  40,C  41,C  42)          115.26 -0.000024    0.00    115.26   
   332. A(C  43,C  42,H 119)          116.88  0.000001    0.00    116.88   
   333. A(C  41,C  42,H 119)          114.60 -0.000005    0.00    114.60   
   334. A(C  41,C  42,C  43)          128.52  0.000004   -0.00    128.52   
   335. A(C  44,C  43,C  50)          115.87  0.000005   -0.00    115.87   
   336. A(C  42,C  43,C  50)          124.51 -0.000007   -0.00    124.51   
   337. A(C  42,C  43,C  44)          119.62  0.000002    0.00    119.62   
   338. A(H 120,C  44,H 121)          106.67  0.000001    0.00    106.68   
   339. A(C  45,C  44,H 121)          107.22  0.000000   -0.00    107.21   
   340. A(C  43,C  44,H 121)          109.12 -0.000006    0.00    109.12   
   341. A(C  45,C  44,H 120)          108.56 -0.000006   -0.00    108.56   
   342. A(C  43,C  44,H 120)          109.75 -0.000003    0.00    109.75   
   343. A(C  43,C  44,C  45)          115.17  0.000013   -0.00    115.16   
   344. A(C  46,C  45,H 123)          111.55  0.000002   -0.00    111.55   
   345. A(H 122,C  45,H 123)          106.34  0.000002    0.00    106.34   
   346. A(C  44,C  45,H 123)          108.64  0.000002   -0.00    108.64   
   347. A(C  46,C  45,H 122)          108.20 -0.000006    0.00    108.20   
   348. A(C  44,C  45,H 122)          106.64 -0.000002    0.00    106.64   
   349. A(C  44,C  45,C  46)          115.01  0.000002    0.00    115.01   
   350. A(C  47,C  46,H 124)          117.03  0.000002   -0.00    117.03   
   351. A(C  45,C  46,H 124)          114.06 -0.000007    0.00    114.06   
   352. A(C  45,C  46,C  47)          128.90  0.000005   -0.00    128.90   
   353. A(C  48,C  47,C  49)          114.28 -0.000000    0.00    114.28   
   354. A(C  46,C  47,C  49)          120.69  0.000003   -0.00    120.69   
   355. A(C  46,C  47,C  48)          125.04 -0.000003   -0.00    125.04   
   356. A(H 125,C  48,H 127)          107.93  0.000002   -0.00    107.93   
   357. A(H 126,C  48,H 127)          106.26  0.000001   -0.00    106.26   
   358. A(C  47,C  48,H 127)          110.52  0.000000    0.00    110.52   
   359. A(H 125,C  48,H 126)          107.99 -0.000002    0.00    107.99   
   360. A(C  47,C  48,H 126)          110.45 -0.000001    0.00    110.45   
   361. A(C  47,C  48,H 125)          113.39 -0.000000   -0.00    113.39   
   362. A(H 129,C  49,H 130)          106.28 -0.000001   -0.00    106.28   
   363. A(H 128,C  49,H 130)          108.20  0.000002   -0.00    108.20   
   364. A(C  47,C  49,H 130)          111.03  0.000001    0.00    111.03   
   365. A(H 128,C  49,H 129)          108.15  0.000000    0.00    108.15   
   366. A(C  47,C  49,H 129)          111.01  0.000001   -0.00    111.01   
   367. A(C  47,C  49,H 128)          111.94 -0.000003   -0.00    111.94   
   368. A(H 132,C  50,H 133)          106.39  0.000000   -0.00    106.39   
   369. A(H 131,C  50,H 133)          108.26  0.000001    0.00    108.26   
   370. A(C  43,C  50,H 133)          110.78 -0.000000   -0.00    110.78   
   371. A(H 131,C  50,H 132)          107.80  0.000002    0.00    107.80   
   372. A(C  43,C  50,H 132)          110.15  0.000001   -0.00    110.15   
   373. A(C  43,C  50,H 131)          113.18 -0.000003    0.00    113.18   
   374. A(C  52,C  51,C  55)          116.55 -0.000050    0.02    116.56   
   375. A(C   5,C  51,C  55)          120.54  0.000027   -0.01    120.53   
   376. A(C   5,C  51,C  52)          122.91  0.000023   -0.01    122.90   
   377. A(C  51,C  52,O  54)          124.06 -0.000005    0.00    124.06   
   378. A(C   1,C  52,O  54)          120.95  0.000002   -0.00    120.95   
   379. A(C   1,C  52,C  51)          114.99  0.000003   -0.00    114.99   
   380. A(H  58,C  55,H  60)          107.77  0.000013    0.00    107.77   
   381. A(H  56,C  55,H  60)          108.27 -0.000000    0.01    108.27   
   382. A(C  51,C  55,H  60)          108.06 -0.000030    0.01    108.07   
   383. A(H  56,C  55,H  58)          105.91 -0.000009    0.00    105.91   
   384. A(C  51,C  55,H  58)          113.10  0.000009   -0.00    113.10   
   385. A(C  51,C  55,H  56)          113.50  0.000018   -0.01    113.49   
   386. A(C 135,C 134,H 136)          120.03  0.000001    0.00    120.04   
   387. A(C   3,C 134,H 136)          120.42 -0.000004    0.00    120.42   
   388. A(C   3,C 134,C 135)          119.55  0.000004   -0.00    119.54   
   389. A(H  53,C 135,C 134)          120.03  0.000001   -0.00    120.03   
   390. A(C   0,C 135,C 134)          119.53 -0.000002    0.00    119.53   
   391. A(C   0,C 135,H  53)          120.44  0.000001   -0.00    120.44   
   392. D(C  52,C   1,C   0,C 135)    179.60 -0.000006    0.03    179.63   
   393. D(C   2,C   1,C   0,H  57)   -179.89  0.000003   -0.01   -179.89   
   394. D(C  52,C   1,C   0,H  57)     -0.26 -0.000003    0.01     -0.25   
   395. D(C   2,C   1,C   0,C 135)     -0.03 -0.000001    0.01     -0.02   
   396. D(C   3,C   2,C   1,C   0)     -0.07  0.000002   -0.01     -0.08   
   397. D(C   4,C   2,C   1,C   0)    179.96 -0.000002   -0.01    179.95   
   398. D(C   4,C   2,C   1,C  52)      0.34  0.000004   -0.03      0.31   
   399. D(C   3,C   2,C   1,C  52)   -179.68  0.000007   -0.03   -179.72   
   400. D(H  59,C   3,C   2,C   1)   -179.99 -0.000000    0.00   -179.99   
   401. D(C 134,C   3,C   2,C   4)   -179.88  0.000003    0.01   -179.87   
   402. D(C 134,C   3,C   2,C   1)      0.15 -0.000000    0.01      0.16   
   403. D(H  59,C   3,C   2,C   4)     -0.02  0.000003    0.00     -0.02   
   404. D(C   5,C   4,C   2,C   1)     -0.78 -0.000036    0.07     -0.70   
   405. D(O 137,C   4,C   2,C   1)   -179.81  0.000026   -0.01   -179.82   
   406. D(O 137,C   4,C   2,C   3)      0.22  0.000022   -0.01      0.21   
   407. D(C   5,C   4,C   2,C   3)    179.25 -0.000040    0.08    179.33   
   408. D(C   6,C   5,C   4,C   2)   -179.23  0.000054   -0.11   -179.34   
   409. D(C  51,C   5,C   4,O 137)    179.53 -0.000031    0.03    179.56   
   410. D(C  51,C   5,C   4,C   2)      0.54  0.000035   -0.06      0.48   
   411. D(C   6,C   5,C   4,O 137)     -0.24 -0.000012   -0.02     -0.26   
   412. D(H  62,C   6,C   5,C   4)     28.73  0.000010    0.10     28.83   
   413. D(H  61,C   6,C   5,C  51)    -34.17 -0.000005    0.07    -34.10   
   414. D(H  61,C   6,C   5,C   4)    145.61 -0.000023    0.12    145.73   
   415. D(C   7,C   6,C   5,C   4)    -93.23 -0.000054    0.14    -93.09   
   416. D(C   7,C   6,C   5,C  51)     86.99 -0.000036    0.09     87.09   
   417. D(H  62,C   6,C   5,C  51)   -151.05  0.000028    0.05   -151.00   
   418. D(H  63,C   7,C   6,H  61)     62.02 -0.000001    0.02     62.04   
   419. D(C   8,C   7,C   6,H  62)     -3.06  0.000015   -0.02     -3.08   
   420. D(C   8,C   7,C   6,H  61)   -119.71  0.000026   -0.03   -119.74   
   421. D(H  63,C   7,C   6,C   5)    -60.23  0.000060   -0.02    -60.24   
   422. D(C   8,C   7,C   6,C   5)    118.04  0.000087   -0.06    117.98   
   423. D(H  63,C   7,C   6,H  62)    178.67 -0.000012    0.02    178.69   
   424. D(C  10,C   8,C   7,H  63)    179.07  0.000026   -0.03    179.03   
   425. D(C  10,C   8,C   7,C   6)      0.83 -0.000001    0.01      0.85   
   426. D(C   9,C   8,C   7,C   6)   -177.80 -0.000008   -0.00   -177.80   
   427. D(C   9,C   8,C   7,H  63)      0.44  0.000019   -0.05      0.39   
   428. D(H  66,C   9,C   8,C   7)    118.14 -0.000009    0.06    118.20   
   429. D(H  66,C   9,C   8,C  10)    -60.58 -0.000016    0.05    -60.54   
   430. D(H  65,C   9,C   8,C  10)     57.53 -0.000011    0.05     57.57   
   431. D(H  65,C   9,C   8,C   7)   -123.75 -0.000004    0.06   -123.69   
   432. D(H  64,C   9,C   8,C   7)     -2.56  0.000010    0.05     -2.52   
   433. D(H  64,C   9,C   8,C  10)    178.72  0.000003    0.03    178.75   
   434. D(H  68,C  10,C   8,C   9)     21.84  0.000003   -0.04     21.80   
   435. D(H  68,C  10,C   8,C   7)   -156.85 -0.000004   -0.05   -156.91   
   436. D(H  67,C  10,C   8,C   9)    138.31 -0.000006   -0.03    138.28   
   437. D(C  11,C  10,C   8,C   9)   -100.07 -0.000015   -0.02   -100.09   
   438. D(C  11,C  10,C   8,C   7)     81.24 -0.000022   -0.04     81.20   
   439. D(H  67,C  10,C   8,C   7)    -40.38 -0.000013   -0.05    -40.43   
   440. D(H  70,C  11,C  10,H  68)     61.03 -0.000005    0.04     61.06   
   441. D(H  70,C  11,C  10,H  67)    -54.47  0.000009    0.03    -54.44   
   442. D(H  69,C  11,C  10,H  68)    175.66 -0.000014    0.04    175.70   
   443. D(H  69,C  11,C  10,C   8)    -61.86 -0.000006    0.03    -61.84   
   444. D(H  70,C  11,C  10,C   8)   -176.49  0.000003    0.02   -176.48   
   445. D(C  12,C  11,C  10,H  68)    -63.24 -0.000005    0.02    -63.22   
   446. D(H  69,C  11,C  10,H  67)     60.16 -0.000001    0.03     60.20   
   447. D(C  12,C  11,C  10,H  67)   -178.74  0.000008    0.01   -178.73   
   448. D(C  12,C  11,C  10,C   8)     59.24  0.000003    0.01     59.24   
   449. D(H  71,C  12,C  11,C  10)    -65.95  0.000010   -0.07    -66.02   
   450. D(H  71,C  12,C  11,H  69)     54.61  0.000002   -0.08     54.52   
   451. D(C  13,C  12,C  11,H  70)     -8.81  0.000015   -0.09     -8.90   
   452. D(H  71,C  12,C  11,H  70)    171.34  0.000004   -0.08    171.26   
   453. D(C  13,C  12,C  11,C  10)    113.90  0.000020   -0.08    113.82   
   454. D(C  13,C  12,C  11,H  69)   -125.54  0.000013   -0.09   -125.64   
   455. D(C  15,C  13,C  12,H  71)      0.97  0.000004   -0.01      0.96   
   456. D(C  15,C  13,C  12,C  11)   -178.87 -0.000006    0.00   -178.87   
   457. D(C  14,C  13,C  12,H  71)   -178.29  0.000013   -0.03   -178.32   
   458. D(C  14,C  13,C  12,C  11)      1.86  0.000002   -0.02      1.85   
   459. D(H  74,C  14,C  13,C  15)    -62.78 -0.000001   -0.00    -62.78   
   460. D(H  74,C  14,C  13,C  12)    116.52 -0.000009    0.02    116.53   
   461. D(H  73,C  14,C  13,C  15)     54.54  0.000001   -0.01     54.53   
   462. D(H  73,C  14,C  13,C  12)   -126.17 -0.000007    0.01   -126.16   
   463. D(H  72,C  14,C  13,C  12)     -4.54  0.000002    0.00     -4.54   
   464. D(H  72,C  14,C  13,C  15)    176.16  0.000010   -0.01    176.15   
   465. D(H  75,C  15,C  13,C  12)    -35.03  0.000025   -0.18    -35.21   
   466. D(H  76,C  15,C  13,C  12)   -151.89  0.000019   -0.17   -152.07   
   467. D(H  76,C  15,C  13,C  14)     27.44  0.000011   -0.16     27.28   
   468. D(H  75,C  15,C  13,C  14)    144.30  0.000018   -0.16    144.14   
   469. D(C  16,C  15,C  13,C  12)     85.46  0.000020   -0.17     85.30   
   470. D(C  16,C  15,C  13,C  14)    -95.21  0.000012   -0.15    -95.36   
   471. D(H  78,C  16,C  15,H  76)     61.23  0.000002   -0.02     61.21   
   472. D(H  78,C  16,C  15,C  13)   -175.47  0.000022   -0.03   -175.50   
   473. D(H  77,C  16,C  15,H  76)    175.56 -0.000009   -0.01    175.55   
   474. D(H  77,C  16,C  15,H  75)     60.63 -0.000003   -0.01     60.62   
```
