## Supplementary material for "A novel quinone biosynthetic pathway illuminates the evolution of aerobic metabolism": MK9_2e_1H_B3LYP_631Gd_opt.out (part 1 of 4)

```
                                 *****************
                                 * O   R   C   A *
                                 *****************

                                            #,                                       
                                            ###                                      
                                            ####                                     
                                            #####                                    
                                            ######                                   
                                           ########,                                 
                                     ,,################,,,,,                         
                               ,,#################################,,                 
                          ,,##########################################,,             
                       ,#########################################, ''#####,          
                    ,#############################################,,   '####,        
                  ,##################################################,,,,####,       
                ,###########''''           ''''###############################       
              ,#####''   ,,,,##########,,,,          '''####'''          '####       
            ,##' ,,,,###########################,,,                        '##       
           ' ,,###''''                  '''############,,,                           
         ,,##''                                '''############,,,,        ,,,,,,###''
      ,#''                                            '''#######################'''  
     '                                                          ''''####''''         
             ,#######,   #######,   ,#######,      ##                                
            ,#'     '#,  ##    ##  ,#'     '#,    #''#        ######   ,####,        
            ##       ##  ##   ,#'  ##            #'  '#       #        #'  '#        
            ##       ##  #######   ##           ,######,      #####,   #    #        
            '#,     ,#'  ##    ##  '#,     ,#' ,#      #,         ##   #,  ,#        
             '#######'   ##     ##  '#######'  #'      '#     #####' # '####'        


                  #######################################################
                  #                        -***-                        #
                  #          Department of theory and spectroscopy      #
                  #    Directorship and core code : Frank Neese         #
                  #        Max Planck Institute fuer Kohlenforschung    #
                  #                Kaiser Wilhelm Platz 1               #
                  #                 D-45470 Muelheim/Ruhr               #
                  #                      Germany                        #
                  #                                                     #
                  #                  All rights reserved                #
                  #                        -***-                        #
                  #######################################################


                         Program Version 5.0.2 -  RELEASE  -


 With contributions from (in alphabetic order):
   Daniel Aravena         : Magnetic Suceptibility
   Michael Atanasov       : Ab Initio Ligand Field Theory (pilot matlab implementation)
   Alexander A. Auer      : GIAO ZORA, VPT2 properties, NMR spectrum
   Ute Becker             : Parallelization
   Giovanni Bistoni       : ED, misc. LED, open-shell LED, HFLD
   Martin Brehm           : Molecular dynamics
   Dmytro Bykov           : SCF Hessian
   Vijay G. Chilkuri      : MRCI spin determinant printing, contributions to CSF-ICE
   Dipayan Datta          : RHF DLPNO-CCSD density
   Achintya Kumar Dutta   : EOM-CC, STEOM-CC
   Dmitry Ganyushin       : Spin-Orbit,Spin-Spin,Magnetic field MRCI
   Miquel Garcia          : C-PCM and meta-GGA Hessian, CC/C-PCM, Gaussian charge scheme
   Yang Guo               : DLPNO-NEVPT2, F12-NEVPT2, CIM, IAO-localization
   Andreas Hansen         : Spin unrestricted coupled pair/coupled cluster methods
   Benjamin Helmich-Paris : MC-RPA, TRAH-SCF, COSX integrals
   Lee Huntington         : MR-EOM, pCC
   Robert Izsak           : Overlap fitted RIJCOSX, COSX-SCS-MP3, EOM
   Marcus Kettner         : VPT2
   Christian Kollmar      : KDIIS, OOCD, Brueckner-CCSD(T), CCSD density, CASPT2, CASPT2-K
   Simone Kossmann        : Meta GGA functionals, TD-DFT gradient, OOMP2, MP2 Hessian
   Martin Krupicka        : Initial AUTO-CI
   Lucas Lang             : DCDCAS
   Marvin Lechner         : AUTO-CI (C++ implementation), FIC-MRCC
   Dagmar Lenk            : GEPOL surface, SMD
   Dimitrios Liakos       : Extrapolation schemes; Compound Job, initial MDCI parallelization
   Dimitrios Manganas     : Further ROCIS development; embedding schemes
   Dimitrios Pantazis     : SARC Basis sets
   Anastasios Papadopoulos: AUTO-CI, single reference methods and gradients
   Taras Petrenko         : DFT Hessian,TD-DFT gradient, ASA, ECA, R-Raman, ABS, FL, XAS/XES, NRVS
   Peter Pinski           : DLPNO-MP2, DLPNO-MP2 Gradient
   Christoph Reimann      : Effective Core Potentials
   Marius Retegan         : Local ZFS, SOC
   Christoph Riplinger    : Optimizer, TS searches, QM/MM, DLPNO-CCSD(T), (RO)-DLPNO pert. Triples
   Tobias Risthaus        : Range-separated hybrids, TD-DFT gradient, RPA, STAB
   Michael Roemelt        : Original ROCIS implementation
   Masaaki Saitow         : Open-shell DLPNO-CCSD energy and density
   Barbara Sandhoefer     : DKH picture change effects
   Avijit Sen             : IP-ROCIS
   Kantharuban Sivalingam : CASSCF convergence, NEVPT2, FIC-MRCI
   Bernardo de Souza      : ESD, SOC TD-DFT
   Georgi Stoychev        : AutoAux, RI-MP2 NMR, DLPNO-MP2 response
   Willem Van den Heuvel  : Paramagnetic NMR
   Boris Wezisla          : Elementary symmetry handling
   Frank Wennmohs         : Technical directorship


 We gratefully acknowledge several colleagues who have allowed us to
 interface, adapt or use parts of their codes:
   Stefan Grimme, W. Hujo, H. Kruse, P. Pracht,  : VdW corrections, initial TS optimization,
                  C. Bannwarth, S. Ehlert          DFT functionals, gCP, sTDA/sTD-DF
   Ed Valeev, F. Pavosevic, A. Kumar             : LibInt (2-el integral package), F12 methods
   Garnet Chan, S. Sharma, J. Yang, R. Olivares  : DMRG
   Ulf Ekstrom                                   : XCFun DFT Library
   Mihaly Kallay                                 : mrcc  (arbitrary order and MRCC methods)
   Jiri Pittner, Ondrej Demel                    : Mk-CCSD
   Frank Weinhold                                : gennbo (NPA and NBO analysis)
   Christopher J. Cramer and Donald G. Truhlar   : smd solvation model
   Lars Goerigk                                  : TD-DFT with DH, B97 family of functionals
   V. Asgeirsson, H. Jonsson                     : NEB implementation
   FAccTs GmbH                                   : IRC, NEB, NEB-TS, DLPNO-Multilevel, CI-OPT
                                                   MM, QMMM, 2- and 3-layer-ONIOM, Crystal-QMMM,
                                                   LR-CPCM, SF, NACMEs, symmetry and pop. for TD-DFT,
                                                   nearIR, NL-DFT gradient (VV10), updates on ESD,
                                                   ML-optimized integration grids
   S Lehtola, MJT Oliveira, MAL Marques          : LibXC Library
   Liviu Ungur et al                             : ANISO software


 Your calculation uses the libint2 library for the computation of 2-el integrals
 For citations please refer to: http://libint.valeyev.net

 Your ORCA version has been built with support for libXC version: 5.1.0
 For citations please refer to: https://tddft.org/programs/libxc/

 This ORCA versions uses:
   CBLAS   interface :  Fast vector & matrix operations
   LAPACKE interface :  Fast linear algebra routines
   SCALAPACK package :  Parallel linear algebra routines
   Shared memory     :  Shared parallel matrices
   BLAS/LAPACK       :  OpenBLAS 0.3.15  USE64BITINT DYNAMIC_ARCH NO_AFFINITY Zen SINGLE_THREADED
        Core in use  :  Zen
   Copyright (c) 2011-2014, The OpenBLAS Project


================================================================================

----- Orbital basis set information -----
Your calculation utilizes the basis: 6-31G(d)
   H-He, Li-Ne : W. J. Hehre, R. Ditchfield and J.A. Pople, J. Chem. Phys. 56, 2257 (1972).
                 Note: He and Ne are unpublished basis sets taken from the Gaussian program.
                 Note: Li and B from J. D. Dill and J. A. Pople, J. Chem. Phys. 62, 2921 (1975).
   Na - Ar     : M. M. Francl, W. J. Pietro, W. J. Hehre, J. S. Binkley, M. S. Gordon, 
                 D. J. DeFrees and J. A. Pople, J. Chem. Phys. 77, 3654 (1982).
   K - Zn      : V. A. Rassolov, J. A. Pople, M. A. Ratner, and T. L. Windus, J. Chem. Phys. 109, 1223 (1998).

----- AuxJ basis set information -----
Your calculation utilizes the auxiliary basis: def2/J
   F. Weigend, Phys. Chem. Chem. Phys. 8, 1057 (2006).

================================================================================
                                        WARNINGS
                       Please study these warnings very carefully!
================================================================================


WARNING: Geometry Optimization
  ===> : Switching off AutoStart
         For restart on a previous wavefunction, please use MOREAD

INFO   : the flag for use of the SHARK integral package has been found!

================================================================================
                                       INPUT FILE
================================================================================
NAME = MK9_2e_1H_B3LYP_631Gd_opt.inp
|  1> !Defgrid3 VeryTightOpt CPCM(water) B3LYP 6-31G(d) OPT FREQ
|  2> 
|  3> %maxcore 4096
|  4> 
|  5> %pal
|  6>    nprocs 8
|  7> end
|  8> 
|  9> * xyz -1 1
| 10>   C   16.71871990930514      2.41923807344454     -0.47254108710355
| 11>   C   15.57062218086730      1.57488751355686     -0.41224648190727
| 12>   C   14.36866873952512      2.00545233379132     -1.06775044101434
| 13>   C   14.37059138538748      3.25151668508374     -1.73858922933466
| 14>   C   13.15430374384903      1.18082252617160     -1.06326921369331
| 15>   C   13.23980193324705     -0.06130809204127     -0.36064081374592
| 16>   C   11.99383638242489     -0.93641668758056     -0.34989806690200
| 17>   C   11.07613197428732     -0.65931800041003      0.82467357701045
| 18>   C   9.79279348929896     -0.25776528682652      0.79537726249120
| 19>   C   9.03805628017777      0.01341008279876      2.07875477489167
| 20>   C   9.02134681186003     -0.02445863649382     -0.49528800330947
| 21>   C   8.44359535308361     -1.30495746298816     -1.16324635974398
| 22>   C   7.49106736275273     -2.08543237313619     -0.29501865850961
| 23>   C   6.17209291315338     -2.29031789814510     -0.46273936747295
| 24>   C   5.36275825948988     -1.78241687479706     -1.63427991068800
| 25>   C   5.39544437562809     -3.09944449966531      0.56885970257021
| 26>   C   4.91238447938650     -2.29289856521061      1.80930520124145
| 27>   C   4.00320161711916     -1.13166401042729      1.50118774648025
| 28>   C   2.69851170042674     -0.98451770649775      1.79499461315620
| 29>   C   1.86643718095879     -1.99398511984901      2.55241543603075
| 30>   C   1.96543577283378      0.28119010922533      1.36783004925286
| 31>   C   1.43714702883006      0.27208105248916     -0.09606939054599
| 32>   C   0.46375894856965     -0.83242582085166     -0.41585525626422
| 33>   C   -0.84462103673006     -0.74018233203544     -0.71652681053495
| 34>   C   -1.61257053391305      0.55733002801712     -0.82652467374449
| 35>   C   -1.64431878850431     -2.00531871778999     -0.99596062157616
| 36>   C   -2.27699109989115     -2.68370606216410      0.25500788347814
| 37>   C   -3.27835103665900     -1.84735237948569      1.01023939918517
| 38>   C   -4.61665685815461     -1.98134150144533      1.04967551800741
| 39>   C   -5.39411982072437     -3.06059747424506      0.33151425261684
| 40>   C   -5.45369248374943     -1.00883006576260      1.87104204462090
| 41>   C   -5.80300408962436      0.32730078694805      1.15346153500928
| 42>   C   -6.56030962012240      0.17972689962905     -0.14079794904958
| 43>   C   -7.83107797037681      0.52580742595542     -0.41635923747181
| 44>   C   -8.77537236058128      1.18379780039499      0.56376432768081
| 45>   C   -8.39571359832608      0.27644109298729     -1.80877994013006
| 46>   C   -9.00503755541019     -1.13814452446651     -2.03630419469724
| 47>   C   -10.17347425142317     -1.48715593348581     -1.15072867232477
| 48>   C   -11.46986436875117     -1.61416874031364     -1.48804809813421
| 49>   C   -12.01412446221178     -1.45248555063234     -2.88925003494492
| 50>   C   -12.49978099036233     -1.96188142843162     -0.42187905954303
| 51>   C   -13.09227683034601     -0.74360887002977      0.34559585550119
| 52>   C   -13.78571958243688      0.28216827632293     -0.51422120586258
| 53>   C   -15.10359629213297      0.53206415390002     -0.62340402597045
| 54>   C   -15.58427202090948      1.64751207046906     -1.53929289630041
| 55>   C   -15.78057628385313      3.02781572394662     -0.85083365650481
| 56>   C   -16.93446166879361      3.09931757521798      0.11515511408705
| 57>   C   -16.93132937446675      3.47445155709050      1.40649278922898
| 58>   C   -15.70614596959504      3.89580129172739      2.18392498406163
| 59>   C   -18.21638237273937      3.50965203585211      2.20353150619174
| 60>   C   -16.18407161343598     -0.23183926101522      0.10665915801110
| 61>   C   14.42791711434039     -0.46560250126611      0.30817305216614
| 62>   C   15.57188628232447      0.32964921234957      0.26829871143480
| 63>   H   17.57200573736328      4.25480395729077     -1.17162658535764
| 64>   O   16.75438406523530     -0.03278354862515      0.93502872208531
| 65>   C   14.47864565764301     -1.78390299025825      1.05897931638402
| 66>   H   13.57490290383523     -1.95012973995721      1.65422191572987
| 67>   H   17.63008821644096      2.08944955171426      0.01751133037098
| 68>   H   14.56965514157176     -2.64103696577718      0.37577867816151
| 69>   H   13.44683741344663      3.55301801604530     -2.22481865748556
| 70>   H   15.33399756980657     -1.81532514329278      1.73997085243179
| 71>   H   12.27985029622279     -1.99832178491100     -0.32767666781506
| 72>   H   11.45475293705718     -0.77240608598185     -1.28693780542704
| 73>   H   11.53955446828319     -0.78501924096643      1.80623212592219
| 74>   H   9.64830328158044     -0.19807043539937      2.96422853531788
| 75>   H   8.12272344561157     -0.59162356089665      2.14147101148605
| 76>   H   8.71501772669973      1.06390630239027      2.13063587331797
| 77>   H   9.67787213271126      0.47045821398316     -1.22033030502094
| 78>   H   8.18826685059906      0.66363945242359     -0.29712355396253
| 79>   H   9.28916312237748     -1.95462813381157     -1.43298382447303
| 80>   H   7.96618522962369     -1.01050807256135     -2.10472672224904
| 81>   H   7.95195205007109     -2.53650025158865      0.58676005343204
| 82>   H   5.93615367515248     -1.14708433804331     -2.31450600935910
| 83>   H   4.49221067416240     -1.21015598643049     -1.28778694941168
| 84>   H   4.96359072945593     -2.62624864066114     -2.21582754547034
| 85>   H   6.02555591001324     -3.91758035885467      0.94123785824038
| 86>   H   4.52119889995168     -3.56338012039573      0.09253582567169
| 87>   H   5.80802043326824     -1.91320845861258      2.32367880050440
| 88>   H   4.43193874173242     -2.99499584932101      2.49991779897275
| 89>   H   4.48591166288615     -0.30639960526428      0.97311473042748
| 90>   H   2.40432209395007     -2.91894630373458      2.77652514198965
| 91>   H   0.96211172262466     -2.25564714633350      1.98756016198040
| 92>   H   1.52042840402142     -1.56456086245700      3.50391092563910
| 93>   H   2.63867532617666      1.14299385510471      1.46287344807284
| 94>   H   1.11874232454978      0.46324651841675      2.04325301426428
| 95>   H   2.30981713693918      0.17645332473919     -0.75954425960256
| 96>   H   0.99764050472535      1.25474888547024     -0.30044709088163
| 97>   H   0.89717631417453     -1.83480933873120     -0.40394137141962
| 98>   H   -1.01951726063820      1.43548611501957     -0.55797414980254
| 99>   H   -2.50316454152755      0.54060669191865     -0.18543966101717
|100>   H   -1.97713455647342      0.69677114081257     -1.85467797086953
|101>   H   -0.99033793474185     -2.74981895341204     -1.46806136400725
|102>   H   -2.44632557046643     -1.78499312082802     -1.71379175452406
|103>   H   -1.45574582925875     -2.95288798685349      0.93534159056391
|104>   H   -2.72895035511433     -3.62628397015354     -0.07397890202484
|105>   H   -2.84577075121198     -1.03467157459601      1.59776762500265
|106>   H   -4.76997895796985     -3.69813907091993     -0.30015237806498
|107>   H   -6.17669744316508     -2.61978291541667     -0.29995796142732
|108>   H   -5.91186664061859     -3.70444008244054      1.05733829897456
|109>   H   -4.91556065320062     -0.75004912657886      2.79217720601313
|110>   H   -6.38984306252954     -1.49564224300709      2.17569500908854
|111>   H   -4.85569305412986      0.84821776616050      0.94860791221678
|112>   H   -6.35505422044997      0.95416793632546      1.86264101454418
|113>   H   -5.98208136329140     -0.26209656566485     -0.95523995299393
|114>   H   -8.35500630362596      1.28654864191834      1.56765372121170
|115>   H   -9.71168123370055      0.61666888271408      0.64461297270197
|116>   H   -9.05373474349795      2.18677003634829      0.20884828128911
|117>   H   -7.59815124999845      0.40574823215960     -2.55173963114385
|118>   H   -9.16579906830141      1.02661046615200     -2.03466066895704
|119>   H   -8.20335782436349     -1.87319262030414     -1.87100910072158
|120>   H   -9.28199432410923     -1.21382743070340     -3.09384840009602
|121>   H   -9.91669990965870     -1.66019830710483     -0.10343169931157
|122>   H   -11.26269669120254     -1.12136203783289     -3.61086126058413
|123>   H   -12.84083811137017     -0.73095683804410     -2.90423440146406
|124>   H   -12.43136830527187     -2.40502204226498     -3.24728348061522
|125>   H   -12.04304897571097     -2.62362886004844      0.32536922608468
|126>   H   -13.32795526753729     -2.52071840430494     -0.87862767578240
|127>   H   -12.26335471872985     -0.25345745143909      0.87715213587997
|128>   H   -13.76835390578889     -1.13207852615173      1.11573924273949
|129>   H   -13.11481324702755      0.89603085028130     -1.11888437412010
|130>   H   -16.53156581189911      1.35511368051130     -2.01542844531201
|131>   H   -14.85614511185589      1.78876769360743     -2.34787748738350
|132>   H   -15.95819436946251      3.75995671504296     -1.65480244499904
|133>   H   -14.83840823690234      3.31700853184716     -0.37308944752662
|134>   H   -17.89838594467365      2.82268579655791     -0.31967110961381
|135>   H   -14.78205603381271      3.83459640316244      1.60378002668347
|136>   H   -15.58613958677687      3.27052211551940      3.08009668418060
|137>   H   -15.81332593046127      4.92992008578543      2.54205283248377
|138>   H   -19.07866426862206      3.19946019167602      1.60357099540190
|139>   H   -18.41329982916061      4.52049240927890      2.58951461316887
|140>   H   -18.15422659768707      2.85088746094751      3.08186799616722
|141>   H   -15.79047582261946     -1.00107815282112      0.77651241555385
|142>   H   -16.85283161238457     -0.72406267556164     -0.61414210405877
|143>   H   -16.81101385686144      0.44908599240125      0.69589622400479
|144>   C   15.49442735109370      4.05700413615935     -1.78046647115185
|145>   C   16.68258991172842      3.62830523456592     -1.13856987197420
|146>   H   15.47132520146968      5.01114993983105     -2.30261833008904
|147>   O   12.09766263284577      1.57720319466785     -1.67760207248570
|148>   H   17.01174490585784     -0.92396042951088      0.64910163831869
|149> **                         ****END OF INPUT****
================================================================================

                       *****************************
                       * Geometry Optimization Run *
                       *****************************

Geometry optimization settings:
Update method            Update   .... BFGS
Choice of coordinates    CoordSys .... Z-matrix Internals
Initial Hessian          InHess   .... Almoef's Model

Convergence Tolerances:
Energy Change            TolE     ....  2.0000e-07 Eh
Max. Gradient            TolMAXG  ....  3.0000e-05 Eh/bohr
RMS Gradient             TolRMSG  ....  8.0000e-06 Eh/bohr
Max. Displacement        TolMAXD  ....  2.0000e-04 bohr
RMS Displacement         TolRMSD  ....  1.0000e-04 bohr
Strict Convergence                ....  False
------------------------------------------------------------------------------
                        ORCA OPTIMIZATION COORDINATE SETUP
------------------------------------------------------------------------------

The optimization will be done in new redundant internal coordinates
Making redundant internal coordinates   ...  (new redundants) done
Evaluating the initial hessian          ...  (Almloef) done
Evaluating the coordinates              ...  done
Calculating the B-matrix                .... done
Calculating the G-matrix                .... done
Diagonalizing the G-matrix              .... done
Small eigenvalue found = 4.018e-05
Small eigenvalue found = 6.391e-05
Small eigenvalue found = 1.665e-04
Small eigenvalue found = 3.386e-04
Small eigenvalue found = 3.935e-04
Small eigenvalue found = 7.488e-04
Small eigenvalue found = 9.788e-04
Small eigenvalue found = 1.287e-03
Small eigenvalue found = 1.464e-03
Small eigenvalue found = 2.110e-03
Small eigenvalue found = 2.429e-03
Small eigenvalue found = 2.614e-03
Small eigenvalue found = 3.692e-03
Small eigenvalue found = 4.138e-03
Small eigenvalue found = 4.969e-03
Small eigenvalue found = 5.272e-03
Small eigenvalue found = 5.943e-03
Small eigenvalue found = 7.176e-03
Small eigenvalue found = 9.331e-03
Small eigenvalue found = 1.177e-02
Small eigenvalue found = 1.242e-02
Small eigenvalue found = 1.423e-02
Small eigenvalue found = 1.497e-02
Small eigenvalue found = 1.693e-02
Small eigenvalue found = 1.950e-02
Small eigenvalue found = 2.197e-02
Small eigenvalue found = 2.253e-02
Small eigenvalue found = 2.353e-02
Small eigenvalue found = 2.657e-02
Small eigenvalue found = 2.726e-02
Small eigenvalue found = 2.743e-02
Small eigenvalue found = 2.833e-02
Small eigenvalue found = 2.850e-02
Small eigenvalue found = 2.922e-02
The first mode is                       ....  310
The number of degrees of freedom        ....  411

    -----------------------------------------------------------------
                    Redundant Internal Coordinates


    -----------------------------------------------------------------
         Definition                    Initial Value    Approx d2E/dq
    -----------------------------------------------------------------
      1. B(C   1,C   0)                  1.4264         0.546541   
      2. B(C   2,C   1)                  1.4352         0.529230   
      3. B(C   3,C   2)                  1.4152         0.569616   
      4. B(C   4,C   2)                  1.4679         0.469312   
      5. B(C   5,C   4)                  1.4296         0.540116   
      6. B(C   6,C   5)                  1.5226         0.383847   
      7. B(C   7,C   6)                  1.5161         0.393135   
      8. B(C   8,C   7)                  1.3450         0.737076   
      9. B(C   9,C   8)                  1.5133         0.397141   
     10. B(C  10,C   8)                  1.5216         0.385230   
     11. B(C  11,C  10)                  1.5555         0.340143   
     12. B(C  12,C  11)                  1.5067         0.406897   
     13. B(C  13,C  12)                  1.3453         0.736330   
     14. B(C  14,C  13)                  1.5118         0.399428   
     15. B(C  15,C  13)                  1.5238         0.382135   
     16. B(C  16,C  15)                  1.5565         0.338971   
     17. B(C  17,C  16)                  1.5067         0.407024   
     18. B(C  18,C  17)                  1.3454         0.735940   
     19. B(C  19,C  18)                  1.5116         0.399639   
     20. B(C  20,C  18)                  1.5238         0.382218   
     21. B(C  21,C  20)                  1.5563         0.339128   
     22. B(C  22,C  21)                  1.5065         0.407189   
     23. B(C  23,C  22)                  1.3456         0.735357   
     24. B(C  24,C  23)                  1.5117         0.399481   
     25. B(C  25,C  23)                  1.5226         0.383935   
     26. B(C  26,C  25)                  1.5574         0.337838   
     27. B(C  27,C  26)                  1.5075         0.405752   
     28. B(C  28,C  27)                  1.3456         0.735557   
     29. B(C  29,C  28)                  1.5116         0.399669   
     30. B(C  30,C  28)                  1.5235         0.382604   
     31. B(C  31,C  30)                  1.5563         0.339123   
     32. B(C  32,C  31)                  1.5068         0.406834   
     33. B(C  33,C  32)                  1.3456         0.735570   
     34. B(C  34,C  33)                  1.5117         0.399529   
     35. B(C  35,C  33)                  1.5231         0.383166   
     36. B(C  36,C  35)                  1.5570         0.338360   
     37. B(C  37,C  36)                  1.5071         0.406388   
     38. B(C  38,C  37)                  1.3456         0.735584   
     39. B(C  39,C  38)                  1.5119         0.399315   
     40. B(C  40,C  38)                  1.5226         0.383852   
     41. B(C  41,C  40)                  1.5570         0.338296   
     42. B(C  42,C  41)                  1.5074         0.405859   
     43. B(C  43,C  42)                  1.3458         0.734958   
     44. B(C  44,C  43)                  1.5212         0.385813   
     45. B(C  45,C  44)                  1.5549         0.340905   
     46. B(C  46,C  45)                  1.5066         0.407181   
     47. B(C  47,C  46)                  1.3447         0.737854   
     48. B(C  48,C  47)                  1.5110         0.400635   
     49. B(C  49,C  47)                  1.5126         0.398276   
     50. B(C  50,C  43)                  1.5113         0.400169   
     51. B(C  51,C   5)                  1.4221         0.555286   
     52. B(C  52,C  51)                  1.3938         0.616133   
     53. B(C  52,C   1)                  1.4191         0.561511   
     54. B(O  54,C  52)                  1.4051         0.529483   
     55. B(C  55,C  51)                  1.5180         0.390470   
     56. B(H  56,C  55)                  1.0948         0.353741   
     57. B(H  57,C   0)                  1.0860         0.365364   
     58. B(H  58,C  55)                  1.0999         0.347271   
     59. B(H  59,C   3)                  1.0866         0.364661   
     60. B(H  60,C  55)                  1.0938         0.355129   
     61. B(H  61,C   6)                  1.1000         0.347146   
     62. B(H  62,C   6)                  1.0934         0.355612   
     63. B(H  63,C   7)                  1.0927         0.356531   
     64. B(H  64,C   9)                  1.0960         0.352265   
     65. B(H  65,C   9)                  1.0990         0.348370   
     66. B(H  66,C   9)                  1.1003         0.346771   
     67. B(H  67,C  10)                  1.0962         0.351991   
     68. B(H  68,C  10)                  1.0985         0.348990   
     69. B(H  69,C  11)                  1.0999         0.347218   
     70. B(H  70,C  11)                  1.0959         0.352374   
     71. B(H  71,C  12)                  1.0924         0.356895   
     72. B(H  72,C  14)                  1.0932         0.355861   
     73. B(H  73,C  14)                  1.0979         0.349794   
     74. B(H  74,C  14)                  1.0998         0.347352   
     75. B(H  75,C  15)                  1.0977         0.349994   
     76. B(H  76,C  15)                  1.0984         0.349191   
     77. B(H  77,C  16)                  1.1004         0.346585   
     78. B(H  78,C  16)                  1.0958         0.352546   
     79. B(H  79,C  17)                  1.0922         0.357183   
     80. B(H  80,C  19)                  1.0932         0.355884   
     81. B(H  81,C  19)                  1.0979         0.349830   
     82. B(H  82,C  19)                  1.0998         0.347418   
     83. B(H  83,C  20)                  1.0977         0.350030   
     84. B(H  84,C  20)                  1.0983         0.349305   
     85. B(H  85,C  21)                  1.1004         0.346592   
     86. B(H  86,C  21)                  1.0957         0.352630   
     87. B(H  87,C  22)                  1.0921         0.357283   
     88. B(H  88,C  24)                  1.0932         0.355949   
     89. B(H  89,C  24)                  1.0975         0.350360   
     90. B(H  90,C  24)                  1.0997         0.347430   
     91. B(H  91,C  25)                  1.0977         0.350112   
     92. B(H  92,C  25)                  1.0987         0.348832   
     93. B(H  93,C  26)                  1.0999         0.347252   
     94. B(H  94,C  26)                  1.0959         0.352405   
     95. B(H  95,C  27)                  1.0921         0.357283   
     96. B(H  96,C  29)                  1.0932         0.355935   
     97. B(H  97,C  29)                  1.0980         0.349730   
     98. B(H  98,C  29)                  1.0997         0.347450   
     99. B(H  99,C  30)                  1.0977         0.349999   
    100. B(H 100,C  30)                  1.0983         0.349336   
    101. B(H 101,C  31)                  1.1003         0.346696   
    102. B(H 102,C  31)                  1.0957         0.352580   
    103. B(H 103,C  32)                  1.0922         0.357219   
    104. B(H 104,C  34)                  1.0932         0.355908   
    105. B(H 105,C  34)                  1.0977         0.350115   
    106. B(H 106,C  34)                  1.0997         0.347457   
    107. B(H 107,C  35)                  1.0976         0.350133   
    108. B(H 108,C  35)                  1.0985         0.348968   
    109. B(H 109,C  36)                  1.1001         0.346933   
    110. B(H 110,C  36)                  1.0958         0.352476   
    111. B(H 111,C  37)                  1.0921         0.357317   
    112. B(H 112,C  39)                  1.0932         0.355938   
    113. B(H 113,C  39)                  1.0974         0.350444   
    114. B(H 114,C  39)                  1.0998         0.347340   
    115. B(H 115,C  40)                  1.0977         0.350087   
    116. B(H 116,C  40)                  1.0985         0.348978   
    117. B(H 117,C  41)                  1.1000         0.347162   
    118. B(H 118,C  41)                  1.0960         0.352312   
    119. B(H 119,C  42)                  1.0920         0.357406   
    120. B(H 120,C  44)                  1.0998         0.347362   
    121. B(H 121,C  44)                  1.0972         0.350651   
    122. B(H 122,C  45)                  1.1018         0.344834   
    123. B(H 123,C  45)                  1.0952         0.353233   
    124. B(H 124,C  46)                  1.0930         0.356093   
    125. B(H 125,C  48)                  1.0928         0.356388   
    126. B(H 126,C  48)                  1.0993         0.347983   
    127. B(H 127,C  48)                  1.0996         0.347607   
    128. B(H 128,C  49)                  1.0953         0.353145   
    129. B(H 129,C  49)                  1.0998         0.347368   
    130. B(H 130,C  49)                  1.0997         0.347512   
    131. B(H 131,C  50)                  1.0933         0.355734   
    132. B(H 132,C  50)                  1.0996         0.347646   
    133. B(H 133,C  50)                  1.0972         0.350660   
    134. B(C 134,C   3)                  1.3833         0.640321   
    135. B(C 135,C 134)                  1.4169         0.566051   
    136. B(C 135,H  53)                  1.0884         0.362199   
    137. B(C 135,C   0)                  1.3808         0.646158   
    138. B(H 136,C 134)                  1.0879         0.362862   
    139. B(O 137,C   4)                  1.2849         0.823243   
    140. B(H 138,O  54)                  0.9707         0.499984   
    141. A(C   1,C   0,C 135)          121.1730         0.427507   
    142. A(H  57,C   0,C 135)          120.3632         0.356265   
    143. A(C   1,C   0,H  57)          118.4636         0.346326   
    144. A(C   0,C   1,C   2)          118.5017         0.412553   
    145. A(C   0,C   1,C  52)          122.6141         0.416918   
    146. A(C   2,C   1,C  52)          118.8841         0.414538   
    147. A(C   1,C   2,C   4)          121.5276         0.401587   
    148. A(C   1,C   2,C   3)          118.6546         0.415596   
    149. A(C   3,C   2,C   4)          119.8162         0.406834   
    150. A(C   2,C   3,C 134)          121.8812         0.429989   
    151. A(H  59,C   3,C 134)          121.0350         0.355601   
    152. A(C   2,C   3,H  59)          117.0837         0.348633   
    153. A(C   5,C   4,O 137)          123.5168         0.442692   
    154. A(C   2,C   4,O 137)          120.3678         0.431620   
    155. A(C   2,C   4,C   5)          116.1115         0.403031   
    156. A(C   4,C   5,C   6)          116.9933         0.389063   
    157. A(C   6,C   5,C  51)          121.1279         0.390950   
    158. A(C   4,C   5,C  51)          121.8776         0.415218   
    159. A(C   7,C   6,H  62)          109.7602         0.326378   
    160. A(C   7,C   6,H  61)          108.5531         0.325087   
    161. A(C   5,C   6,H  61)          110.0120         0.323813   
    162. A(C   5,C   6,H  62)          108.1310         0.325097   
    163. A(C   5,C   6,C   7)          113.3124         0.368248   
    164. A(H  61,C   6,H  62)          106.8769         0.288605   
    165. A(C   8,C   7,H  63)          117.2946         0.362828   
    166. A(C   6,C   7,C   8)          127.9692         0.412686   
    167. A(C   6,C   7,H  63)          114.7201         0.326517   
    168. A(C   9,C   8,C  10)          116.0398         0.369118   
    169. A(C   7,C   8,C   9)          120.7223         0.413430   
    170. A(C   7,C   8,C  10)          123.2291         0.411201   
    171. A(C   8,C   9,H  64)          111.8937         0.326415   
    172. A(C   8,C   9,H  66)          110.9465         0.325571   
    173. A(C   8,C   9,H  65)          111.4146         0.325818   
    174. A(H  64,C   9,H  65)          108.1441         0.288337   
    175. A(H  64,C   9,H  66)          108.0358         0.288130   
    176. A(H  65,C   9,H  66)          106.1647         0.287629   
    177. A(C   8,C  10,C  11)          115.2341         0.359465   
    178. A(C   8,C  10,H  68)          109.1176         0.324286   
    179. A(C  11,C  10,H  68)          108.1452         0.317750   
    180. A(C   8,C  10,H  67)          109.0627         0.324742   
    181. A(H  67,C  10,H  68)          106.8999         0.288382   
    182. A(C  11,C  10,H  67)          108.0646         0.318194   
    183. A(C  12,C  11,H  70)          111.0271         0.327739   
    184. A(C  12,C  11,H  69)          108.7446         0.326944   
    185. A(H  69,C  11,H  70)          106.4342         0.288202   
    186. A(C  10,C  11,C  12)          114.4419         0.362836   
    187. A(C  10,C  11,H  70)          108.0308         0.318250   
    188. A(C  10,C  11,H  69)          107.8183         0.317486   
    189. A(C  11,C  12,H  71)          114.3484         0.328429   
    190. A(C  11,C  12,C  13)          128.8189         0.415142   
    191. A(C  13,C  12,H  71)          116.8325         0.362828   
    192. A(C  14,C  13,C  15)          115.4773         0.368970   
    193. A(C  12,C  13,C  14)          124.7730         0.413777   
    194. A(C  12,C  13,C  15)          119.7467         0.410540   
    195. A(H  72,C  14,H  73)          108.0194         0.288981   
    196. A(C  13,C  14,H  74)          110.2611         0.325969   
    197. A(C  13,C  14,H  72)          113.3681         0.327271   
    198. A(C  13,C  14,H  73)          110.7956         0.326345   
    199. A(H  73,C  14,H  74)          106.2011         0.287888   
    200. A(H  72,C  14,H  74)          107.8932         0.288664   
    201. A(C  16,C  15,H  75)          107.0976         0.317720   
    202. A(C  13,C  15,H  76)          109.6556         0.323887   
    203. A(C  13,C  15,H  75)          109.4403         0.324010   
    204. A(C  16,C  15,H  76)          108.5095         0.317601   
    205. A(C  13,C  15,C  16)          114.9961         0.358761   
    206. A(H  75,C  15,H  76)          106.8092         0.288152   
    207. A(C  15,C  16,H  77)          107.3812         0.317214   
    208. A(C  17,C  16,H  77)          108.7115         0.326862   
    209. A(C  15,C  16,C  17)          115.0678         0.362641   
    210. A(H  77,C  16,H  78)          106.4596         0.288142   
    211. A(C  17,C  16,H  78)          110.9862         0.327782   
    212. A(C  15,C  16,H  78)          107.8391         0.318096   
    213. A(C  18,C  17,H  79)          116.8410         0.362845   
    214. A(C  16,C  17,H  79)          114.4903         0.328489   
    215. A(C  16,C  17,C  18)          128.6679         0.415126   
    216. A(C  19,C  18,C  20)          115.4896         0.369018   
    217. A(C  17,C  18,C  20)          119.7457         0.410517   
    218. A(C  17,C  18,C  19)          124.7613         0.413777   
    219. A(H  81,C  19,H  82)          106.2031         0.287901   
    220. A(H  80,C  19,H  82)          107.9276         0.288675   
    221. A(C  18,C  19,H  82)          110.2389         0.326007   
    222. A(C  18,C  19,H  81)          110.7793         0.326379   
    223. A(C  18,C  19,H  80)          113.3850         0.327302   
    224. A(H  80,C  19,H  81)          108.0051         0.288988   
    225. A(C  18,C  20,H  83)          109.4384         0.324027   
    226. A(C  18,C  20,C  21)          114.9689         0.358803   
    227. A(H  83,C  20,H  84)          106.8237         0.288171   
    228. A(C  21,C  20,H  84)          108.5263         0.317642   
    229. A(C  18,C  20,H  84)          109.6441         0.323916   
    230. A(C  21,C  20,H  83)          107.1107         0.317749   
    231. A(C  20,C  21,C  22)          115.0409         0.362695   
    232. A(H  85,C  21,H  86)          106.4738         0.288153   
    233. A(C  22,C  21,H  86)          111.0233         0.327817   
    234. A(C  20,C  21,H  86)          107.8397         0.318133   
    235. A(C  22,C  21,H  85)          108.7050         0.326885   
    236. A(C  20,C  21,H  85)          107.3640         0.317239   
    237. A(C  21,C  22,C  23)          128.7103         0.415097   
    238. A(C  23,C  22,H  87)          116.8216         0.362814   
    239. A(C  21,C  22,H  87)          114.4666         0.328527   
    240. A(C  22,C  23,C  25)          119.6523         0.410786   
    241. A(C  24,C  23,C  25)          115.6587         0.369277   
    242. A(C  22,C  23,C  24)          124.6813         0.413690   
    243. A(H  89,C  24,H  90)          106.2031         0.287971   
    244. A(H  88,C  24,H  90)          107.9182         0.288685   
    245. A(H  88,C  24,H  89)          107.9982         0.289065   
    246. A(C  23,C  24,H  90)          110.1968         0.325988   
    247. A(C  23,C  24,H  89)          110.8946         0.326439   
    248. A(C  23,C  24,H  88)          113.3292         0.327291   
    249. A(C  23,C  25,C  26)          115.3346         0.358844   
    250. A(C  23,C  25,H  92)          109.6756         0.324083   
    251. A(C  26,C  25,H  92)          108.3987         0.317375   
    252. A(C  26,C  25,H  91)          106.9818         0.317564   
    253. A(C  23,C  25,H  91)          109.2440         0.324278   
    254. A(H  91,C  25,H  92)          106.8538         0.288121   
    255. A(C  25,C  26,C  27)          115.5054         0.362240   
    256. A(H  93,C  26,H  94)          106.4469         0.288210   
    257. A(C  25,C  26,H  94)          107.5215         0.317902   
    258. A(C  27,C  26,H  93)          108.7758         0.326797   
    259. A(C  25,C  26,H  93)          107.4655         0.317140   
    260. A(C  27,C  26,H  94)          110.7096         0.327592   
    261. A(C  28,C  27,H  95)          116.8899         0.362831   
    262. A(C  26,C  27,H  95)          114.7866         0.328335   
    263. A(C  26,C  27,C  28)          128.3233         0.414856   
    264. A(C  29,C  28,C  30)          115.4243         0.369086   
    265. A(C  27,C  28,C  30)          119.9130         0.410553   
    266. A(C  27,C  28,C  29)          124.6608         0.413744   
    267. A(H  96,C  29,H  98)          107.9825         0.288686   
    268. A(H  97,C  29,H  98)          106.2052         0.287893   
    269. A(C  28,C  29,H  98)          110.2780         0.326016   
    270. A(H  96,C  29,H  97)          107.9849         0.288982   
    271. A(C  28,C  29,H  97)          110.6821         0.326368   
    272. A(C  28,C  29,H  96)          113.4073         0.327314   
    273. A(H  99,C  30,H 100)          106.8330         0.288171   
    274. A(C  28,C  30,H 100)          109.5678         0.323975   
    275. A(C  31,C  30,H 100)          108.4891         0.317646   
    276. A(C  31,C  30,H  99)          107.1296         0.317744   
    277. A(C  28,C  30,H  99)          109.4840         0.324076   
    278. A(C  28,C  30,C  31)          115.0088         0.358863   
    279. A(C  32,C  31,H 102)          111.0229         0.327762   
    280. A(H 101,C  31,H 102)          106.4636         0.288160   
    281. A(C  30,C  31,H 102)          107.8072         0.318124   
    282. A(C  32,C  31,H 101)          108.6118         0.326854   
    283. A(C  30,C  31,H 101)          107.4002         0.317253   
    284. A(C  30,C  31,C  32)          115.1356         0.362640   
    285. A(C  33,C  32,H 103)          116.8287         0.362821   
    286. A(C  31,C  32,H 103)          114.4598         0.328470   
    287. A(C  31,C  32,C  33)          128.7097         0.415054   
    288. A(C  34,C  33,C  35)          115.6212         0.369157   
    289. A(C  32,C  33,C  35)          119.6841         0.410661   
    290. A(C  32,C  33,C  34)          124.6873         0.413720   
    291. A(H 104,C  34,H 106)          107.9374         0.288683   
    292. A(H 105,C  34,H 106)          106.2049         0.287943   
    293. A(C  33,C  34,H 106)          110.2327         0.325999   
    294. A(H 104,C  34,H 105)          107.9950         0.289028   
    295. A(C  33,C  34,H 105)          110.8363         0.326408   
    296. A(C  33,C  34,H 104)          113.3348         0.327291   
    297. A(C  33,C  35,H 108)          109.6362         0.323997   
    298. A(H 107,C  35,H 108)          106.8422         0.288141   
    299. A(C  36,C  35,H 108)          108.4237         0.317475   
    300. A(C  36,C  35,H 107)          107.0068         0.317647   
    301. A(C  33,C  35,H 107)          109.2773         0.324174   
    302. A(C  33,C  35,C  36)          115.3046         0.358816   
    303. A(H 109,C  36,H 110)          106.4410         0.288178   
    304. A(C  37,C  36,H 110)          110.8021         0.327687   
    305. A(C  35,C  36,H 110)          107.6192         0.317992   
    306. A(C  37,C  36,H 109)          108.7808         0.326832   
    307. A(C  35,C  36,H 109)          107.4519         0.317172   
    308. A(C  35,C  36,C  37)          115.3378         0.362433   
    309. A(C  38,C  37,H 111)          116.8702         0.362839   
    310. A(C  36,C  37,H 111)          114.7024         0.328425   
    311. A(C  36,C  37,C  38)          128.4269         0.414975   
    312. A(C  39,C  38,C  40)          115.4605         0.369236   
    313. A(C  37,C  38,C  40)          119.8487         0.410792   
    314. A(C  37,C  38,C  39)          124.6863         0.413682   
    315. A(H 112,C  39,H 114)          107.9523         0.288672   
    316. A(H 112,C  39,H 113)          108.0391         0.289074   
    317. A(H 113,C  39,H 114)          106.2124         0.287970   
    318. A(C  38,C  39,H 114)          110.2221         0.325952   
    319. A(C  38,C  39,H 113)          110.7423         0.326429   
    320. A(C  38,C  39,H 112)          113.3742         0.327267   
    321. A(H 115,C  40,H 116)          106.8607         0.288136   
    322. A(C  41,C  40,H 116)          108.4273         0.317466   
    323. A(C  38,C  40,H 116)          109.5709         0.324093   
    324. A(C  41,C  40,H 115)          107.1269         0.317630   
    325. A(C  38,C  40,H 115)          109.4452         0.324262   
    326. A(C  38,C  40,C  41)          115.0791         0.358913   
    327. A(C  42,C  41,H 118)          110.9923         0.327592   
    328. A(H 117,C  41,H 118)          106.4538         0.288187   
    329. A(C  40,C  41,H 118)          107.6850         0.317958   
    330. A(C  42,C  41,H 117)          108.6070         0.326798   
    331. A(C  40,C  41,H 117)          107.4635         0.317197   
    332. A(C  40,C  41,C  42)          115.2354         0.362341   
    333. A(C  43,C  42,H 119)          116.8922         0.362801   
    334. A(C  41,C  42,H 119)          114.5646         0.328368   
    335. A(C  41,C  42,C  43)          128.5429         0.414816   
    336. A(C  44,C  43,C  50)          115.8221         0.369696   
    337. A(C  42,C  43,C  50)          124.5454         0.413776   
    338. A(C  42,C  43,C  44)          119.6319         0.411102   
    339. A(H 120,C  44,H 121)          106.6646         0.288000   
    340. A(C  45,C  44,H 121)          107.2044         0.318112   
    341. A(C  43,C  44,H 121)          109.1716         0.324620   
    342. A(C  45,C  44,H 120)          108.5996         0.317624   
    343. A(C  43,C  44,H 120)          109.7472         0.324118   
    344. A(C  43,C  44,C  45)          115.1020         0.359695   
    345. A(C  46,C  45,H 123)          111.5090         0.327908   
    346. A(H 122,C  45,H 123)          106.3504         0.288001   
    347. A(C  44,C  45,H 123)          108.5979         0.318492   
    348. A(C  46,C  45,H 122)          108.2319         0.326611   
    349. A(C  44,C  45,H 122)          106.6875         0.317246   
    350. A(C  44,C  45,C  46)          115.0066         0.363018   
    351. A(C  47,C  46,H 124)          117.0439         0.362817   
    352. A(C  45,C  46,H 124)          114.1012         0.328345   
    353. A(C  45,C  46,C  47)          128.8432         0.415346   
    354. A(C  48,C  47,C  49)          114.2851         0.371797   
    355. A(C  46,C  47,C  49)          120.6995         0.413717   
    356. A(C  46,C  47,C  48)          125.0143         0.414151   
    357. A(H 125,C  48,H 127)          107.9381         0.288764   
    358. A(H 126,C  48,H 127)          106.2632         0.287688   
    359. A(C  47,C  48,H 127)          110.5357         0.326170   
    360. A(H 125,C  48,H 126)          107.9751         0.288813   
    361. A(C  47,C  48,H 126)          110.4476         0.326228   
    362. A(C  47,C  48,H 125)          113.3846         0.327513   
    363. A(H 129,C  49,H 130)          106.2839         0.287596   
    364. A(H 128,C  49,H 130)          108.2007         0.288339   
    365. A(C  47,C  49,H 130)          111.0337         0.325839   
    366. A(H 128,C  49,H 129)          108.1542         0.288320   
    367. A(C  47,C  49,H 129)          111.0045         0.325816   
    368. A(C  47,C  49,H 128)          111.9383         0.326702   
    369. A(H 132,C  50,H 133)          106.3987         0.288038   
    370. A(H 131,C  50,H 133)          108.2588         0.289076   
    371. A(C  43,C  50,H 133)          110.7471         0.326578   
    372. A(H 131,C  50,H 132)          107.7955         0.288686   
    373. A(C  43,C  50,H 132)          110.1468         0.326114   
    374. A(C  43,C  50,H 131)          113.2179         0.327351   
    375. A(C  52,C  51,C  55)          118.8317         0.399340   
    376. A(C   5,C  51,C  55)          120.4932         0.392122   
    377. A(C   5,C  51,C  52)          120.6670         0.425087   
    378. A(C  51,C  52,O  54)          122.0052         0.418751   
    379. A(C   1,C  52,O  54)          117.0435         0.411894   
    380. A(C   1,C  52,C  51)          120.9079         0.425936   
    381. A(C  52,O  54,H 138)          108.6743         0.357858   
    382. A(H  58,C  55,H  60)          107.4360         0.288560   
    383. A(H  56,C  55,H  60)          107.6172         0.289396   
    384. A(C  51,C  55,H  60)          111.0407         0.325940   
    385. A(H  56,C  55,H  58)          106.7200         0.288383   
    386. A(C  51,C  55,H  58)          111.8593         0.324743   
    387. A(C  51,C  55,H  56)          111.9119         0.325730   
    388. A(C 135,C 134,H 136)          120.0400         0.347974   
    389. A(C   3,C 134,H 136)          120.5283         0.355302   
    390. A(C   3,C 134,C 135)          119.4315         0.429505   
    391. A(H  53,C 135,C 134)          119.8240         0.347867   
    392. A(C   0,C 135,C 134)          120.3567         0.430205   
    393. A(C   0,C 135,H  53)          119.8193         0.355740   
    394. D(C   2,C   1,C   0,C 135)      0.3082         0.020426   
    395. D(C   2,C   1,C   0,H  57)   -179.5575         0.020426   
    396. D(C  52,C   1,C   0,H  57)      0.4165         0.020426   
    397. D(C  52,C   1,C   0,C 135)   -179.7178         0.020426   
    398. D(C   3,C   2,C   1,C   0)     -0.3751         0.019117   
    399. D(C   4,C   2,C   1,C   0)    179.1599         0.019117   
    400. D(C   4,C   2,C   1,C  52)     -0.8151         0.019117   
    401. D(C   3,C   2,C   1,C  52)    179.6499         0.019117   
    402. D(H  59,C   3,C   2,C   4)      0.5419         0.022256   
    403. D(C 134,C   3,C   2,C   4)   -179.3898         0.022256   
    404. D(H  59,C   3,C   2,C   1)   -179.9150         0.022256   
    405. D(C 134,C   3,C   2,C   1)      0.1533         0.022256   
    406. D(C   5,C   4,C   2,C   1)      0.5542         0.014998   
    407. D(O 137,C   4,C   2,C   1)   -178.7529         0.014998   
    408. D(C   5,C   4,C   2,C   3)   -179.9162         0.014998   
    409. D(O 137,C   4,C   2,C   3)      0.7768         0.014998   
    410. D(C  51,C   5,C   4,C   2)      0.7323         0.019933   
    411. D(C  51,C   5,C   4,O 137)   -179.9848         0.019933   
    412. D(C   6,C   5,C   4,C   2)   -179.6623         0.019933   
    413. D(C   6,C   5,C   4,O 137)     -0.3794         0.019933   
    414. D(H  62,C   6,C   5,C   4)     31.4730         0.010981   
    415. D(H  61,C   6,C   5,C  51)    -32.5351         0.010981   
    416. D(H  61,C   6,C   5,C   4)    147.8564         0.010981   
    417. D(C   7,C   6,C   5,C   4)    -90.4297         0.010981   
    418. D(H  62,C   6,C   5,C  51)   -148.9184         0.010981   
    419. D(C   7,C   6,C   5,C  51)     89.1789         0.010981   
    420. D(H  63,C   7,C   6,H  61)     64.3672         0.011489   
    421. D(C   8,C   7,C   6,H  62)     -0.6610         0.011489   
    422. D(C   8,C   7,C   6,H  61)   -117.1460         0.011489   
    423. D(H  63,C   7,C   6,C   5)    -58.1598         0.011489   
    424. D(C   8,C   7,C   6,C   5)    120.3271         0.011489   
    425. D(H  63,C   7,C   6,H  62)   -179.1479         0.011489   
    426. D(C  10,C   8,C   7,H  63)    179.2600         0.038616   
    427. D(C   9,C   8,C   7,H  63)      0.3851         0.038616   
    428. D(C  10,C   8,C   7,C   6)      0.8067         0.038616   
    429. D(C   9,C   8,C   7,C   6)   -178.0682         0.038616   
    430. D(H  65,C   9,C   8,C   7)   -123.5711         0.011713   
    431. D(H  64,C   9,C   8,C  10)    178.6819         0.011713   
    432. D(H  65,C   9,C   8,C  10)     57.4764         0.011713   
    433. D(H  66,C   9,C   8,C  10)    -60.5796         0.011713   
    434. D(H  66,C   9,C   8,C   7)    118.3729         0.011713   
    435. D(H  64,C   9,C   8,C   7)     -2.3656         0.011713   
    436. D(H  68,C  10,C   8,C   9)     21.9853         0.011056   
    437. D(H  68,C  10,C   8,C   7)   -156.9382         0.011056   
    438. D(H  67,C  10,C   8,C   9)    138.4276         0.011056   
    439. D(C  11,C  10,C   8,C   9)    -99.8674         0.011056   
    440. D(C  11,C  10,C   8,C   7)     81.2091         0.011056   
    441. D(H  67,C  10,C   8,C   7)    -40.4959         0.011056   
    442. D(H  70,C  11,C  10,H  68)     60.8542         0.009367   
    443. D(H  70,C  11,C  10,H  67)    -54.5288         0.009367   
    444. D(H  69,C  11,C  10,H  68)    175.5085         0.009367   
    445. D(H  69,C  11,C  10,C   8)    -62.1165         0.009367   
    446. D(H  70,C  11,C  10,C   8)   -176.7708         0.009367   
    447. D(C  12,C  11,C  10,H  68)    -63.3701         0.009367   
    448. D(H  69,C  11,C  10,H  67)     60.1255         0.009367   
    449. D(C  12,C  11,C  10,H  67)   -178.7530         0.009367   
    450. D(C  12,C  11,C  10,C   8)     59.0049         0.009367   
    451. D(H  71,C  12,C  11,C  10)    -66.2533         0.012270   
    452. D(H  71,C  12,C  11,H  69)     54.3562         0.012270   
    453. D(C  13,C  12,C  11,H  70)     -9.0384         0.012270   
    454. D(H  71,C  12,C  11,H  70)    171.1333         0.012270   
    455. D(C  13,C  12,C  11,C  10)    113.5750         0.012270   
    456. D(C  13,C  12,C  11,H  69)   -125.8156         0.012270   
    457. D(C  15,C  13,C  12,H  71)      1.0477         0.038531   
    458. D(C  15,C  13,C  12,C  11)   -178.7770         0.038531   
    459. D(C  14,C  13,C  12,H  71)   -178.2851         0.038531   
    460. D(C  14,C  13,C  12,C  11)      1.8902         0.038531   
    461. D(H  73,C  14,C  13,C  12)   -126.4467         0.011842   
    462. D(H  74,C  14,C  13,C  12)    116.2740         0.011842   
    463. D(H  73,C  14,C  13,C  15)     54.1950         0.011842   
    464. D(H  74,C  14,C  13,C  15)    -63.0843         0.011842   
    465. D(H  72,C  14,C  13,C  12)     -4.8084         0.011842   
    466. D(H  72,C  14,C  13,C  15)    175.8333         0.011842   
    467. D(H  76,C  15,C  13,C  14)     25.8701         0.010889   
    468. D(H  76,C  15,C  13,C  12)   -153.5228         0.010889   
    469. D(H  75,C  15,C  13,C  12)    -36.6694         0.010889   
    470. D(C  16,C  15,C  13,C  12)     83.8978         0.010889   
    471. D(H  75,C  15,C  13,C  14)    142.7235         0.010889   
    472. D(C  16,C  15,C  13,C  14)    -96.7093         0.010889   
    473. D(H  78,C  16,C  15,H  76)     60.5688         0.009308   
    474. D(H  78,C  16,C  15,C  13)   -176.2386         0.009308   
    475. D(H  77,C  16,C  15,H  76)    174.9387         0.009308   
    476. D(H  77,C  16,C  15,H  75)     59.9753         0.009308   
    477. D(H  77,C  16,C  15,C  13)    -61.8687         0.009308   
    478. D(C  17,C  16,C  15,H  76)    -63.8950         0.009308   
    479. D(H  78,C  16,C  15,H  75)    -54.3946         0.009308   
    480. D(C  17,C  16,C  15,H  75)   -178.8584         0.009308   
    481. D(C  17,C  16,C  15,C  13)     59.2976         0.009308   
    482. D(H  79,C  17,C  16,H  78)    169.0384         0.012277   
    483. D(H  79,C  17,C  16,H  77)     52.2737         0.012277   
    484. D(H  79,C  17,C  16,C  15)    -68.1655         0.012277   
    485. D(C  18,C  17,C  16,H  78)    -10.6204         0.012277   
    486. D(C  18,C  17,C  16,C  15)    112.1757         0.012277   
    487. D(C  18,C  17,C  16,H  77)   -127.3851         0.012277   
    488. D(C  20,C  18,C  17,H  79)      1.0721         0.038486   
    489. D(C  20,C  18,C  17,C  16)   -179.2759         0.038486   
    490. D(C  19,C  18,C  17,H  79)   -178.2196         0.038486   
    491. D(C  19,C  18,C  17,C  16)      1.4324         0.038486   
    492. D(H  82,C  19,C  18,C  20)    -63.1869         0.011854   
    493. D(H  82,C  19,C  18,C  17)    116.1318         0.011854   
    494. D(H  81,C  19,C  18,C  20)     54.0712         0.011854   
    495. D(H  81,C  19,C  18,C  17)   -126.6101         0.011854   
    496. D(H  80,C  19,C  18,C  20)    175.6908         0.011854   
    497. D(H  80,C  19,C  18,C  17)     -4.9904         0.011854   
    498. D(H  84,C  20,C  18,C  19)     25.6321         0.010894   
    499. D(H  84,C  20,C  18,C  17)   -153.7233         0.010894   
    500. D(H  83,C  20,C  18,C  19)    142.4952         0.010894   
    501. D(H  83,C  20,C  18,C  17)    -36.8602         0.010894   
    502. D(C  21,C  20,C  18,C  19)    -96.9407         0.010894   
    503. D(C  21,C  20,C  18,C  17)     83.7039         0.010894   
    504. D(H  86,C  21,C  20,H  83)    -54.2090         0.009316   
    505. D(H  86,C  21,C  20,C  18)   -176.0425         0.009316   
    506. D(H  85,C  21,C  20,H  84)    175.1644         0.009316   
    507. D(H  85,C  21,C  20,C  18)    -61.6643         0.009316   
    508. D(C  22,C  21,C  20,H  84)    -63.7077         0.009316   
    509. D(C  22,C  21,C  20,H  83)   -178.7028         0.009316   
    510. D(C  22,C  21,C  20,C  18)     59.4636         0.009316   
    511. D(H  86,C  21,C  20,H  84)     60.7862         0.009316   
    512. D(H  85,C  21,C  20,H  83)     60.1692         0.009316   
    513. D(H  87,C  22,C  21,H  86)    169.6424         0.012286   
    514. D(H  87,C  22,C  21,H  85)     52.8431         0.012286   
    515. D(H  87,C  22,C  21,C  20)    -67.5511         0.012286   
    516. D(C  23,C  22,C  21,H  86)     -9.9057         0.012286   
    517. D(C  23,C  22,C  21,C  20)    112.9007         0.012286   
    518. D(C  23,C  22,C  21,H  85)   -126.7050         0.012286   
    519. D(C  24,C  23,C  22,H  87)   -177.9572         0.038420   
    520. D(C  24,C  23,C  22,C  21)      1.5819         0.038420   
    521. D(C  25,C  23,C  22,H  87)      0.9900         0.038420   
    522. D(C  25,C  23,C  22,C  21)   -179.4709         0.038420   
    523. D(H  90,C  24,C  23,C  25)    -62.5603         0.011845   
    524. D(H  90,C  24,C  23,C  22)    116.4247         0.011845   
    525. D(H  89,C  24,C  23,C  25)     54.7422         0.011845   
    526. D(H  89,C  24,C  23,C  22)   -126.2728         0.011845   
    527. D(H  88,C  24,C  23,C  25)    176.3987         0.011845   
    528. D(H  88,C  24,C  23,C  22)     -4.6164         0.011845   
    529. D(H  92,C  25,C  23,C  24)     29.8333         0.010986   
    530. D(H  92,C  25,C  23,C  22)   -149.2062         0.010986   
    531. D(H  91,C  25,C  23,C  24)    146.6386         0.010986   
    532. D(H  91,C  25,C  23,C  22)    -32.4009         0.010986   
    533. D(C  26,C  25,C  23,C  24)    -92.8608         0.010986   
    534. D(C  26,C  25,C  23,C  22)     88.0997         0.010986   
    535. D(H  94,C  26,C  25,H  92)     62.3626         0.009252   
    536. D(H  94,C  26,C  25,H  91)    -52.5390         0.009252   
    537. D(H  94,C  26,C  25,C  23)   -174.2657         0.009252   
    538. D(H  93,C  26,C  25,H  92)    176.6042         0.009252   
    539. D(H  93,C  26,C  25,H  91)     61.7026         0.009252   
    540. D(H  93,C  26,C  25,C  23)    -60.0241         0.009252   
    541. D(C  27,C  26,C  25,H  92)    -61.7971         0.009252   
    542. D(C  27,C  26,C  25,H  91)   -176.6987         0.009252   
    543. D(C  27,C  26,C  25,C  23)     61.5746         0.009252   
    544. D(H  95,C  27,C  26,H  94)    164.0743         0.012203   
    545. D(H  95,C  27,C  26,H  93)     47.4447         0.012203   
    546. D(H  95,C  27,C  26,C  25)    -73.4472         0.012203   
    547. D(C  28,C  27,C  26,H  94)    -15.7376         0.012203   
    548. D(C  28,C  27,C  26,H  93)   -132.3672         0.012203   
    549. D(C  28,C  27,C  26,C  25)    106.7409         0.012203   
    550. D(C  30,C  28,C  27,H  95)      0.9357         0.038443   
    551. D(C  30,C  28,C  27,C  26)   -179.2558         0.038443   
    552. D(C  29,C  28,C  27,H  95)   -178.5427         0.038443   
    553. D(C  29,C  28,C  27,C  26)      1.2658         0.038443   
    554. D(H  98,C  29,C  28,C  30)    -62.6237         0.011855   
    555. D(H  98,C  29,C  28,C  27)    116.8758         0.011855   
    556. D(H  97,C  29,C  28,C  30)     54.6018         0.011855   
    557. D(H  97,C  29,C  28,C  27)   -125.8987         0.011855   
    558. D(H  96,C  29,C  28,C  30)    176.1391         0.011855   
    559. D(H  96,C  29,C  28,C  27)     -4.3614         0.011855   
    560. D(H 100,C  30,C  28,C  29)     25.6892         0.010914   
    561. D(H 100,C  30,C  28,C  27)   -153.8358         0.010914   
    562. D(H  99,C  30,C  28,C  29)    142.5459         0.010914   
    563. D(H  99,C  30,C  28,C  27)    -36.9791         0.010914   
    564. D(C  31,C  30,C  28,C  29)    -96.8039         0.010914   
    565. D(C  31,C  30,C  28,C  27)     83.6711         0.010914   
    566. D(H 102,C  31,C  30,H 100)     59.9338         0.009316   
    567. D(H 102,C  31,C  30,H  99)    -55.0635         0.009316   
    568. D(H 102,C  31,C  30,C  28)   -176.9954         0.009316   
    569. D(H 101,C  31,C  30,H 100)    174.3021         0.009316   
    570. D(H 101,C  31,C  30,H  99)     59.3048         0.009316   
    571. D(H 101,C  31,C  30,C  28)    -62.6271         0.009316   
    572. D(C  32,C  31,C  30,H 100)    -64.6014         0.009316   
    573. D(C  32,C  31,C  30,H  99)   -179.5987         0.009316   
    574. D(C  32,C  31,C  30,C  28)     58.4694         0.009316   
    575. D(H 103,C  32,C  31,H 102)    168.3788         0.012266   
    576. D(H 103,C  32,C  31,H 101)     51.6481         0.012266   
    577. D(H 103,C  32,C  31,C  30)    -68.7868         0.012266   
    578. D(C  33,C  32,C  31,H 102)    -11.1027         0.012266   
    579. D(C  33,C  32,C  31,H 101)   -127.8333         0.012266   
    580. D(C  33,C  32,C  31,C  30)    111.7317         0.012266   
    581. D(C  35,C  33,C  32,H 103)      0.7453         0.038444   
    582. D(C  35,C  33,C  32,C  31)   -179.7836         0.038444   
    583. D(C  34,C  33,C  32,H 103)   -178.2229         0.038444   
    584. D(C  34,C  33,C  32,C  31)      1.2481         0.038444   
    585. D(H 106,C  34,C  33,C  35)    -62.6185         0.011847   
    586. D(H 106,C  34,C  33,C  32)    116.3874         0.011847   
    587. D(H 105,C  34,C  33,C  35)     54.6728         0.011847   
    588. D(H 105,C  34,C  33,C  32)   -126.3213         0.011847   
    589. D(H 104,C  34,C  33,C  35)    176.2858         0.011847   
    590. D(H 104,C  34,C  33,C  32)     -4.7083         0.011847   
    591. D(H 108,C  35,C  33,C  34)     28.3886         0.010944   
    592. D(H 108,C  35,C  33,C  32)   -150.6706         0.010944   
    593. D(H 107,C  35,C  33,C  34)    145.1765         0.010944   
    594. D(H 107,C  35,C  33,C  32)    -33.8826         0.010944   
    595. D(C  36,C  35,C  33,C  34)    -94.2857         0.010944   
    596. D(C  36,C  35,C  33,C  32)     86.6552         0.010944   
    597. D(H 110,C  36,C  35,H 108)     62.0294         0.009278   
    598. D(H 110,C  36,C  35,H 107)    -52.8837         0.009278   
    599. D(H 110,C  36,C  35,C  33)   -174.6523         0.009278   
    600. D(H 109,C  36,C  35,H 108)    176.3052         0.009278   
    601. D(H 109,C  36,C  35,H 107)     61.3921         0.009278   
    602. D(H 109,C  36,C  35,C  33)    -60.3765         0.009278   
    603. D(C  37,C  36,C  35,H 108)    -62.2107         0.009278   
    604. D(C  37,C  36,C  35,H 107)   -177.1238         0.009278   
    605. D(C  37,C  36,C  35,C  33)     61.1076         0.009278   
    606. D(H 111,C  37,C  36,H 110)    166.4212         0.012240   
    607. D(H 111,C  37,C  36,H 109)     49.7431         0.012240   
    608. D(H 111,C  37,C  36,C  35)    -71.0210         0.012240   
    609. D(C  38,C  37,C  36,H 110)    -13.3045         0.012240   
    610. D(C  38,C  37,C  36,H 109)   -129.9826         0.012240   
    611. D(C  38,C  37,C  36,C  35)    109.2533         0.012240   
    612. D(C  40,C  38,C  37,H 111)      0.9628         0.038446   
    613. D(C  40,C  38,C  37,C  36)   -179.3166         0.038446   
    614. D(C  39,C  38,C  37,H 111)   -178.2294         0.038446   
    615. D(C  39,C  38,C  37,C  36)      1.4912         0.038446   
    616. D(H 114,C  39,C  38,C  40)    -63.7255         0.011835   
    617. D(H 114,C  39,C  38,C  37)    115.4985         0.011835   
    618. D(H 113,C  39,C  38,C  40)     53.5112         0.011835   
    619. D(H 113,C  39,C  38,C  37)   -127.2648         0.011835   
    620. D(H 112,C  39,C  38,C  40)    175.1400         0.011835   
    621. D(H 112,C  39,C  38,C  37)     -5.6360         0.011835   
    622. D(H 116,C  40,C  38,C  39)     28.6816         0.010981   
    623. D(H 116,C  40,C  38,C  37)   -150.5828         0.010981   
    624. D(H 115,C  40,C  38,C  39)    145.5512         0.010981   
    625. D(H 115,C  40,C  38,C  37)    -33.7132         0.010981   
    626. D(C  41,C  40,C  38,C  39)    -93.7831         0.010981   
    627. D(C  41,C  40,C  38,C  37)     86.9526         0.010981   
    628. D(H 118,C  41,C  40,H 116)     60.1985         0.009275   
    629. D(H 118,C  41,C  40,H 115)    -54.7991         0.009275   
    630. D(H 118,C  41,C  40,C  38)   -176.7252         0.009275   
    631. D(H 117,C  41,C  40,H 116)    174.5270         0.009275   
    632. D(H 117,C  41,C  40,H 115)     59.5294         0.009275   
    633. D(H 117,C  41,C  40,C  38)    -62.3967         0.009275   
    634. D(C  42,C  41,C  40,H 116)    -64.2709         0.009275   
    635. D(C  42,C  41,C  40,H 115)   -179.2684         0.009275   
    636. D(C  42,C  41,C  40,C  38)     58.8055         0.009275   
    637. D(H 119,C  42,C  41,H 118)    164.5397         0.012209   
    638. D(H 119,C  42,C  41,H 117)     47.8412         0.012209   
    639. D(H 119,C  42,C  41,C  40)    -72.7387         0.012209   
    640. D(C  43,C  42,C  41,H 118)    -15.2606         0.012209   
    641. D(C  43,C  42,C  41,H 117)   -131.9591         0.012209   
    642. D(C  43,C  42,C  41,C  40)    107.4611         0.012209   
    643. D(C  50,C  43,C  42,H 119)    178.5068         0.038374   
    644. D(C  50,C  43,C  42,C  41)     -1.6969         0.038374   
    645. D(C  44,C  43,C  42,H 119)     -1.1789         0.038374   
    646. D(C  44,C  43,C  42,C  41)    178.6174         0.038374   
    647. D(C  45,C  44,C  43,C  50)     87.1713         0.011087   
    648. D(C  45,C  44,C  43,C  42)    -93.1164         0.011087   
    649. D(H 121,C  44,C  43,C  50)   -152.2521         0.011087   
    650. D(H 121,C  44,C  43,C  42)     27.4602         0.011087   
    651. D(H 120,C  44,C  43,C  50)    -35.6759         0.011087   
    652. D(H 120,C  44,C  43,C  42)    144.0364         0.011087   
    653. D(H 123,C  45,C  44,H 121)    -65.3414         0.009405   
    654. D(H 123,C  45,C  44,H 120)    179.7642         0.009405   
    655. D(H 123,C  45,C  44,C  43)     56.3062         0.009405   
    656. D(H 122,C  45,C  44,H 121)     48.9234         0.009405   
    657. D(H 122,C  45,C  44,H 120)    -65.9709         0.009405   
    658. D(H 122,C  45,C  44,C  43)    170.5710         0.009405   
    659. D(C  46,C  45,C  44,H 121)    168.9389         0.009405   
    660. D(C  46,C  45,C  44,H 120)     54.0445         0.009405   
    661. D(C  46,C  45,C  44,C  43)    -69.4135         0.009405   
    662. D(H 124,C  46,C  45,H 123)    179.7577         0.012286   
    663. D(H 124,C  46,C  45,H 122)     63.1172         0.012286   
    664. D(H 124,C  46,C  45,C  44)    -56.0427         0.012286   
    665. D(C  47,C  46,C  45,H 123)      1.0528         0.012286   
    666. D(C  47,C  46,C  45,H 122)   -115.5877         0.012286   
    667. D(C  47,C  46,C  45,C  44)    125.2524         0.012286   
    668. D(C  49,C  47,C  46,H 124)     -0.1914         0.038706   
    669. D(C  49,C  47,C  46,C  45)    178.4813         0.038706   
    670. D(C  48,C  47,C  46,H 124)   -179.8006         0.038706   
    671. D(C  48,C  47,C  46,C  45)     -1.1279         0.038706   
    672. D(H 127,C  48,C  47,C  49)    -60.4800         0.011910   
    673. D(H 127,C  48,C  47,C  46)    119.1514         0.011910   
    674. D(H 126,C  48,C  47,C  49)     56.8316         0.011910   
    675. D(H 126,C  48,C  47,C  46)   -123.5370         0.011910   
    676. D(H 125,C  48,C  47,C  49)    178.1675         0.011910   
    677. D(H 125,C  48,C  47,C  46)     -2.2012         0.011910   
    678. D(H 130,C  49,C  47,C  48)    -59.0649         0.011777   
    679. D(H 130,C  49,C  47,C  46)    121.2862         0.011777   
    680. D(H 129,C  49,C  47,C  48)     58.9332         0.011777   
    681. D(H 129,C  49,C  47,C  46)   -120.7157         0.011777   
    682. D(H 128,C  49,C  47,C  48)    179.8942         0.011777   
    683. D(H 128,C  49,C  47,C  46)      0.2453         0.011777   
    684. D(H 133,C  50,C  43,C  44)    -56.3399         0.011884   
    685. D(H 133,C  50,C  43,C  42)    123.9637         0.011884   
    686. D(H 132,C  50,C  43,C  44)     61.0825         0.011884   
    687. D(H 132,C  50,C  43,C  42)   -118.6140         0.011884   
    688. D(H 131,C  50,C  43,C  44)   -178.1468         0.011884   
    689. D(H 131,C  50,C  43,C  42)      2.1568         0.011884   
    690. D(C  55,C  51,C   5,C   6)     -0.3305         0.021108   
    691. D(C  55,C  51,C   5,C   4)    179.2588         0.021108   
    692. D(C  52,C  51,C   5,C   6)    178.6262         0.021108   
    693. D(C  52,C  51,C   5,C   4)     -1.7845         0.021108   
    694. D(O  54,C  52,C  51,C  55)     -1.9846         0.026249   
    695. D(O  54,C  52,C  51,C   5)    179.0417         0.026249   
    696. D(C   1,C  52,C  51,C  55)   -179.5186         0.026249   
    697. D(C   1,C  52,C  51,C   5)      1.5076         0.026249   
    698. D(O  54,C  52,C   1,C   2)   -177.8775         0.021602   
    699. D(O  54,C  52,C   1,C   0)      2.1486         0.021602   
    700. D(C  51,C  52,C   1,C   2)     -0.2253         0.021602   
    701. D(C  51,C  52,C   1,C   0)    179.8008         0.021602   
    702. D(H 138,O  54,C  52,C  51)     54.4135         0.020212   
    703. D(H 138,O  54,C  52,C   1)   -127.9620         0.020212   
    704. D(H  60,C  55,C  51,C  52)     17.2683         0.011342   
    705. D(H  60,C  55,C  51,C   5)   -163.7561         0.011342   
    706. D(H  58,C  55,C  51,C  52)   -102.7476         0.011342   
    707. D(H  58,C  55,C  51,C   5)     76.2280         0.011342   
    708. D(H  56,C  55,C  51,C  52)    137.5506         0.011342   
    709. D(H  56,C  55,C  51,C   5)    -43.4738         0.011342   
    710. D(H 136,C 134,C   3,H  59)      0.0764         0.028489   
    711. D(H 136,C 134,C   3,C   2)   -179.9946         0.028489   
    712. D(C 135,C 134,C   3,H  59)   -179.7811         0.028489   
    713. D(C 135,C 134,C   3,C   2)      0.1478         0.028489   
    714. D(H  53,C 135,C 134,H 136)     -0.1546         0.021967   
    715. D(H  53,C 135,C 134,C   3)    179.7036         0.021967   
    716. D(C   0,C 135,C 134,H 136)    179.9189         0.021967   
    717. D(C   0,C 135,C 134,C   3)     -0.2228         0.021967   
    718. D(C 134,C 135,C   0,H  57)    179.8545         0.029047   
    719. D(C 134,C 135,C   0,C   1)     -0.0086         0.029047   
    720. D(H  53,C 135,C   0,H  57)     -0.0719         0.029047   
    721. D(H  53,C 135,C   0,C   1)   -179.9351         0.029047   
    -----------------------------------------------------------------

Number of atoms                         .... 139
Number of degrees of freedom            .... 721

         *************************************************************
         *                GEOMETRY OPTIMIZATION CYCLE   1            *
         *************************************************************
---------------------------------
CARTESIAN COORDINATES (ANGSTROEM)
---------------------------------
  C     16.718720    2.419238   -0.472541
  C     15.570622    1.574888   -0.412246
  C     14.368669    2.005452   -1.067750
  C     14.370591    3.251517   -1.738589
  C     13.154304    1.180823   -1.063269
  C     13.239802   -0.061308   -0.360641
  C     11.993836   -0.936417   -0.349898
  C     11.076132   -0.659318    0.824674
  C      9.792793   -0.257765    0.795377
  C      9.038056    0.013410    2.078755
  C      9.021347   -0.024459   -0.495288
  C      8.443595   -1.304957   -1.163246
  C      7.491067   -2.085432   -0.295019
  C      6.172093   -2.290318   -0.462739
  C      5.362758   -1.782417   -1.634280
  C      5.395444   -3.099444    0.568860
  C      4.912384   -2.292899    1.809305
  C      4.003202   -1.131664    1.501188
  C      2.698512   -0.984518    1.794995
  C      1.866437   -1.993985    2.552415
  C      1.965436    0.281190    1.367830
  C      1.437147    0.272081   -0.096069
  C      0.463759   -0.832426   -0.415855
  C     -0.844621   -0.740182   -0.716527
  C     -1.612571    0.557330   -0.826525
  C     -1.644319   -2.005319   -0.995961
  C     -2.276991   -2.683706    0.255008
  C     -3.278351   -1.847352    1.010239
  C     -4.616657   -1.981342    1.049676
  C     -5.394120   -3.060597    0.331514
  C     -5.453692   -1.008830    1.871042
  C     -5.803004    0.327301    1.153462
  C     -6.560310    0.179727   -0.140798
  C     -7.831078    0.525807   -0.416359
  C     -8.775372    1.183798    0.563764
  C     -8.395714    0.276441   -1.808780
  C     -9.005038   -1.138145   -2.036304
  C    -10.173474   -1.487156   -1.150729
  C    -11.469864   -1.614169   -1.488048
  C    -12.014124   -1.452486   -2.889250
  C    -12.499781   -1.961881   -0.421879
  C    -13.092277   -0.743609    0.345596
  C    -13.785720    0.282168   -0.514221
  C    -15.103596    0.532064   -0.623404
  C    -15.584272    1.647512   -1.539293
  C    -15.780576    3.027816   -0.850834
  C    -16.934462    3.099318    0.115155
  C    -16.931329    3.474452    1.406493
  C    -15.706146    3.895801    2.183925
  C    -18.216382    3.509652    2.203532
  C    -16.184072   -0.231839    0.106659
  C     14.427917   -0.465603    0.308173
  C     15.571886    0.329649    0.268299
  H     17.572006    4.254804   -1.171627
  O     16.754384   -0.032784    0.935029
  C     14.478646   -1.783903    1.058979
  H     13.574903   -1.950130    1.654222
  H     17.630088    2.089450    0.017511
  H     14.569655   -2.641037    0.375779
  H     13.446837    3.553018   -2.224819
  H     15.333998   -1.815325    1.739971
  H     12.279850   -1.998322   -0.327677
  H     11.454753   -0.772406   -1.286938
  H     11.539554   -0.785019    1.806232
  H      9.648303   -0.198070    2.964229
  H      8.122723   -0.591624    2.141471
  H      8.715018    1.063906    2.130636
  H      9.677872    0.470458   -1.220330
  H      8.188267    0.663639   -0.297124
  H      9.289163   -1.954628   -1.432984
  H      7.966185   -1.010508   -2.104727
  H      7.951952   -2.536500    0.586760
  H      5.936154   -1.147084   -2.314506
  H      4.492211   -1.210156   -1.287787
  H      4.963591   -2.626249   -2.215828
  H      6.025556   -3.917580    0.941238
  H      4.521199   -3.563380    0.092536
  H      5.808020   -1.913208    2.323679
  H      4.431939   -2.994996    2.499918
  H      4.485912   -0.306400    0.973115
  H      2.404322   -2.918946    2.776525
  H      0.962112   -2.255647    1.987560
  H      1.520428   -1.564561    3.503911
  H      2.638675    1.142994    1.462873
  H      1.118742    0.463247    2.043253
  H      2.309817    0.176453   -0.759544
  H      0.997641    1.254749   -0.300447
  H      0.897176   -1.834809   -0.403941
  H     -1.019517    1.435486   -0.557974
  H     -2.503165    0.540607   -0.185440
  H     -1.977135    0.696771   -1.854678
  H     -0.990338   -2.749819   -1.468061
  H     -2.446326   -1.784993   -1.713792
  H     -1.455746   -2.952888    0.935342
  H     -2.728950   -3.626284   -0.073979
  H     -2.845771   -1.034672    1.597768
  H     -4.769979   -3.698139   -0.300152
  H     -6.176697   -2.619783   -0.299958
  H     -5.911867   -3.704440    1.057338
  H     -4.915561   -0.750049    2.792177
  H     -6.389843   -1.495642    2.175695
  H     -4.855693    0.848218    0.948608
  H     -6.355054    0.954168    1.862641
  H     -5.982081   -0.262097   -0.955240
  H     -8.355006    1.286549    1.567654
  H     -9.711681    0.616669    0.644613
  H     -9.053735    2.186770    0.208848
  H     -7.598151    0.405748   -2.551740
  H     -9.165799    1.026610   -2.034661
  H     -8.203358   -1.873193   -1.871009
  H     -9.281994   -1.213827   -3.093848
  H     -9.916700   -1.660198   -0.103432
  H    -11.262697   -1.121362   -3.610861
  H    -12.840838   -0.730957   -2.904234
  H    -12.431368   -2.405022   -3.247283
  H    -12.043049   -2.623629    0.325369
  H    -13.327955   -2.520718   -0.878628
  H    -12.263355   -0.253457    0.877152
  H    -13.768354   -1.132079    1.115739
  H    -13.114813    0.896031   -1.118884
  H    -16.531566    1.355114   -2.015428
  H    -14.856145    1.788768   -2.347877
  H    -15.958194    3.759957   -1.654802
  H    -14.838408    3.317009   -0.373089
  H    -17.898386    2.822686   -0.319671
  H    -14.782056    3.834596    1.603780
  H    -15.586140    3.270522    3.080097
  H    -15.813326    4.929920    2.542053
  H    -19.078664    3.199460    1.603571
  H    -18.413300    4.520492    2.589515
  H    -18.154227    2.850887    3.081868
  H    -15.790476   -1.001078    0.776512
  H    -16.852832   -0.724063   -0.614142
  H    -16.811014    0.449086    0.695896
  C     15.494427    4.057004   -1.780466
  C     16.682590    3.628305   -1.138570
  H     15.471325    5.011150   -2.302618
  O     12.097663    1.577203   -1.677602
  H     17.011745   -0.923960    0.649102

----------------------------
CARTESIAN COORDINATES (A.U.)
----------------------------
  NO LB      ZA    FRAG     MASS         X           Y           Z
   0 C     6.0000    0    12.011   31.593802    4.571697   -0.892973
   1 C     6.0000    0    12.011   29.424212    2.976106   -0.779033
   2 C     6.0000    0    12.011   27.152849    3.789756   -2.017756
   3 C     6.0000    0    12.011   27.156482    6.144476   -3.285458
   4 C     6.0000    0    12.011   24.858032    2.231431   -2.009288
   5 C     6.0000    0    12.011   25.019600   -0.115856   -0.681512
   6 C     6.0000    0    12.011   22.665066   -1.769571   -0.661212
   7 C     6.0000    0    12.011   20.930856   -1.245930    1.558407
   8 C     6.0000    0    12.011   18.505698   -0.487106    1.503045
   9 C     6.0000    0    12.011   17.079451    0.025341    3.928277
  10 C     6.0000    0    12.011   17.047875   -0.046220   -0.935959
  11 C     6.0000    0    12.011   15.956083   -2.466012   -2.198217
  12 C     6.0000    0    12.011   14.156066   -3.940896   -0.557504
  13 C     6.0000    0    12.011   11.663565   -4.328074   -0.874451
  14 C     6.0000    0    12.011   10.134144   -3.368280   -3.088341
  15 C     6.0000    0    12.011   10.195912   -5.857101    1.074989
  16 C     6.0000    0    12.011    9.283061   -4.332950    3.419091
  17 C     6.0000    0    12.011    7.564955   -2.138535    2.836834
  18 C     6.0000    0    12.011    5.099448   -1.860469    3.392048
  19 C     6.0000    0    12.011    3.527055   -3.768086    4.823366
  20 C     6.0000    0    12.011    3.714135    0.531372    2.584824
  21 C     6.0000    0    12.011    2.715814    0.514159   -0.181545
  22 C     6.0000    0    12.011    0.876377   -1.573057   -0.785853
  23 C     6.0000    0    12.011   -1.596102   -1.398742   -1.354039
  24 C     6.0000    0    12.011   -3.047317    1.053201   -1.561905
  25 C     6.0000    0    12.011   -3.107312   -3.789503   -1.882093
  26 C     6.0000    0    12.011   -4.302890   -5.071469    0.481895
  27 C     6.0000    0    12.011   -6.195186   -3.490990    1.909076
  28 C     6.0000    0    12.011   -8.724217   -3.744193    1.983599
  29 C     6.0000    0    12.011  -10.193409   -5.783691    0.626471
  30 C     6.0000    0    12.011  -10.305985   -1.906413    3.535757
  31 C     6.0000    0    12.011  -10.966088    0.618509    2.179726
  32 C     6.0000    0    12.011  -12.397189    0.339635   -0.266070
  33 C     6.0000    0    12.011  -14.798593    0.993632   -0.786805
  34 C     6.0000    0    12.011  -16.583050    2.237054    1.065360
  35 C     6.0000    0    12.011  -15.865599    0.522398   -3.418099
  36 C     6.0000    0    12.011  -17.017055   -2.150781   -3.848057
  37 C     6.0000    0    12.011  -19.225080   -2.810317   -2.174562
  38 C     6.0000    0    12.011  -21.674902   -3.050337   -2.812003
  39 C     6.0000    0    12.011  -22.703405   -2.744800   -5.459891
  40 C     6.0000    0    12.011  -23.621163   -3.707419   -0.797236
  41 C     6.0000    0    12.011  -24.740818   -1.405217    0.653082
  42 C     6.0000    0    12.011  -26.051235    0.533221   -0.971737
  43 C     6.0000    0    12.011  -28.541661    1.005456   -1.178063
  44 C     6.0000    0    12.011  -29.450006    3.113347   -2.908842
  45 C     6.0000    0    12.011  -29.820967    5.721743   -1.607843
  46 C     6.0000    0    12.011  -32.001495    5.856861    0.217612
  47 C     6.0000    0    12.011  -31.995576    6.565762    2.657886
  48 C     6.0000    0    12.011  -29.680315    7.361998    4.127020
  49 C     6.0000    0    12.011  -34.423974    6.632281    4.164071
  50 C     6.0000    0    12.011  -30.583463   -0.438113    0.201557
  51 C     6.0000    0    12.011   27.264812   -0.879861    0.582363
  52 C     6.0000    0    12.011   29.426600    0.622947    0.507011
  53 H     1.0000    0     1.008   33.206278    8.040414   -2.214053
  54 O     8.0000    0    15.999   31.661197   -0.061952    1.766948
  55 C     6.0000    0    12.011   27.360675   -3.371088    2.001181
  56 H     1.0000    0     1.008   25.652849   -3.685211    3.126026
  57 H     1.0000    0     1.008   33.316038    3.948487    0.033092
  58 H     1.0000    0     1.008   27.532658   -4.990837    0.710119
  59 H     1.0000    0     1.008   25.410840    6.714231   -4.204298
  60 H     1.0000    0     1.008   28.977056   -3.430467    3.288068
  61 H     1.0000    0     1.008   23.205554   -3.776281   -0.619219
  62 H     1.0000    0     1.008   21.646346   -1.459636   -2.431960
  63 H     1.0000    0     1.008   21.806598   -1.483471    3.413284
  64 H     1.0000    0     1.008   18.232651   -0.374299    5.601580
  65 H     1.0000    0     1.008   15.349723   -1.118007    4.046794
  66 H     1.0000    0     1.008   16.468997    2.010492    4.026318
  67 H     1.0000    0     1.008   18.288528    0.889037   -2.306090
  68 H     1.0000    0     1.008   15.473582    1.254097   -0.561482
  69 H     1.0000    0     1.008   17.553974   -3.693712   -2.707947
  70 H     1.0000    0     1.008   15.053908   -1.909584   -3.977357
  71 H     1.0000    0     1.008   15.027012   -4.793291    1.108816
  72 H     1.0000    0     1.008   11.217705   -2.167675   -4.373782
  73 H     1.0000    0     1.008    8.489048   -2.286863   -2.433565
  74 H     1.0000    0     1.008    9.379827   -4.962891   -4.187307
  75 H     1.0000    0     1.008   11.386650   -7.403154    1.778682
  76 H     1.0000    0     1.008    8.543828   -6.733813    0.174867
  77 H     1.0000    0     1.008   10.975568   -3.615440    4.391117
  78 H     1.0000    0     1.008    8.375150   -5.659722    4.724160
  79 H     1.0000    0     1.008    8.477145   -0.579011    1.838920
  80 H     1.0000    0     1.008    4.543510   -5.516009    5.246872
  81 H     1.0000    0     1.008    1.818128   -4.262555    3.755944
  82 H     1.0000    0     1.008    2.873193   -2.956592    6.621432
  83 H     1.0000    0     1.008    4.986374    2.159945    2.764430
  84 H     1.0000    0     1.008    2.114117    0.875409    3.861189
  85 H     1.0000    0     1.008    4.364922    0.333448   -1.435331
  86 H     1.0000    0     1.008    1.885267    2.371132   -0.567763
  87 H     1.0000    0     1.008    1.695418   -3.467287   -0.763339
  88 H     1.0000    0     1.008   -1.926608    2.712676   -1.054418
  89 H     1.0000    0     1.008   -4.730295    1.021599   -0.350430
  90 H     1.0000    0     1.008   -3.736243    1.316707   -3.504833
  91 H     1.0000    0     1.008   -1.871467   -5.196405   -2.774234
  92 H     1.0000    0     1.008   -4.622885   -3.373148   -3.238597
  93 H     1.0000    0     1.008   -2.750961   -5.580150    1.767539
  94 H     1.0000    0     1.008   -5.156969   -6.852684   -0.139800
  95 H     1.0000    0     1.008   -5.377727   -1.955246    3.019343
  96 H     1.0000    0     1.008   -9.013954   -6.988470   -0.567206
  97 H     1.0000    0     1.008  -11.672267   -4.950672   -0.566838
  98 H     1.0000    0     1.008  -11.171809   -7.000377    1.998080
  99 H     1.0000    0     1.008   -9.289063   -1.417387    5.276450
 100 H     1.0000    0     1.008  -12.075053   -2.826354    4.111468
 101 H     1.0000    0     1.008   -9.175930    1.602899    1.792609
 102 H     1.0000    0     1.008  -12.009312    1.803116    3.519881
 103 H     1.0000    0     1.008  -11.304495   -0.495291   -1.805142
 104 H     1.0000    0     1.008  -15.788674    2.431225    2.962436
 105 H     1.0000    0     1.008  -18.352418    1.165335    1.218142
 106 H     1.0000    0     1.008  -17.109079    4.132396    0.394666
 107 H     1.0000    0     1.008  -14.358425    0.766753   -4.822089
 108 H     1.0000    0     1.008  -17.320850    1.940013   -3.844951
 109 H     1.0000    0     1.008  -15.502100   -3.539821   -3.535695
 110 H     1.0000    0     1.008  -17.540427   -2.293801   -5.846526
 111 H     1.0000    0     1.008  -18.739847   -3.137320   -0.195458
 112 H     1.0000    0     1.008  -21.283412   -2.119067   -6.823539
 113 H     1.0000    0     1.008  -24.265667   -1.381308   -5.488208
 114 H     1.0000    0     1.008  -23.491882   -4.544833   -6.136476
 115 H     1.0000    0     1.008  -22.758064   -4.957940    0.614859
 116 H     1.0000    0     1.008  -25.186185   -4.763467   -1.660366
 117 H     1.0000    0     1.008  -23.174382   -0.478965    1.657577
 118 H     1.0000    0     1.008  -26.018418   -2.139318    2.108442
 119 H     1.0000    0     1.008  -24.783405    1.693253   -2.114385
 120 H     1.0000    0     1.008  -31.240132    2.560794   -3.808608
 121 H     1.0000    0     1.008  -28.074046    3.380281   -4.436845
 122 H     1.0000    0     1.008  -30.156617    7.105288   -3.127123
 123 H     1.0000    0     1.008  -28.040528    6.268238   -0.705037
 124 H     1.0000    0     1.008  -33.823048    5.334103   -0.604091
 125 H     1.0000    0     1.008  -27.934038    7.246337    3.030705
 126 H     1.0000    0     1.008  -29.453535    6.180391    5.820539
 127 H     1.0000    0     1.008  -29.882855    9.316199    4.803784
 128 H     1.0000    0     1.008  -36.053450    6.046104    3.030310
 129 H     1.0000    0     1.008  -34.796094    8.542493    4.893473
 130 H     1.0000    0     1.008  -34.306516    5.387397    5.823886
 131 H     1.0000    0     1.008  -29.839675   -1.891764    1.467396
 132 H     1.0000    0     1.008  -31.847236   -1.368280   -1.160560
 133 H     1.0000    0     1.008  -31.768212    0.848650    1.315053
 134 C     6.0000    0    12.011   29.280224    7.666627   -3.364594
 135 C     6.0000    0    12.011   31.525526    6.856503   -2.151585
 136 H     1.0000    0     1.008   29.236568    9.469701   -4.351318
 137 O     8.0000    0    15.999   22.861269    2.980482   -3.170208
 138 H     1.0000    0     1.008   32.147539   -1.746032    1.226624

--------------------------------
INTERNAL COORDINATES (ANGSTROEM)
--------------------------------
 C      0   0   0     0.000000000000     0.00000000     0.00000000
 C      1   0   0     1.426426199087     0.00000000     0.00000000
 C      2   1   0     1.435187646262   118.50174290     0.00000000
 C      3   2   1     1.415169510710   118.65459391   359.62491761
 C      3   2   1     1.467895344954   121.52761628   179.15986574
 C      5   3   2     1.429645089351   116.11148344     0.55418245
 C      6   5   3     1.522616371392   116.99328140   180.33773452
 C      7   6   5     1.516108046885   113.31236068   269.57031856
 C      8   7   6     1.345013205468   127.96922230   120.32707924
 C      9   8   7     1.513348002033   120.72226122   181.93184850
 C      9   8   7     1.521636880982   123.22908162     0.80669764
 C     11   9   8     1.555519964096   115.23407817    81.20914797
 C     12  11   9     1.506741516958   114.44191965    59.00493936
 C     13  12  11     1.345288784339   128.81889382   113.57495501
 C     14  13  12     1.511784798024   124.77296499     1.89023618
 C     14  13  12     1.523832487330   119.74665686   181.22300564
 C     16  14  13     1.556460164256   114.99608036    83.89776222
 C     17  16  14     1.506657072526   115.06779757    59.29761386
 C     18  17  16     1.345433122970   128.66787245   112.17569827
 C     19  18  17     1.511641084216   124.76128209     1.43240330
 C     19  18  17     1.523773656110   119.74568733   180.72409866
 C     21  19  18     1.556333364610   114.96889984    83.70391541
 C     22  21  19     1.506546643142   115.04090973    59.46364451
 C     23  22  21     1.345648702563   128.71031843   112.90074658
 C     24  23  22     1.511748750495   124.68131554     1.58191686
 C     24  23  22     1.522553717773   119.65232797   180.52906340
 C     26  24  23     1.557371453199   115.33456552    88.09971843
 C     27  26  24     1.507509153475   115.50537060    61.57455618
 C     28  27  26     1.345574510802   128.32326590   106.74093031
 C     29  28  27     1.511620890336   124.66083158     1.26577612
 C     29  28  27     1.523499295074   119.91303907   180.74421775
 C     31  29  28     1.556337380306   115.00882394    83.67107648
 C     32  31  29     1.506783770425   115.13557091    58.46943972
 C     33  32  31     1.345569750844   128.70965489   111.73173851
 C     34  33  32     1.511716055083   124.68733976     1.24810973
 C     34  33  32     1.523099594104   119.68411148   180.21635922
 C     36  34  33     1.556950686502   115.30462217    86.65516343
 C     37  36  34     1.507082374006   115.33776306    61.10762271
 C     38  37  36     1.345564559742   128.42689326   109.25326571
 C     39  38  37     1.511862219543   124.68630452     1.49118452
 C     39  38  37     1.522612485106   119.84871196   180.68340427
 C     41  39  38     1.557002598641   115.07907781    86.95259339
 C     42  41  39     1.507437223708   115.23535982    58.80549478
 C     43  42  41     1.345796366393   128.54292611   107.46108825
 C     44  43  42     1.521225043709   119.63185470   178.61744629
 C     45  44  43     1.554911465104   115.10199745   266.88358100
 C     46  45  44     1.506551791750   115.00659598   290.58648398
 C     47  46  45     1.344726108494   128.84318988   125.25237903
 C     48  47  46     1.510963531001   125.01434608   358.87209942
 C     48  47  46     1.512570989545   120.69950127   178.48131360
 C     44  43  42     1.511280119590   124.54537050   358.30306681
 C      6   5   3     1.422105354786   121.87758505     0.73231278
 C     52   6   5     1.393800813730   120.66704529   358.21550066
 H      1   2   3     2.141522671413   147.33767061     0.25516604
 O     53  52   6     1.405057799494   122.00524222   179.04165357
 C     52   6   5     1.517959028028   120.49324278   179.25881421
 H     56  52   6     1.094849783967   111.91192353   316.52621002
 H      1   2   3     1.086049737438   118.46361566   180.44250115
 H     56  52   6     1.099874761153   111.85925799    76.22798990
 H      4   3   2     1.086574208256   117.08368678   180.08498312
 H     56  52   6     1.093784127473   111.04074050   196.24389692
 H      7   6   5     1.099972811118   110.01200168   147.85637596
 H      7   6   5     1.093413878676   108.13100721    31.47304642
 H      8   7   6     1.092711487430   114.72006454   301.84024990
 H     10   9   8     1.095987770325   111.89371116   357.63443709
 H     10   9   8     1.099014665221   111.41458306   236.42886660
 H     10   9   8     1.100267177909   110.94645795   118.37294742
 H     11   9   8     1.096200038805   109.06272836   319.50414455
 H     11   9   8     1.098530996746   109.11757833   203.06180291
 H     12  11   9     1.099915966279   107.81833262   297.88349254
 H     12  11   9     1.095904257902   108.03076299   183.22920944
 H     13  12  11     1.092433349367   114.34842304   293.74669667
 H     15  14  13     1.093223344186   113.36812526   355.19163895
 H     15  14  13     1.097903909679   110.79560970   233.55327155
 H     15  14  13     1.099811082703   110.26111588   116.27399708
 H     16  14  13     1.097748751162   109.44034990   323.33057678
 H     16  14  13     1.098374183795   109.65563271   206.47716672
 H     17  16  14     1.100412894578   107.38115267   298.13132994
 H     17  16  14     1.095771172887   107.83905975   183.76137656
 H     18  17  16     1.092214006959   114.49030041   291.83451367
 H     20  19  18     1.093205621840   113.38498756   355.00955507
 H     20  19  18     1.097876601134   110.77926255   233.38992019
 H     20  19  18     1.099759488843   110.23892048   116.13182388
 H     21  19  18     1.097720565652   109.43843918   323.13983414
 H     21  19  18     1.098285260376   109.64409080   206.27673317
 H     22  21  19     1.100407507141   107.36397044   298.33574146
 H     22  21  19     1.095706301479   107.83974523   183.95753864
 H     23  22  21     1.092137935600   114.46663342   292.44885161
 H     25  24  23     1.093155836096   113.32922265   355.38361003
 H     25  24  23     1.097464054041   110.89460619   233.72716969
 H     25  24  23     1.099749950158   110.19684145   116.42465893
 H     26  24  23     1.097656899460   109.24402684   327.59906262
 H     26  24  23     1.098653622585   109.67556066   210.79382054
 H     27  26  24     1.099889383580   107.46551406   299.97585647
 H     27  26  24     1.095879822812   107.52150012   185.73425724
 H     28  27  26     1.092137908016   114.78660730   286.55280948
 H     30  29  28     1.093166884043   113.40733333   355.63857210
 H     30  29  28     1.097953718300   110.68205339   234.10128723
 H     30  29  28     1.099734340607   110.27802099   116.87578780
 H     31  29  28     1.097744700323   109.48395398   323.02091887
 H     31  29  28     1.098261094104   109.56783965   206.16421440
 H     32  31  29     1.100326180718   107.40015669   297.37291402
 H     32  31  29     1.095745090843   107.80718061   183.00459572
 H     33  32  31     1.092186645803   114.45980534   291.21315615
 H     35  34  33     1.093187665370   113.33477592   355.29166794
 H     35  34  33     1.097654781137   110.83633094   233.67869151
 H     35  34  33     1.099729204078   110.23267834   116.38737769
 H     36  34  33     1.097640714525   109.27734991   326.11738681
 H     36  34  33     1.098548052275   109.63616391   209.32944249
 H     37  36  34     1.100140246722   107.45191987   299.62347639
 H     37  36  34     1.095825123091   107.61924497   185.34768793
 H     38  37  36     1.092111567258   114.70235542   288.97895806
 H     40  39  38     1.093164780233   113.37416155   354.36403865
 H     40  39  38     1.097398593053   110.74234445   232.73518475
 H     40  39  38     1.099820958466   110.22214245   115.49852696
 H     41  39  38     1.097676544722   109.44515438   326.28681729
 H     41  39  38     1.098540257530   109.57093125   209.41723824
 H     42  41  39     1.099960162680   107.46352940   297.60332853
 H     42  41  39     1.095951514700   107.68501580   183.27482042
 H     43  42  41     1.092044009025   114.56457406   287.26134221
 H     45  44  43     1.099803348754   109.74716859   144.03640319
 H     45  44  43     1.097237890201   109.17156423    27.46020575
 H     46  45  44     1.101791463051   106.68748928   170.57100685
 H     46  45  44     1.095240904116   108.59791112    56.30618167
 H     47  46  45     1.093045742599   114.10118818   303.95728694
 H     49  48  47     1.092820396666   113.38458825   357.79882368
 H     49  48  47     1.099317650277   110.44759675   236.46299528
 H     49  48  47     1.099611194946   110.53574507   119.15139177
 H     50  48  47     1.095308934807   111.93825844     0.24530175
 H     50  48  47     1.099798938018   111.00447295   239.28431936
 H     50  48  47     1.099685907495   111.03370853   121.28621616
 H     51  44  43     1.093320404024   113.21786061     2.15682440
 H     51  44  43     1.099580959013   110.14679351   241.38604742
 H     51  44  43     1.097231104769   110.74708250   123.96365074
 C      4   3   2     1.383318840701   121.88123865     0.15332461
 C     54   1   2     1.088418075358    34.01605829     0.10291595
 H    135   4   3     1.087920258003   120.52831136   180.00535120
 O      5   3   2     1.284917481090   120.36778186   181.24712779
 H     55  53  52     0.970662213410   108.67429771    54.41347821

---------------------------
INTERNAL COORDINATES (A.U.)
---------------------------
 C      0   0   0     0.000000000000     0.00000000     0.00000000
 C      1   0   0     2.695554866525     0.00000000     0.00000000
 C      2   1   0     2.712111602222   118.50174290     0.00000000
 C      3   2   1     2.674282808318   118.65459391   359.62491761
 C      3   2   1     2.773920195220   121.52761628   179.15986574
 C      5   3   2     2.701637687578   116.11148344     0.55418245
 C      6   5   3     2.877327948957   116.99328140   180.33773452
 C      7   6   5     2.865028998047   113.31236068   269.57031856
 C      8   7   6     2.541706604842   127.96922230   120.32707924
 C      9   8   7     2.859813269160   120.72226122   181.93184850
 C      9   8   7     2.875476980331   123.22908162     0.80669764
 C     11   9   8     2.939506727989   115.23407817    81.20914797
 C     12  11   9     2.847328821660   114.44191965    59.00493936
 C     13  12  11     2.542227373437   128.81889382   113.57495501
 C     14  13  12     2.856859241690   124.77296499     1.89023618
 C     14  13  12     2.879626075025   119.74665686   181.22300564
 C     16  14  13     2.941283448802   114.99608036    83.89776222
 C     17  16  14     2.847169244809   115.06779757    59.29761386
 C     18  17  16     2.542500133920   128.66787245   112.17569827
 C     19  18  17     2.856587661952   124.76128209     1.43240330
 C     19  18  17     2.879514900131   119.74568733   180.72409866
 C     21  19  18     2.941043832198   114.96889984    83.70391541
 C     22  21  19     2.846960563517   115.04090973    59.46364451
 C     23  22  21     2.542907520310   128.71031843   112.90074658
 C     24  23  22     2.856791121733   124.68131554     1.58191686
 C     24  23  22     2.877209550776   119.65232797   180.52906340
 C     26  24  23     2.943005535334   115.33456552    88.09971843
 C     27  26  24     2.848779444447   115.50537060    61.57455618
 C     28  27  26     2.542767318201   128.32326590   106.74093031
 C     29  28  27     2.856549501049   124.66083158     1.26577612
 C     29  28  27     2.878996432911   119.91303907   180.74421775
 C     31  29  28     2.941051420763   115.00882394    83.67107648
 C     32  31  29     2.847408669141   115.13557091    58.46943972
 C     33  32  31     2.542758323185   128.70965489   111.73173851
 C     34  33  32     2.856729336358   124.68733976     1.24810973
 C     34  33  32     2.878241107543   119.68411148   180.21635922
 C     36  34  33     2.942210401510   115.30462217    86.65516343
 C     37  36  34     2.847972948132   115.33776306    61.10762271
 C     38  37  36     2.542748513422   128.42689326   109.25326571
 C     39  38  37     2.857005547159   124.68630452     1.49118452
 C     39  38  37     2.877320604939   119.84871196   180.68340427
 C     41  39  38     2.942308501235   115.07907781    86.95259339
 C     42  41  39     2.848643516886   115.23535982    58.80549478
 C     43  42  41     2.543186564509   128.54292611   107.46108825
 C     44  43  42     2.874698720672   119.63185470   178.61744629
 C     45  44  43     2.938356831542   115.10199745   266.88358100
 C     46  45  44     2.846970292975   115.00659598   290.58648398
 C     47  46  45     2.541164070187   128.84318988   125.25237903
 C     48  47  46     2.855307271934   125.01434608   358.87209942
 C     48  47  46     2.858344928354   120.69950127   178.48131360
 C     44  43  42     2.855905537666   124.54537050   358.30306681
 C      6   5   3     2.687389654129   121.87758505     0.73231278
 C     52   6   5     2.633901823187   120.66704529   358.21550066
 H      1   2   3     4.046891358553   147.33767061     0.25516604
 O     53  52   6     2.655174443374   122.00524222   179.04165357
 C     52   6   5     2.868526845486   120.49324278   179.25881421
 H     56  52   6     2.068966249480   111.91192353   316.52621002
 H      1   2   3     2.052336571575   118.46361566   180.44250115
 H     56  52   6     2.078462080191   111.85925799    76.22798990
 H      4   3   2     2.053327677787   117.08368678   180.08498312
 H     56  52   6     2.066952450554   111.04074050   196.24389692
 H      7   6   5     2.078647367773   110.01200168   147.85637596
 H      7   6   5     2.066252781726   108.13100721    31.47304642
 H      8   7   6     2.064925454632   114.72006454   301.84024990
 H     10   9   8     2.071116732041   111.89371116   357.63443709
 H     10   9   8     2.076836734431   111.41458306   236.42886660
 H     10   9   8     2.079203640390   110.94645795   118.37294742
 H     11   9   8     2.071517861335   109.06272836   319.50414455
 H     11   9   8     2.075922733473   109.11757833   203.06180291
 H     12  11   9     2.078539946594   107.81833262   297.88349254
 H     12  11   9     2.070958916433   108.03076299   183.22920944
 H     13  12  11     2.064399849866   114.34842304   293.74669667
 H     15  14  13     2.065892723722   113.36812526   355.19163895
 H     15  14  13     2.074737710654   110.79560970   233.55327155
 H     15  14  13     2.078341745359   110.26111588   116.27399708
 H     16  14  13     2.074444503550   109.44034990   323.33057678
 H     16  14  13     2.075626399941   109.65563271   206.47716672
 H     17  16  14     2.079479004987   107.38115267   298.13132994
 H     17  16  14     2.070707422202   107.83905975   183.76137656
 H     18  17  16     2.063985352784   114.49030041   291.83451367
 H     20  19  18     2.065859233342   113.38498756   355.00955507
 H     20  19  18     2.074686104984   110.77926255   233.38992019
 H     20  19  18     2.078244247094   110.23892048   116.13182388
 H     21  19  18     2.074391240656   109.43843918   323.13983414
 H     21  19  18     2.075458359033   109.64409080   206.27673317
 H     22  21  19     2.079468824207   107.36397044   298.33574146
 H     22  21  19     2.070584833007   107.83974523   183.95753864
 H     23  22  21     2.063841598750   114.46663342   292.44885161
 H     25  24  23     2.065765151919   113.32922265   355.38361003
 H     25  24  23     2.073906503961   110.89460619   233.72716969
 H     25  24  23     2.078226221592   110.19684145   116.42465893
 H     26  24  23     2.074270928989   109.24402684   327.59906262
 H     26  24  23     2.076154462726   109.67556066   210.79382054
 H     27  26  24     2.078489712574   107.46551406   299.97585647
 H     27  26  24     2.070912740805   107.52150012   185.73425724
 H     28  27  26     2.063841546624   114.78660730   286.55280948
 H     30  29  28     2.065786029513   113.40733333   355.63857210
 H     30  29  28     2.074831835308   110.68205339   234.10128723
 H     30  29  28     2.078196723815   110.27802099   116.87578780
 H     31  29  28     2.074436848574   109.48395398   323.02091887
 H     31  29  28     2.075412691398   109.56783965   206.16421440
 H     32  31  29     2.079315139540   107.40015669   297.37291402
 H     32  31  29     2.070658134282   107.80718061   183.00459572
 H     33  32  31     2.063933647694   114.45980534   291.21315615
 H     35  34  33     2.065825300531   113.33477592   355.29166794
 H     35  34  33     2.074266925939   110.83633094   233.67869151
 H     35  34  33     2.078187017183   110.23267834   116.38737769
 H     36  34  33     2.074240343893   109.27734991   326.11738681
 H     36  34  33     2.075954963752   109.63616391   209.32944249
 H     37  36  34     2.078963775210   107.45191987   299.62347639
 H     37  36  34     2.070809373312   107.61924497   185.34768793
 H     38  37  36     2.063791769805   114.70235542   288.97895806
 H     40  39  38     2.065782053888   113.37416155   354.36403865
 H     40  39  38     2.073782800620   110.74234445   232.73518475
 H     40  39  38     2.078360407848   110.22214245   115.49852696
 H     41  39  38     2.074308053153   109.44515438   326.28681729
 H     41  39  38     2.075940233819   109.57093125   209.41723824
 H     42  41  39     2.078623465688   107.46352940   297.60332853
 H     42  41  39     2.071048218840   107.68501580   183.27482042
 H     43  42  41     2.063664103246   114.56457406   287.26134221
 H     45  44  43     2.078327130314   109.74716859   144.03640319
 H     45  44  43     2.073479116242   109.17156423    27.46020575
 H     46  45  44     2.082084121859   106.68748928   170.57100685
 H     46  45  44     2.069705359447   108.59791112    56.30618167
 H     47  46  45     2.065557105360   114.10118818   303.95728694
 H     49  48  47     2.065131263262   113.38458825   357.79882368
 H     49  48  47     2.077409293209   110.44759675   236.46299528
 H     49  48  47     2.077964012242   110.53574507   119.15139177
 H     50  48  47     2.069833918822   111.93825844     0.24530175
 H     50  48  47     2.078318795231   111.00447295   239.28431936
 H     50  48  47     2.078105198499   111.03370853   121.28621616
 H     51  44  43     2.066076140234   113.21786061     2.15682440
 H     51  44  43     2.077906874608   110.14679351   241.38604742
 H     51  44  43     2.073466293633   110.74708250   123.96365074
 C      4   3   2     2.614093764818   121.88123865     0.15332461
 C     54   1   2     2.056812081636    34.01605829     0.10291595
 H    135   4   3     2.055871343170   120.52831136   180.00535120
 O      5   3   2     2.428142143949   120.36778186   181.24712779
 H     55  53  52     1.834285751891   108.67429771    54.41347821

---------------------
BASIS SET INFORMATION
---------------------
There are 3 groups of distinct atoms

 Group   1 Type C   : 10s4p1d contracted to 3s2p1d pattern {631/31/1}
 Group   2 Type H   : 4s contracted to 2s pattern {31}
 Group   3 Type O   : 10s4p1d contracted to 3s2p1d pattern {631/31/1}

Atom   0C    basis set group =>   1
Atom   1C    basis set group =>   1
Atom   2C    basis set group =>   1
Atom   3C    basis set group =>   1
Atom   4C    basis set group =>   1
Atom   5C    basis set group =>   1
Atom   6C    basis set group =>   1
Atom   7C    basis set group =>   1
Atom   8C    basis set group =>   1
Atom   9C    basis set group =>   1
Atom  10C    basis set group =>   1
Atom  11C    basis set group =>   1
Atom  12C    basis set group =>   1
Atom  13C    basis set group =>   1
Atom  14C    basis set group =>   1
Atom  15C    basis set group =>   1
Atom  16C    basis set group =>   1
Atom  17C    basis set group =>   1
Atom  18C    basis set group =>   1
Atom  19C    basis set group =>   1
Atom  20C    basis set group =>   1
Atom  21C    basis set group =>   1
Atom  22C    basis set group =>   1
Atom  23C    basis set group =>   1
Atom  24C    basis set group =>   1
Atom  25C    basis set group =>   1
Atom  26C    basis set group =>   1
Atom  27C    basis set group =>   1
Atom  28C    basis set group =>   1
Atom  29C    basis set group =>   1
Atom  30C    basis set group =>   1
Atom  31C    basis set group =>   1
Atom  32C    basis set group =>   1
Atom  33C    basis set group =>   1
Atom  34C    basis set group =>   1
Atom  35C    basis set group =>   1
Atom  36C    basis set group =>   1
Atom  37C    basis set group =>   1
Atom  38C    basis set group =>   1
Atom  39C    basis set group =>   1
Atom  40C    basis set group =>   1
Atom  41C    basis set group =>   1
Atom  42C    basis set group =>   1
Atom  43C    basis set group =>   1
Atom  44C    basis set group =>   1
Atom  45C    basis set group =>   1
Atom  46C    basis set group =>   1
Atom  47C    basis set group =>   1
Atom  48C    basis set group =>   1
Atom  49C    basis set group =>   1
Atom  50C    basis set group =>   1
Atom  51C    basis set group =>   1
Atom  52C    basis set group =>   1
Atom  53H    basis set group =>   2
Atom  54O    basis set group =>   3
Atom  55C    basis set group =>   1
Atom  56H    basis set group =>   2
Atom  57H    basis set group =>   2
Atom  58H    basis set group =>   2
Atom  59H    basis set group =>   2
Atom  60H    basis set group =>   2
Atom  61H    basis set group =>   2
Atom  62H    basis set group =>   2
Atom  63H    basis set group =>   2
Atom  64H    basis set group =>   2
Atom  65H    basis set group =>   2
Atom  66H    basis set group =>   2
Atom  67H    basis set group =>   2
Atom  68H    basis set group =>   2
Atom  69H    basis set group =>   2
Atom  70H    basis set group =>   2
Atom  71H    basis set group =>   2
Atom  72H    basis set group =>   2
Atom  73H    basis set group =>   2
Atom  74H    basis set group =>   2
Atom  75H    basis set group =>   2
Atom  76H    basis set group =>   2
Atom  77H    basis set group =>   2
Atom  78H    basis set group =>   2
Atom  79H    basis set group =>   2
Atom  80H    basis set group =>   2
Atom  81H    basis set group =>   2
Atom  82H    basis set group =>   2
Atom  83H    basis set group =>   2
Atom  84H    basis set group =>   2
Atom  85H    basis set group =>   2
Atom  86H    basis set group =>   2
Atom  87H    basis set group =>   2
Atom  88H    basis set group =>   2
Atom  89H    basis set group =>   2
Atom  90H    basis set group =>   2
Atom  91H    basis set group =>   2
Atom  92H    basis set group =>   2
Atom  93H    basis set group =>   2
Atom  94H    basis set group =>   2
Atom  95H    basis set group =>   2
Atom  96H    basis set group =>   2
Atom  97H    basis set group =>   2
Atom  98H    basis set group =>   2
Atom  99H    basis set group =>   2
Atom 100H    basis set group =>   2
Atom 101H    basis set group =>   2
Atom 102H    basis set group =>   2
Atom 103H    basis set group =>   2
Atom 104H    basis set group =>   2
Atom 105H    basis set group =>   2
Atom 106H    basis set group =>   2
Atom 107H    basis set group =>   2
Atom 108H    basis set group =>   2
Atom 109H    basis set group =>   2
Atom 110H    basis set group =>   2
Atom 111H    basis set group =>   2
Atom 112H    basis set group =>   2
Atom 113H    basis set group =>   2
Atom 114H    basis set group =>   2
Atom 115H    basis set group =>   2
Atom 116H    basis set group =>   2
Atom 117H    basis set group =>   2
Atom 118H    basis set group =>   2
Atom 119H    basis set group =>   2
Atom 120H    basis set group =>   2
Atom 121H    basis set group =>   2
Atom 122H    basis set group =>   2
Atom 123H    basis set group =>   2
Atom 124H    basis set group =>   2
Atom 125H    basis set group =>   2
Atom 126H    basis set group =>   2
Atom 127H    basis set group =>   2
Atom 128H    basis set group =>   2
Atom 129H    basis set group =>   2
Atom 130H    basis set group =>   2
Atom 131H    basis set group =>   2
Atom 132H    basis set group =>   2
Atom 133H    basis set group =>   2
Atom 134C    basis set group =>   1
Atom 135C    basis set group =>   1
Atom 136H    basis set group =>   2
Atom 137O    basis set group =>   3
Atom 138H    basis set group =>   2
---------------------------------
AUXILIARY/J BASIS SET INFORMATION
---------------------------------
There are 3 groups of distinct atoms

 Group   1 Type C   : 12s5p4d2f1g contracted to 6s4p3d1f1g pattern {711111/2111/211/2/1}
 Group   2 Type H   : 5s2p1d contracted to 3s1p1d pattern {311/2/1}
 Group   3 Type O   : 12s5p4d2f1g contracted to 6s4p3d1f1g pattern {711111/2111/211/2/1}

Atom   0C    basis set group =>   1
Atom   1C    basis set group =>   1
Atom   2C    basis set group =>   1
Atom   3C    basis set group =>   1
Atom   4C    basis set group =>   1
Atom   5C    basis set group =>   1
Atom   6C    basis set group =>   1
Atom   7C    basis set group =>   1
Atom   8C    basis set group =>   1
Atom   9C    basis set group =>   1
Atom  10C    basis set group =>   1
Atom  11C    basis set group =>   1
Atom  12C    basis set group =>   1
Atom  13C    basis set group =>   1
Atom  14C    basis set group =>   1
Atom  15C    basis set group =>   1
Atom  16C    basis set group =>   1
Atom  17C    basis set group =>   1
Atom  18C    basis set group =>   1
Atom  19C    basis set group =>   1
Atom  20C    basis set group =>   1
Atom  21C    basis set group =>   1
Atom  22C    basis set group =>   1
Atom  23C    basis set group =>   1
Atom  24C    basis set group =>   1
Atom  25C    basis set group =>   1
Atom  26C    basis set group =>   1
Atom  27C    basis set group =>   1
Atom  28C    basis set group =>   1
Atom  29C    basis set group =>   1
Atom  30C    basis set group =>   1
Atom  31C    basis set group =>   1
Atom  32C    basis set group =>   1
Atom  33C    basis set group =>   1
Atom  34C    basis set group =>   1
Atom  35C    basis set group =>   1
Atom  36C    basis set group =>   1
Atom  37C    basis set group =>   1
Atom  38C    basis set group =>   1
Atom  39C    basis set group =>   1
Atom  40C    basis set group =>   1
Atom  41C    basis set group =>   1
Atom  42C    basis set group =>   1
Atom  43C    basis set group =>   1
Atom  44C    basis set group =>   1
Atom  45C    basis set group =>   1
Atom  46C    basis set group =>   1
Atom  47C    basis set group =>   1
Atom  48C    basis set group =>   1
Atom  49C    basis set group =>   1
Atom  50C    basis set group =>   1
Atom  51C    basis set group =>   1
Atom  52C    basis set group =>   1
Atom  53H    basis set group =>   2
Atom  54O    basis set group =>   3
Atom  55C    basis set group =>   1
Atom  56H    basis set group =>   2
Atom  57H    basis set group =>   2
Atom  58H    basis set group =>   2
Atom  59H    basis set group =>   2
Atom  60H    basis set group =>   2
Atom  61H    basis set group =>   2
Atom  62H    basis set group =>   2
Atom  63H    basis set group =>   2
Atom  64H    basis set group =>   2
Atom  65H    basis set group =>   2
Atom  66H    basis set group =>   2
Atom  67H    basis set group =>   2
Atom  68H    basis set group =>   2
Atom  69H    basis set group =>   2
Atom  70H    basis set group =>   2
Atom  71H    basis set group =>   2
Atom  72H    basis set group =>   2
Atom  73H    basis set group =>   2
Atom  74H    basis set group =>   2
Atom  75H    basis set group =>   2
Atom  76H    basis set group =>   2
Atom  77H    basis set group =>   2
Atom  78H    basis set group =>   2
Atom  79H    basis set group =>   2
Atom  80H    basis set group =>   2
Atom  81H    basis set group =>   2
Atom  82H    basis set group =>   2
Atom  83H    basis set group =>   2
Atom  84H    basis set group =>   2
Atom  85H    basis set group =>   2
Atom  86H    basis set group =>   2
Atom  87H    basis set group =>   2
Atom  88H    basis set group =>   2
Atom  89H    basis set group =>   2
Atom  90H    basis set group =>   2
Atom  91H    basis set group =>   2
Atom  92H    basis set group =>   2
Atom  93H    basis set group =>   2
Atom  94H    basis set group =>   2
Atom  95H    basis set group =>   2
Atom  96H    basis set group =>   2
Atom  97H    basis set group =>   2
Atom  98H    basis set group =>   2
Atom  99H    basis set group =>   2
Atom 100H    basis set group =>   2
Atom 101H    basis set group =>   2
Atom 102H    basis set group =>   2
Atom 103H    basis set group =>   2
Atom 104H    basis set group =>   2
Atom 105H    basis set group =>   2
Atom 106H    basis set group =>   2
Atom 107H    basis set group =>   2
Atom 108H    basis set group =>   2
Atom 109H    basis set group =>   2
Atom 110H    basis set group =>   2
Atom 111H    basis set group =>   2
Atom 112H    basis set group =>   2
Atom 113H    basis set group =>   2
Atom 114H    basis set group =>   2
Atom 115H    basis set group =>   2
Atom 116H    basis set group =>   2
Atom 117H    basis set group =>   2
Atom 118H    basis set group =>   2
Atom 119H    basis set group =>   2
Atom 120H    basis set group =>   2
Atom 121H    basis set group =>   2
Atom 122H    basis set group =>   2
Atom 123H    basis set group =>   2
Atom 124H    basis set group =>   2
Atom 125H    basis set group =>   2
Atom 126H    basis set group =>   2
Atom 127H    basis set group =>   2
Atom 128H    basis set group =>   2
Atom 129H    basis set group =>   2
Atom 130H    basis set group =>   2
Atom 131H    basis set group =>   2
Atom 132H    basis set group =>   2
Atom 133H    basis set group =>   2
Atom 134C    basis set group =>   1
Atom 135C    basis set group =>   1
Atom 136H    basis set group =>   2
Atom 137O    basis set group =>   3
Atom 138H    basis set group =>   2


           ************************************************************
           *        Program running with 8 parallel MPI-processes     *
           *              working on a common directory               *
           ************************************************************
------------------------------------------------------------------------------
                           ORCA GTO INTEGRAL CALCULATION
                           -- RI-GTO INTEGRALS CHOSEN --
------------------------------------------------------------------------------
------------------------------------------------------------------------------
                   ___                                                        
                  /   \      - P O W E R E D   B Y -                         
                 /     \                                                     
                 |  |  |   _    _      __       _____    __    __             
                 |  |  |  | |  | |    /  \     |  _  \  |  |  /  |          
                  \  \/   | |  | |   /    \    | | | |  |  | /  /          
                 / \  \   | |__| |  /  /\  \   | |_| |  |  |/  /          
                |  |  |   |  __  | /  /__\  \  |    /   |      \           
                |  |  |   | |  | | |   __   |  |    \   |  |\   \          
                \     /   | |  | | |  |  |  |  | |\  \  |  | \   \       
                 \___/    |_|  |_| |__|  |__|  |_| \__\ |__|  \__/        
                                                                              
                      - O R C A' S   B I G   F R I E N D -                    
                                      &                                       
                       - I N T E G R A L  F E E D E R -                       
                                                                              
 v1 FN, 2020, v2 2021                                                         
------------------------------------------------------------------------------


Reading SHARK input file MK9_2e_1H_B3LYP_631Gd_opt.SHARKINP.tmp ... ok
----------------------
SHARK INTEGRAL PACKAGE
----------------------

Number of atoms                             ...    139
Number of basis functions                   ...    974
Number of shells                            ...    510
Maximum angular momentum                    ...      2
Integral batch strategy                     ... SHARK/LIBINT Hybrid
RI-J (if used) integral strategy            ... SPLIT-RIJ (Revised 2003 algorithm where possible)
Printlevel                                  ...      1
Contraction scheme used                     ... SEGMENTED contraction
Coulomb Range Separation                    ... NOT USED
Exchange Range Separation                   ... NOT USED
Finite Nucleus Model                        ... NOT USED
Auxiliary Coulomb fitting basis             ... AVAILABLE
   # of basis functions in Aux-J            ...   3733
   # of shells in Aux-J                     ...   1275
   Maximum angular momentum in Aux-J        ...      4
Auxiliary J/K fitting basis                 ... NOT available
Auxiliary Correlation fitting basis         ... NOT available
Auxiliary 'external' fitting basis          ... NOT available
Integral threshold                          ...     2.500000e-11
Primitive cut-off                           ...     2.500000e-12
Primitive pair pre-selection threshold      ...     2.500000e-12

Calculating pre-screening integrals         ... done (  0.2 sec) Dimension = 510
Organizing shell pair data                  ... done (  0.2 sec)
Shell pair information
Total number of shell pairs                 ...    130305
Shell pairs after pre-screening             ...     36578
Total number of primitive shell pairs       ...    714876
Primitive shell pairs kept                  ...    106114
          la=0 lb=0:  15458 shell pairs
          la=1 lb=0:  11943 shell pairs
          la=1 lb=1:   2375 shell pairs
          la=2 lb=0:   4572 shell pairs
          la=2 lb=1:   1881 shell pairs
          la=2 lb=2:    349 shell pairs

Calculating one electron integrals          ... done (  0.2 sec)
Calculating RI/J V-Matrix + Cholesky decomp.... done (  1.1 sec)
Calculating Nuclear repulsion               ... done (  0.0 sec) ENN=   6618.359943179559 Eh

SHARK setup successfully completed in   2.1 seconds

Maximum memory used throughout the entire GTOINT-calculation: 96.3 MB
[1718440344.403698] [eu-a2p-512:109906:0]          mpool.c:38   UCX  WARN  object 0x3a08480 was not returned to mpool ucp_requests
[1718440344.403726] [eu-a2p-512:109906:0]          mpool.c:38   UCX  WARN  object 0x3a08640 was not returned to mpool ucp_requests
[1718440344.403730] [eu-a2p-512:109906:0]          mpool.c:38   UCX  WARN  object 0x3a08800 was not returned to mpool ucp_requests
[1718440344.403733] [eu-a2p-512:109906:0]          mpool.c:38   UCX  WARN  object 0x3a089c0 was not returned to mpool ucp_requests
[1718440344.403736] [eu-a2p-512:109906:0]          mpool.c:38   UCX  WARN  object 0x3a08b80 was not returned to mpool ucp_requests
[1718440344.403738] [eu-a2p-512:109906:0]          mpool.c:38   UCX  WARN  object 0x3a08d40 was not returned to mpool ucp_requests
[1718440344.403741] [eu-a2p-512:109906:0]          mpool.c:38   UCX  WARN  object 0x3a08f00 was not returned to mpool ucp_requests
[1718440344.403743] [eu-a2p-512:109906:0]          mpool.c:38   UCX  WARN  object 0x3a090c0 was not returned to mpool ucp_requests
[1718440344.403746] [eu-a2p-512:109906:0]          mpool.c:38   UCX  WARN  object 0x3a09280 was not returned to mpool ucp_requests
[1718440344.403748] [eu-a2p-512:109906:0]          mpool.c:38   UCX  WARN  object 0x3a09440 was not returned to mpool ucp_requests
[1718440344.403751] [eu-a2p-512:109906:0]          mpool.c:38   UCX  WARN  object 0x3a09600 was not returned to mpool ucp_requests
[1718440344.403754] [eu-a2p-512:109906:0]          mpool.c:38   UCX  WARN  object 0x3a097c0 was not returned to mpool ucp_requests
[1718440344.403756] [eu-a2p-512:109906:0]          mpool.c:38   UCX  WARN  object 0x3a09980 was not returned to mpool ucp_requests
[1718440344.403759] [eu-a2p-512:109906:0]          mpool.c:38   UCX  WARN  object 0x3a09b40 was not returned to mpool ucp_requests
[1718440344.403761] [eu-a2p-512:109906:0]          mpool.c:38   UCX  WARN  object 0x3a09d00 was not returned to mpool ucp_requests
[1718440344.403764] [eu-a2p-512:109906:0]          mpool.c:38   UCX  WARN  object 0x3a09ec0 was not returned to mpool ucp_requests
[1718440344.403767] [eu-a2p-512:109906:0]          mpool.c:38   UCX  WARN  object 0x3a0a080 was not returned to mpool ucp_requests
[1718440344.403769] [eu-a2p-512:109906:0]          mpool.c:38   UCX  WARN  object 0x3a0a240 was not returned to mpool ucp_requests
[1718440344.403772] [eu-a2p-512:109906:0]          mpool.c:38   UCX  WARN  object 0x3a0a400 was not returned to mpool ucp_requests
[1718440344.403774] [eu-a2p-512:109906:0]          mpool.c:38   UCX  WARN  object 0x3a0a5c0 was not returned to mpool ucp_requests
[1718440344.403777] [eu-a2p-512:109906:0]          mpool.c:38   UCX  WARN  object 0x3a0a780 was not returned to mpool ucp_requests
[1718440344.403779] [eu-a2p-512:109906:0]          mpool.c:38   UCX  WARN  object 0x3a0a940 was not returned to mpool ucp_requests
[1718440344.403782] [eu-a2p-512:109906:0]          mpool.c:38   UCX  WARN  object 0x3a0ab00 was not returned to mpool ucp_requests
[1718440344.403785] [eu-a2p-512:109906:0]          mpool.c:38   UCX  WARN  object 0x3a0acc0 was not returned to mpool ucp_requests
[1718440344.403787] [eu-a2p-512:109906:0]          mpool.c:38   UCX  WARN  object 0x3a0ae80 was not returned to mpool ucp_requests
[1718440344.403790] [eu-a2p-512:109906:0]          mpool.c:38   UCX  WARN  object 0x3a0b040 was not returned to mpool ucp_requests
[1718440344.403792] [eu-a2p-512:109906:0]          mpool.c:38   UCX  WARN  object 0x3a0b200 was not returned to mpool ucp_requests
[1718440344.403795] [eu-a2p-512:109906:0]          mpool.c:38   UCX  WARN  object 0x3a0b3c0 was not returned to mpool ucp_requests
[1718440344.403797] [eu-a2p-512:109906:0]          mpool.c:38   UCX  WARN  object 0x3a0b580 was not returned to mpool ucp_requests
[1718440344.406162] [eu-a2p-512:109904:0]          mpool.c:38   UCX  WARN  object 0x3faec40 was not returned to mpool ucp_requests
[1718440344.406186] [eu-a2p-512:109904:0]          mpool.c:38   UCX  WARN  object 0x3faee00 was not returned to mpool ucp_requests
[1718440344.406190] [eu-a2p-512:109904:0]          mpool.c:38   UCX  WARN  object 0x3faefc0 was not returned to mpool ucp_requests
[1718440344.406193] [eu-a2p-512:109904:0]          mpool.c:38   UCX  WARN  object 0x3faf180 was not returned to mpool ucp_requests
[1718440344.406196] [eu-a2p-512:109904:0]          mpool.c:38   UCX  WARN  object 0x3faf340 was not returned to mpool ucp_requests
[1718440344.406198] [eu-a2p-512:109904:0]          mpool.c:38   UCX  WARN  object 0x3faf500 was not returned to mpool ucp_requests
[1718440344.406201] [eu-a2p-512:109904:0]          mpool.c:38   UCX  WARN  object 0x3faf6c0 was not returned to mpool ucp_requests
[1718440344.406203] [eu-a2p-512:109904:0]          mpool.c:38   UCX  WARN  object 0x3faf880 was not returned to mpool ucp_requests
[1718440344.406206] [eu-a2p-512:109904:0]          mpool.c:38   UCX  WARN  object 0x3fafa40 was not returned to mpool ucp_requests
[1718440344.406209] [eu-a2p-512:109904:0]          mpool.c:38   UCX  WARN  object 0x3fafc00 was not returned to mpool ucp_requests
[1718440344.406211] [eu-a2p-512:109904:0]          mpool.c:38   UCX  WARN  object 0x3fafdc0 was not returned to mpool ucp_requests
[1718440344.406214] [eu-a2p-512:109904:0]          mpool.c:38   UCX  WARN  object 0x3faff80 was not returned to mpool ucp_requests
[1718440344.406216] [eu-a2p-512:109904:0]          mpool.c:38   UCX  WARN  object 0x3fb0140 was not returned to mpool ucp_requests
[1718440344.406219] [eu-a2p-512:109904:0]          mpool.c:38   UCX  WARN  object 0x3fb0300 was not returned to mpool ucp_requests
[1718440344.406221] [eu-a2p-512:109904:0]          mpool.c:38   UCX  WARN  object 0x3fb04c0 was not returned to mpool ucp_requests
[1718440344.406224] [eu-a2p-512:109904:0]          mpool.c:38   UCX  WARN  object 0x3fb0680 was not returned to mpool ucp_requests
[1718440344.406227] [eu-a2p-512:109904:0]          mpool.c:38   UCX  WARN  object 0x3fb0840 was not returned to mpool ucp_requests
[1718440344.406229] [eu-a2p-512:109904:0]          mpool.c:38   UCX  WARN  object 0x3fb0a00 was not returned to mpool ucp_requests
[1718440344.406232] [eu-a2p-512:109904:0]          mpool.c:38   UCX  WARN  object 0x3fb0bc0 was not returned to mpool ucp_requests
[1718440344.406234] [eu-a2p-512:109904:0]          mpool.c:38   UCX  WARN  object 0x3fb0d80 was not returned to mpool ucp_requests
[1718440344.406237] [eu-a2p-512:109904:0]          mpool.c:38   UCX  WARN  object 0x3fb0f40 was not returned to mpool ucp_requests
[1718440344.406240] [eu-a2p-512:109904:0]          mpool.c:38   UCX  WARN  object 0x3fb1100 was not returned to mpool ucp_requests
[1718440344.406242] [eu-a2p-512:109904:0]          mpool.c:38   UCX  WARN  object 0x3fb12c0 was not returned to mpool ucp_requests
[1718440344.406245] [eu-a2p-512:109904:0]          mpool.c:38   UCX  WARN  object 0x3fb1480 was not returned to mpool ucp_requests
[1718440344.406250] [eu-a2p-512:109904:0]          mpool.c:38   UCX  WARN  object 0x3fb1640 was not returned to mpool ucp_requests
[1718440344.406252] [eu-a2p-512:109904:0]          mpool.c:38   UCX  WARN  object 0x3fb1800 was not returned to mpool ucp_requests
[1718440344.406255] [eu-a2p-512:109904:0]          mpool.c:38   UCX  WARN  object 0x3fb19c0 was not returned to mpool ucp_requests
[1718440344.406258] [eu-a2p-512:109904:0]          mpool.c:38   UCX  WARN  object 0x3fb1b80 was not returned to mpool ucp_requests
[1718440344.406260] [eu-a2p-512:109904:0]          mpool.c:38   UCX  WARN  object 0x3fb1d40 was not returned to mpool ucp_requests
[1718440344.406168] [eu-a2p-512:109909:0]          mpool.c:38   UCX  WARN  object 0x360f480 was not returned to mpool ucp_requests
[1718440344.406200] [eu-a2p-512:109909:0]          mpool.c:38   UCX  WARN  object 0x360f640 was not returned to mpool ucp_requests
[1718440344.406206] [eu-a2p-512:109909:0]          mpool.c:38   UCX  WARN  object 0x360f800 was not returned to mpool ucp_requests
[1718440344.406210] [eu-a2p-512:109909:0]          mpool.c:38   UCX  WARN  object 0x360f9c0 was not returned to mpool ucp_requests
[1718440344.406213] [eu-a2p-512:109909:0]          mpool.c:38   UCX  WARN  object 0x360fb80 was not returned to mpool ucp_requests
[1718440344.406217] [eu-a2p-512:109909:0]          mpool.c:38   UCX  WARN  object 0x360fd40 was not returned to mpool ucp_requests
[1718440344.406220] [eu-a2p-512:109909:0]          mpool.c:38   UCX  WARN  object 0x360ff00 was not returned to mpool ucp_requests
[1718440344.406223] [eu-a2p-512:109909:0]          mpool.c:38   UCX  WARN  object 0x36100c0 was not returned to mpool ucp_requests
[1718440344.406227] [eu-a2p-512:109909:0]          mpool.c:38   UCX  WARN  object 0x3610280 was not returned to mpool ucp_requests
[1718440344.406230] [eu-a2p-512:109909:0]          mpool.c:38   UCX  WARN  object 0x3610440 was not returned to mpool ucp_requests
[1718440344.406234] [eu-a2p-512:109909:0]          mpool.c:38   UCX  WARN  object 0x3610600 was not returned to mpool ucp_requests
[1718440344.406237] [eu-a2p-512:109909:0]          mpool.c:38   UCX  WARN  object 0x36107c0 was not returned to mpool ucp_requests
[1718440344.406240] [eu-a2p-512:109909:0]          mpool.c:38   UCX  WARN  object 0x3610980 was not returned to mpool ucp_requests
[1718440344.406244] [eu-a2p-512:109909:0]          mpool.c:38   UCX  WARN  object 0x3610b40 was not returned to mpool ucp_requests
[1718440344.406247] [eu-a2p-512:109909:0]          mpool.c:38   UCX  WARN  object 0x3610d00 was not returned to mpool ucp_requests
[1718440344.406250] [eu-a2p-512:109909:0]          mpool.c:38   UCX  WARN  object 0x3610ec0 was not returned to mpool ucp_requests
[1718440344.406254] [eu-a2p-512:109909:0]          mpool.c:38   UCX  WARN  object 0x3611080 was not returned to mpool ucp_requests
[1718440344.406257] [eu-a2p-512:109909:0]          mpool.c:38   UCX  WARN  object 0x3611240 was not returned to mpool ucp_requests
[1718440344.406260] [eu-a2p-512:109909:0]          mpool.c:38   UCX  WARN  object 0x3611400 was not returned to mpool ucp_requests
[1718440344.406263] [eu-a2p-512:109909:0]          mpool.c:38   UCX  WARN  object 0x36115c0 was not returned to mpool ucp_requests
[1718440344.406267] [eu-a2p-512:109909:0]          mpool.c:38   UCX  WARN  object 0x3611780 was not returned to mpool ucp_requests
[1718440344.406270] [eu-a2p-512:109909:0]          mpool.c:38   UCX  WARN  object 0x3611940 was not returned to mpool ucp_requests
[1718440344.406273] [eu-a2p-512:109909:0]          mpool.c:38   UCX  WARN  object 0x3611b00 was not returned to mpool ucp_requests
[1718440344.406276] [eu-a2p-512:109909:0]          mpool.c:38   UCX  WARN  object 0x3611cc0 was not returned to mpool ucp_requests
[1718440344.406280] [eu-a2p-512:109909:0]          mpool.c:38   UCX  WARN  object 0x3611e80 was not returned to mpool ucp_requests
[1718440344.406283] [eu-a2p-512:109909:0]          mpool.c:38   UCX  WARN  object 0x3612040 was not returned to mpool ucp_requests
[1718440344.406286] [eu-a2p-512:109909:0]          mpool.c:38   UCX  WARN  object 0x3612200 was not returned to mpool ucp_requests
[1718440344.406289] [eu-a2p-512:109909:0]          mpool.c:38   UCX  WARN  object 0x36123c0 was not returned to mpool ucp_requests
[1718440344.406293] [eu-a2p-512:109909:0]          mpool.c:38   UCX  WARN  object 0x3612580 was not returned to mpool ucp_requests
[1718440344.417259] [eu-a2p-512:109908:0]          mpool.c:38   UCX  WARN  object 0x2e85c40 was not returned to mpool ucp_requests
[1718440344.417280] [eu-a2p-512:109908:0]          mpool.c:38   UCX  WARN  object 0x2e85e00 was not returned to mpool ucp_requests
[1718440344.417285] [eu-a2p-512:109908:0]          mpool.c:38   UCX  WARN  object 0x2e85fc0 was not returned to mpool ucp_requests
[1718440344.417288] [eu-a2p-512:109908:0]          mpool.c:38   UCX  WARN  object 0x2e86180 was not returned to mpool ucp_requests
[1718440344.417291] [eu-a2p-512:109908:0]          mpool.c:38   UCX  WARN  object 0x2e86340 was not returned to mpool ucp_requests
[1718440344.417293] [eu-a2p-512:109908:0]          mpool.c:38   UCX  WARN  object 0x2e86500 was not returned to mpool ucp_requests
[1718440344.417296] [eu-a2p-512:109908:0]          mpool.c:38   UCX  WARN  object 0x2e866c0 was not returned to mpool ucp_requests
[1718440344.417299] [eu-a2p-512:109908:0]          mpool.c:38   UCX  WARN  object 0x2e86880 was not returned to mpool ucp_requests
[1718440344.417302] [eu-a2p-512:109908:0]          mpool.c:38   UCX  WARN  object 0x2e86a40 was not returned to mpool ucp_requests
[1718440344.417304] [eu-a2p-512:109908:0]          mpool.c:38   UCX  WARN  object 0x2e86c00 was not returned to mpool ucp_requests
[1718440344.417307] [eu-a2p-512:109908:0]          mpool.c:38   UCX  WARN  object 0x2e86dc0 was not returned to mpool ucp_requests
[1718440344.417309] [eu-a2p-512:109908:0]          mpool.c:38   UCX  WARN  object 0x2e86f80 was not returned to mpool ucp_requests
[1718440344.417312] [eu-a2p-512:109908:0]          mpool.c:38   UCX  WARN  object 0x2e87140 was not returned to mpool ucp_requests
[1718440344.417315] [eu-a2p-512:109908:0]          mpool.c:38   UCX  WARN  object 0x2e87300 was not returned to mpool ucp_requests
[1718440344.417317] [eu-a2p-512:109908:0]          mpool.c:38   UCX  WARN  object 0x2e874c0 was not returned to mpool ucp_requests
[1718440344.417320] [eu-a2p-512:109908:0]          mpool.c:38   UCX  WARN  object 0x2e87680 was not returned to mpool ucp_requests
[1718440344.417323] [eu-a2p-512:109908:0]          mpool.c:38   UCX  WARN  object 0x2e87840 was not returned to mpool ucp_requests
[1718440344.417325] [eu-a2p-512:109908:0]          mpool.c:38   UCX  WARN  object 0x2e87a00 was not returned to mpool ucp_requests
[1718440344.417328] [eu-a2p-512:109908:0]          mpool.c:38   UCX  WARN  object 0x2e87bc0 was not returned to mpool ucp_requests
[1718440344.417331] [eu-a2p-512:109908:0]          mpool.c:38   UCX  WARN  object 0x2e87d80 was not returned to mpool ucp_requests
[1718440344.417333] [eu-a2p-512:109908:0]          mpool.c:38   UCX  WARN  object 0x2e87f40 was not returned to mpool ucp_requests
[1718440344.417336] [eu-a2p-512:109908:0]          mpool.c:38   UCX  WARN  object 0x2e88100 was not returned to mpool ucp_requests
[1718440344.417338] [eu-a2p-512:109908:0]          mpool.c:38   UCX  WARN  object 0x2e882c0 was not returned to mpool ucp_requests
[1718440344.417341] [eu-a2p-512:109908:0]          mpool.c:38   UCX  WARN  object 0x2e88480 was not returned to mpool ucp_requests
[1718440344.417343] [eu-a2p-512:109908:0]          mpool.c:38   UCX  WARN  object 0x2e88640 was not returned to mpool ucp_requests
[1718440344.417346] [eu-a2p-512:109908:0]          mpool.c:38   UCX  WARN  object 0x2e88800 was not returned to mpool ucp_requests
[1718440344.417348] [eu-a2p-512:109908:0]          mpool.c:38   UCX  WARN  object 0x2e889c0 was not returned to mpool ucp_requests
[1718440344.417351] [eu-a2p-512:109908:0]          mpool.c:38   UCX  WARN  object 0x2e88b80 was not returned to mpool ucp_requests
[1718440344.417354] [eu-a2p-512:109908:0]          mpool.c:38   UCX  WARN  object 0x2e88d40 was not returned to mpool ucp_requests
[1718440344.421983] [eu-a2p-512:109903:0]          mpool.c:38   UCX  WARN  object 0x3c8ea40 was not returned to mpool ucp_requests
[1718440344.422008] [eu-a2p-512:109903:0]          mpool.c:38   UCX  WARN  object 0x3c8ec00 was not returned to mpool ucp_requests
[1718440344.422014] [eu-a2p-512:109903:0]          mpool.c:38   UCX  WARN  object 0x3c8edc0 was not returned to mpool ucp_requests
[1718440344.422018] [eu-a2p-512:109903:0]          mpool.c:38   UCX  WARN  object 0x3c8ef80 was not returned to mpool ucp_requests
[1718440344.422021] [eu-a2p-512:109903:0]          mpool.c:38   UCX  WARN  object 0x3c8f140 was not returned to mpool ucp_requests
[1718440344.422024] [eu-a2p-512:109903:0]          mpool.c:38   UCX  WARN  object 0x3c8f300 was not returned to mpool ucp_requests
[1718440344.422028] [eu-a2p-512:109903:0]          mpool.c:38   UCX  WARN  object 0x3c8f4c0 was not returned to mpool ucp_requests
[1718440344.422031] [eu-a2p-512:109903:0]          mpool.c:38   UCX  WARN  object 0x3c8f680 was not returned to mpool ucp_requests
[1718440344.422034] [eu-a2p-512:109903:0]          mpool.c:38   UCX  WARN  object 0x3c8f840 was not returned to mpool ucp_requests
[1718440344.422039] [eu-a2p-512:109903:0]          mpool.c:38   UCX  WARN  object 0x3c8fa00 was not returned to mpool ucp_requests
[1718440344.422043] [eu-a2p-512:109903:0]          mpool.c:38   UCX  WARN  object 0x3c8fbc0 was not returned to mpool ucp_requests
[1718440344.422047] [eu-a2p-512:109903:0]          mpool.c:38   UCX  WARN  object 0x3c8fd80 was not returned to mpool ucp_requests
[1718440344.422051] [eu-a2p-512:109903:0]          mpool.c:38   UCX  WARN  object 0x3c8ff40 was not returned to mpool ucp_requests
[1718440344.422054] [eu-a2p-512:109903:0]          mpool.c:38   UCX  WARN  object 0x3c90100 was not returned to mpool ucp_requests
[1718440344.422057] [eu-a2p-512:109903:0]          mpool.c:38   UCX  WARN  object 0x3c902c0 was not returned to mpool ucp_requests
[1718440344.422060] [eu-a2p-512:109903:0]          mpool.c:38   UCX  WARN  object 0x3c90480 was not returned to mpool ucp_requests
[1718440344.422064] [eu-a2p-512:109903:0]          mpool.c:38   UCX  WARN  object 0x3c90640 was not returned to mpool ucp_requests
[1718440344.422067] [eu-a2p-512:109903:0]          mpool.c:38   UCX  WARN  object 0x3c90800 was not returned to mpool ucp_requests
[1718440344.422070] [eu-a2p-512:109903:0]          mpool.c:38   UCX  WARN  object 0x3c909c0 was not returned to mpool ucp_requests
[1718440344.422073] [eu-a2p-512:109903:0]          mpool.c:38   UCX  WARN  object 0x3c90b80 was not returned to mpool ucp_requests
[1718440344.422077] [eu-a2p-512:109903:0]          mpool.c:38   UCX  WARN  object 0x3c90d40 was not returned to mpool ucp_requests
[1718440344.422490] [eu-a2p-512:109905:0]          mpool.c:38   UCX  WARN  object 0x3622c40 was not returned to mpool ucp_requests
[1718440344.422516] [eu-a2p-512:109905:0]          mpool.c:38   UCX  WARN  object 0x3622e00 was not returned to mpool ucp_requests
[1718440344.422522] [eu-a2p-512:109905:0]          mpool.c:38   UCX  WARN  object 0x3622fc0 was not returned to mpool ucp_requests
[1718440344.422526] [eu-a2p-512:109905:0]          mpool.c:38   UCX  WARN  object 0x3623180 was not returned to mpool ucp_requests
[1718440344.422529] [eu-a2p-512:109905:0]          mpool.c:38   UCX  WARN  object 0x3623340 was not returned to mpool ucp_requests
[1718440344.422533] [eu-a2p-512:109905:0]          mpool.c:38   UCX  WARN  object 0x3623500 was not returned to mpool ucp_requests
[1718440344.422536] [eu-a2p-512:109905:0]          mpool.c:38   UCX  WARN  object 0x36236c0 was not returned to mpool ucp_requests
[1718440344.422539] [eu-a2p-512:109905:0]          mpool.c:38   UCX  WARN  object 0x3623880 was not returned to mpool ucp_requests
[1718440344.422543] [eu-a2p-512:109905:0]          mpool.c:38   UCX  WARN  object 0x3623a40 was not returned to mpool ucp_requests
[1718440344.422547] [eu-a2p-512:109905:0]          mpool.c:38   UCX  WARN  object 0x3623c00 was not returned to mpool ucp_requests
[1718440344.422550] [eu-a2p-512:109905:0]          mpool.c:38   UCX  WARN  object 0x3623dc0 was not returned to mpool ucp_requests
[1718440344.422553] [eu-a2p-512:109905:0]          mpool.c:38   UCX  WARN  object 0x3623f80 was not returned to mpool ucp_requests
[1718440344.422556] [eu-a2p-512:109905:0]          mpool.c:38   UCX  WARN  object 0x3624140 was not returned to mpool ucp_requests
[1718440344.422559] [eu-a2p-512:109905:0]          mpool.c:38   UCX  WARN  object 0x3624300 was not returned to mpool ucp_requests
[1718440344.422563] [eu-a2p-512:109905:0]          mpool.c:38   UCX  WARN  object 0x36244c0 was not returned to mpool ucp_requests
[1718440344.422566] [eu-a2p-512:109905:0]          mpool.c:38   UCX  WARN  object 0x3624680 was not returned to mpool ucp_requests
[1718440344.422569] [eu-a2p-512:109905:0]          mpool.c:38   UCX  WARN  object 0x3624840 was not returned to mpool ucp_requests
[1718440344.422573] [eu-a2p-512:109905:0]          mpool.c:38   UCX  WARN  object 0x3624a00 was not returned to mpool ucp_requests
[1718440344.422576] [eu-a2p-512:109905:0]          mpool.c:38   UCX  WARN  object 0x3624bc0 was not returned to mpool ucp_requests
[1718440344.422579] [eu-a2p-512:109905:0]          mpool.c:38   UCX  WARN  object 0x3624d80 was not returned to mpool ucp_requests
[1718440344.422582] [eu-a2p-512:109905:0]          mpool.c:38   UCX  WARN  object 0x3624f40 was not returned to mpool ucp_requests
[1718440344.422586] [eu-a2p-512:109905:0]          mpool.c:38   UCX  WARN  object 0x3625100 was not returned to mpool ucp_requests
[1718440344.422589] [eu-a2p-512:109905:0]          mpool.c:38   UCX  WARN  object 0x36252c0 was not returned to mpool ucp_requests
[1718440344.422592] [eu-a2p-512:109905:0]          mpool.c:38   UCX  WARN  object 0x3625480 was not returned to mpool ucp_requests
[1718440344.422595] [eu-a2p-512:109905:0]          mpool.c:38   UCX  WARN  object 0x3625640 was not returned to mpool ucp_requests
[1718440344.422598] [eu-a2p-512:109905:0]          mpool.c:38   UCX  WARN  object 0x3625800 was not returned to mpool ucp_requests
[1718440344.422602] [eu-a2p-512:109905:0]          mpool.c:38   UCX  WARN  object 0x36259c0 was not returned to mpool ucp_requests
[1718440344.422605] [eu-a2p-512:109905:0]          mpool.c:38   UCX  WARN  object 0x3625b80 was not returned to mpool ucp_requests
[1718440344.422608] [eu-a2p-512:109905:0]          mpool.c:38   UCX  WARN  object 0x3625d40 was not returned to mpool ucp_requests
[1718440344.424594] [eu-a2p-512:109907:0]          mpool.c:38   UCX  WARN  object 0x3b75c40 was not returned to mpool ucp_requests
[1718440344.424616] [eu-a2p-512:109907:0]          mpool.c:38   UCX  WARN  object 0x3b75e00 was not returned to mpool ucp_requests
[1718440344.424622] [eu-a2p-512:109907:0]          mpool.c:38   UCX  WARN  object 0x3b75fc0 was not returned to mpool ucp_requests
[1718440344.424626] [eu-a2p-512:109907:0]          mpool.c:38   UCX  WARN  object 0x3b76180 was not returned to mpool ucp_requests
[1718440344.424629] [eu-a2p-512:109907:0]          mpool.c:38   UCX  WARN  object 0x3b76340 was not returned to mpool ucp_requests
[1718440344.424633] [eu-a2p-512:109907:0]          mpool.c:38   UCX  WARN  object 0x3b76500 was not returned to mpool ucp_requests
[1718440344.424636] [eu-a2p-512:109907:0]          mpool.c:38   UCX  WARN  object 0x3b766c0 was not returned to mpool ucp_requests
[1718440344.424639] [eu-a2p-512:109907:0]          mpool.c:38   UCX  WARN  object 0x3b76880 was not returned to mpool ucp_requests
[1718440344.424643] [eu-a2p-512:109907:0]          mpool.c:38   UCX  WARN  object 0x3b76a40 was not returned to mpool ucp_requests
[1718440344.424646] [eu-a2p-512:109907:0]          mpool.c:38   UCX  WARN  object 0x3b76c00 was not returned to mpool ucp_requests
[1718440344.424649] [eu-a2p-512:109907:0]          mpool.c:38   UCX  WARN  object 0x3b76dc0 was not returned to mpool ucp_requests
[1718440344.424653] [eu-a2p-512:109907:0]          mpool.c:38   UCX  WARN  object 0x3b76f80 was not returned to mpool ucp_requests
[1718440344.424656] [eu-a2p-512:109907:0]          mpool.c:38   UCX  WARN  object 0x3b77140 was not returned to mpool ucp_requests
[1718440344.424659] [eu-a2p-512:109907:0]          mpool.c:38   UCX  WARN  object 0x3b77300 was not returned to mpool ucp_requests
[1718440344.424663] [eu-a2p-512:109907:0]          mpool.c:38   UCX  WARN  object 0x3b774c0 was not returned to mpool ucp_requests
[1718440344.424666] [eu-a2p-512:109907:0]          mpool.c:38   UCX  WARN  object 0x3b77680 was not returned to mpool ucp_requests
[1718440344.424669] [eu-a2p-512:109907:0]          mpool.c:38   UCX  WARN  object 0x3b77840 was not returned to mpool ucp_requests
[1718440344.424673] [eu-a2p-512:109907:0]          mpool.c:38   UCX  WARN  object 0x3b77a00 was not returned to mpool ucp_requests
[1718440344.424676] [eu-a2p-512:109907:0]          mpool.c:38   UCX  WARN  object 0x3b77bc0 was not returned to mpool ucp_requests
[1718440344.424680] [eu-a2p-512:109907:0]          mpool.c:38   UCX  WARN  object 0x3b77d80 was not returned to mpool ucp_requests
[1718440344.424683] [eu-a2p-512:109907:0]          mpool.c:38   UCX  WARN  object 0x3b77f40 was not returned to mpool ucp_requests
[1718440344.424686] [eu-a2p-512:109907:0]          mpool.c:38   UCX  WARN  object 0x3b78100 was not returned to mpool ucp_requests
[1718440344.424689] [eu-a2p-512:109907:0]          mpool.c:38   UCX  WARN  object 0x3b782c0 was not returned to mpool ucp_requests
[1718440344.424693] [eu-a2p-512:109907:0]          mpool.c:38   UCX  WARN  object 0x3b78480 was not returned to mpool ucp_requests
[1718440344.424696] [eu-a2p-512:109907:0]          mpool.c:38   UCX  WARN  object 0x3b78640 was not returned to mpool ucp_requests
[1718440344.424700] [eu-a2p-512:109907:0]          mpool.c:38   UCX  WARN  object 0x3b78800 was not returned to mpool ucp_requests
[1718440344.424703] [eu-a2p-512:109907:0]          mpool.c:38   UCX  WARN  object 0x3b789c0 was not returned to mpool ucp_requests
[1718440344.424707] [eu-a2p-512:109907:0]          mpool.c:38   UCX  WARN  object 0x3b78b80 was not returned to mpool ucp_requests
[1718440344.424710] [eu-a2p-512:109907:0]          mpool.c:38   UCX  WARN  object 0x3b78d40 was not returned to mpool ucp_requests


           ************************************************************
           *        Program running with 8 parallel MPI-processes     *
           *              working on a common directory               *
           ************************************************************
-------------------------------------------------------------------------------
                                 ORCA SCF
-------------------------------------------------------------------------------

------------
SCF SETTINGS
------------
Hamiltonian:
 Density Functional     Method          .... DFT(GTOs)
 Exchange Functional    Exchange        .... B88
   X-Alpha parameter    XAlpha          ....  0.666667
   Becke's b parameter  XBeta           ....  0.004200
 Correlation Functional Correlation     .... LYP
 LDA part of GGA corr.  LDAOpt          .... VWN-5
 Gradients option       PostSCFGGA      .... off
 Hybrid DFT is turned on
   Fraction HF Exchange ScalHFX         ....  0.200000
   Scaling of DF-GGA-X  ScalDFX         ....  0.720000
   Scaling of DF-GGA-C  ScalDFC         ....  0.810000
   Scaling of DF-LDA-C  ScalLDAC        ....  1.000000
   Perturbative correction              ....  0.000000
   Density functional embedding theory  .... OFF
   NL short-range parameter             ....  4.800000
 RI-approximation to the Coulomb term is turned on
   Number of AuxJ basis functions       .... 3733
   RIJ-COSX (HFX calculated with COS-X)).... on


General Settings:
 Integral files         IntName         .... MK9_2e_1H_B3LYP_631Gd_opt
 Hartree-Fock type      HFTyp           .... RHF
 Total Charge           Charge          ....   -1
 Multiplicity           Mult            ....    1
 Number of Electrons    NEL             ....  434
 Basis Dimension        Dim             ....  974
 Nuclear Repulsion      ENuc            ....   6618.3599431796 Eh

Convergence Acceleration:
 DIIS                   CNVDIIS         .... on
   Start iteration      DIISMaxIt       ....    12
   Startup error        DIISStart       ....  0.200000
   # of expansion vecs  DIISMaxEq       ....     5
   Bias factor          DIISBfac        ....   1.050
   Max. coefficient     DIISMaxC        ....  10.000
 Trust-Rad. Augm. Hess. CNVTRAH         .... auto
   Auto Start mean grad. ratio tolernc. ....  1.125000
   Auto Start start iteration           ....    20
   Auto Start num. interpolation iter.  ....    10
   Max. Number of Micro iterations      ....    16
   Max. Number of Macro iterations      .... Maxiter - #DIIS iter
   Number of Davidson start vectors     ....     2
   Converg. threshold I  (grad. norm)   ....   1.000e-05
   Converg. threshold II (energy diff.) ....   1.000e-08
   Grad. Scal. Fac. for Micro threshold ....   0.100
   Minimum threshold for Micro iter.    ....   0.010
   NR start threshold (gradient norm)   ....   0.001
   Initial trust radius                 ....   0.400
   Minimum AH scaling param. (alpha)    ....   1.000
   Maximum AH scaling param. (alpha)    .... 1000.000
   Orbital update algorithm             .... Taylor
   White noise on init. David. guess    .... on
   Maximum white noise                  ....   0.010
   Quad. conv. algorithm                .... NR
 SOSCF                  CNVSOSCF        .... on
   Start iteration      SOSCFMaxIt      ....   150
   Startup grad/error   SOSCFStart      ....  0.003300
 Level Shifting         CNVShift        .... on
   Level shift para.    LevelShift      ....    0.2500
   Turn off err/grad.   ShiftErr        ....    0.0010
 Zerner damping         CNVZerner       .... off
 Static damping         CNVDamp         .... on
   Fraction old density DampFac         ....    0.7000
   Max. Damping (<1)    DampMax         ....    0.9800
   Min. Damping (>=0)   DampMin         ....    0.0000
   Turn off err/grad.   DampErr         ....    0.1000
 Fernandez-Rico         CNVRico         .... off

SCF Procedure:
 Maximum # iterations   MaxIter         ....   125
 SCF integral mode      SCFMode         .... Direct
   Integral package                     .... SHARK and LIBINT hybrid scheme
 Reset frequency        DirectResetFreq ....    20
 Integral Threshold     Thresh          ....  2.500e-11 Eh
 Primitive CutOff       TCut            ....  2.500e-12 Eh

Convergence Tolerance:
 Convergence Check Mode ConvCheckMode   .... Total+1el-Energy
 Convergence forced     ConvForced      .... 0
 Energy Change          TolE            ....  1.000e-08 Eh
 1-El. energy change                    ....  1.000e-05 Eh
 Orbital Gradient       TolG            ....  1.000e-05
 Orbital Rotation angle TolX            ....  1.000e-05
 DIIS Error             TolErr          ....  5.000e-07


Diagonalization of the overlap matrix:
Smallest eigenvalue                        ... 2.978e-04
Time for diagonalization                   ...    0.203 sec
Threshold for overlap eigenvalues          ... 1.000e-08
Number of eigenvalues below threshold      ... 0
Time for construction of square roots      ...    0.158 sec
Total time needed                          ...    0.363 sec

Time for model grid setup =    2.615 sec

------------------------------
INITIAL GUESS: MODEL POTENTIAL
------------------------------
Loading Hartree-Fock densities                     ... done
Calculating cut-offs                               ... done
Initializing the effective Hamiltonian             ... done
Setting up the integral package (SHARK)            ... done
Starting the Coulomb interaction                   ... done (   1.0 sec)
Reading the grid                                   ... done
Mapping shells                                     ... done
Starting the XC term evaluation                    ... done (   0.3 sec)
  promolecular density results
     # of electrons  =    432.972152190
     EX              =   -328.226098167
     EC              =    -14.204408671
     EX+EC           =   -342.430506837
Transforming the Hamiltonian                       ... done (   0.1 sec)
Diagonalizing the Hamiltonian                      ... done (   0.2 sec)
Back transforming the eigenvectors                 ... done (   0.0 sec)
Now organizing SCF variables                       ... done
                      ------------------
                      INITIAL GUESS DONE (   4.3 sec)
                      ------------------
-------------------
DFT GRID GENERATION
-------------------

General Integration Accuracy     IntAcc      ... 4.959
Radial Grid Type                 RadialGrid  ... OptM3 with GC (2021)
Angular Grid (max. ang.)         AngularGrid ... 6 (Lebedev-590)
Angular grid pruning method      GridPruning ... 4 (adaptive)
Weight generation scheme         WeightScheme... Becke
Basis function cutoff            BFCut       ... 1.0000e-11
Integration weight cutoff        WCut        ... 1.0000e-14
Angular grids for H and He will be reduced by one unit
Partially contracted basis set               ... off
Rotationally invariant grid construction     ... off

Total number of grid points                  ...  1500168
Total number of batches                      ...    23517
Average number of points per batch           ...       63
Average number of grid points per atom       ...    10793
Time for grid setup =   27.284 sec

--------------------
COSX GRID GENERATION
--------------------

GRIDX 1
-------
General Integration Accuracy     IntAcc      ... 4.020
Radial Grid Type                 RadialGrid  ... OptM3 with GC (2021)
Angular Grid (max. ang.)         AngularGrid ... 2 (Lebedev-110)
Angular grid pruning method      GridPruning ... 4 (adaptive)
Weight generation scheme         WeightScheme... Becke
Basis function cutoff            BFCut       ... 1.0000e-11
Integration weight cutoff        WCut        ... 1.0000e-14
Angular grids for H and He will be reduced by one unit
Partially contracted basis set               ... on
Rotationally invariant grid construction     ... off

Total number of grid points                  ...   158916
Total number of batches                      ...     2551
Average number of points per batch           ...       62
Average number of grid points per atom       ...     1143
UseSFitting                                  ... on

GRIDX 2
-------
General Integration Accuracy     IntAcc      ... 4.338
Radial Grid Type                 RadialGrid  ... OptM3 with GC (2021)
Angular Grid (max. ang.)         AngularGrid ... 3 (Lebedev-194)
Angular grid pruning method      GridPruning ... 4 (adaptive)
Weight generation scheme         WeightScheme... Becke
Basis function cutoff            BFCut       ... 1.0000e-11
Integration weight cutoff        WCut        ... 1.0000e-14
Angular grids for H and He will be reduced by one unit
Partially contracted basis set               ... on
Rotationally invariant grid construction     ... off

Total number of grid points                  ...   344004
Total number of batches                      ...     5444
Average number of points per batch           ...       63
Average number of grid points per atom       ...     2475
UseSFitting                                  ... on

GRIDX 3
-------
General Integration Accuracy     IntAcc      ... 4.871
Radial Grid Type                 RadialGrid  ... OptM3 with GC (2021)
Angular Grid (max. ang.)         AngularGrid ... 4 (Lebedev-302)
Angular grid pruning method      GridPruning ... 4 (adaptive)
Weight generation scheme         WeightScheme... Becke
Basis function cutoff            BFCut       ... 1.0000e-11
Integration weight cutoff        WCut        ... 1.0000e-14
Angular grids for H and He will be reduced by one unit
Partially contracted basis set               ... on
Rotationally invariant grid construction     ... off

Total number of grid points                  ...   661984
Total number of batches                      ...    10411
Average number of points per batch           ...       63
Average number of grid points per atom       ...     4762
UseSFitting                                  ... on

Time for X-Grid setup             =   18.257 sec


--------------------
CPCM SOLVATION MODEL
--------------------
CPCM parameters:
  Epsilon                                         ...      80.4000
  Refrac                                          ...       1.3300
  Rsolv                                           ...       1.3000
  Surface type                                    ... GAUSSIAN VDW
  Epsilon function type                           ...         CPCM
Radii:
 Radius for C  used is    3.8550 Bohr (=   2.0400 Ang.)
 Radius for H  used is    2.4944 Bohr (=   1.3200 Ang.)
 Radius for O  used is    3.4469 Bohr (=   1.8240 Ang.)
Calculating surface                               ...        done! (  0.0s)
GEPOL surface points                              ...         7324
GEPOL Volume                                      ...    7316.8168
GEPOL Surface-area                                ...    3735.7989
Calculating surface distance matrix               ...        done! (  0.4s)
Performing Cholesky decomposition & store         ...        done! (  2.7s)
Overall time for CPCM initialization              ...                 3.2s
--------------
SCF ITERATIONS
--------------
ITER       Energy         Delta-E        Max-DP      RMS-DP      [F,P]     Damp
               ***  Starting incremental Fock matrix formation  ***
  0  -2329.8625853014   0.000000000000 0.10098981  0.00103410  0.3071642 0.7000
  1  -2330.6270997894  -0.764514487975 0.05758351  0.00077809  0.1232744 0.7000
                               ***Turning on DIIS***
  2  -2330.9649373778  -0.337837588404 0.07143907  0.00133701  0.0378931 0.0000
  3  -2331.4412431937  -0.476305815941 0.04336406  0.00056399  0.0676065 0.0000
  4  -2331.5655251917  -0.124281997973 0.01465138  0.00017469  0.0108190 0.0000
  5  -2331.5713356118  -0.005810420072 0.01036671  0.00006998  0.0171121 0.0000
                      *** Initiating the SOSCF procedure ***
                           *** Shutting down DIIS ***
                      *** Re-Reading the Fockian *** 
                      *** Removing any level shift *** 
ITER      Energy       Delta-E        Grad      Rot      Max-DP    RMS-DP
  6  -2331.57204896  -0.0007133432  0.000321  0.000321  0.001560  0.000018
               *** Restarting incremental Fock matrix formation ***
  7  -2331.57209197  -0.0000430103  0.000155  0.000689  0.001060  0.000012
  8  -2331.57209344  -0.0000014776  0.000181  0.000341  0.000699  0.000005
  9  -2331.57209798  -0.0000045336  0.000047  0.000173  0.000264  0.000003
 10  -2331.57209794   0.0000000335  0.000046  0.000130  0.000159  0.000001
 11  -2331.57209826  -0.0000003201  0.000017  0.000070  0.000072  0.000001
 12  -2331.57209824   0.0000000249  0.000018  0.000031  0.000037  0.000000
                  ***Gradient check signals convergence***
              ***Rediagonalizing the Fockian in SOSCF/NRSCF***

               *****************************************************
               *                     SUCCESS                       *
               *           SCF CONVERGED AFTER  13 CYCLES          *
               *****************************************************

Old exchange energy                            =    -67.218348613 Eh
New exchange energy                            =    -67.218356393 Eh
Exchange energy change after final integration =     -0.000007780 Eh
Total energy after final integration           =  -2331.572106064 Eh
Final COS-X integration done in                =    69.316 sec

----------------
TOTAL SCF ENERGY
----------------

Total Energy       :        -2331.57210606 Eh          -63445.30250 eV

Components:
Nuclear Repulsion  :         6618.35994318 Eh          180094.72989 eV
Electronic Energy  :        -8949.93204924 Eh         -243540.03240 eV
One Electron Energy:       -16361.00115353 Eh         -445205.47520 eV
Two Electron Energy:         7411.06910429 Eh          201665.44280 eV
Max COSX asymmetry :            0.00000094 Eh               0.00003 eV
CPCM Dielectric    :           -0.10788303 Eh              -2.93565 eV

Virial components:
Potential Energy   :        -4649.14004308 Eh         -126509.53219 eV
Kinetic Energy     :         2317.56793701 Eh           63064.22969 eV
Virial Ratio       :            2.00604261


DFT components:
N(Alpha)           :      216.999994078831 electrons
N(Beta)            :      216.999994078831 electrons
N(Total)           :      433.999988157662 electrons
E(X)               :     -266.458942282891 Eh       
E(C)               :      -16.818337184674 Eh       
E(XC)              :     -283.277279467565 Eh       
DFET-embed. en.    :        0.000000000000 Eh       
CPCM Solvation Model Properties:
Surface-charge          :            0.94142604
Charge-correction       :           -0.00429370 Eh              -0.11684 eV
Free-energy (cav+disp)  :  This term is not implemented in the current solvation scheme

---------------
SCF CONVERGENCE
---------------

  Last Energy change         ...   -4.5414e-08  Tolerance :   1.0000e-08
  Last MAX-Density change    ...    7.1054e-15  Tolerance :   1.0000e-07
  Last RMS-Density change    ...    3.2023e-17  Tolerance :   5.0000e-09
  Last Orbital Gradient      ...    2.1431e-06  Tolerance :   1.0000e-05
  Last Orbital Rotation      ...    1.3287e-05  Tolerance :   1.0000e-05

             **** THE GBW FILE WAS UPDATED (MK9_2e_1H_B3LYP_631Gd_opt.gbw) ****
             **** DENSITY MK9_2e_1H_B3LYP_631Gd_opt.scfp WAS UPDATED ****
             **** ENERGY FILE WAS UPDATED (MK9_2e_1H_B3LYP_631Gd_opt.en.tmp) ****
             **** THE GBW FILE WAS UPDATED (MK9_2e_1H_B3LYP_631Gd_opt.gbw) ****
             **** DENSITY MK9_2e_1H_B3LYP_631Gd_opt.scfp WAS UPDATED ****
----------------
ORBITAL ENERGIES
----------------

  NO   OCC          E(Eh)            E(eV) 
   0   2.0000     -19.134702      -520.6817 
   1   2.0000     -19.039385      -518.0880 
   2   2.0000     -10.190121      -277.2873 
   3   2.0000     -10.189143      -277.2607 
   4   2.0000     -10.176505      -276.9168 
   5   2.0000     -10.174123      -276.8520 
   6   2.0000     -10.174092      -276.8511 
   7   2.0000     -10.174075      -276.8507 
   8   2.0000     -10.173872      -276.8451 
   9   2.0000     -10.173856      -276.8447 
  10   2.0000     -10.173681      -276.8399 
  11   2.0000     -10.172420      -276.8056 
  12   2.0000     -10.167855      -276.6814 
  13   2.0000     -10.167362      -276.6680 
  14   2.0000     -10.167325      -276.6670 
  15   2.0000     -10.167280      -276.6658 
  16   2.0000     -10.167240      -276.6647 
  17   2.0000     -10.167045      -276.6594 
  18   2.0000     -10.166797      -276.6526 
  19   2.0000     -10.166140      -276.6347 
  20   2.0000     -10.166012      -276.6313 
  21   2.0000     -10.166005      -276.6311 
  22   2.0000     -10.165967      -276.6300 
  23   2.0000     -10.165894      -276.6280 
  24   2.0000     -10.165681      -276.6222 
  25   2.0000     -10.165220      -276.6097 
  26   2.0000     -10.164953      -276.6024 
  27   2.0000     -10.164505      -276.5902 
  28   2.0000     -10.161450      -276.5071 
  29   2.0000     -10.161391      -276.5055 
  30   2.0000     -10.161192      -276.5001 
  31   2.0000     -10.160826      -276.4901 
  32   2.0000     -10.160111      -276.4707 
  33   2.0000     -10.159648      -276.4581 
  34   2.0000     -10.159232      -276.4467 
  35   2.0000     -10.159230      -276.4467 
  36   2.0000     -10.159205      -276.4460 
  37   2.0000     -10.159194      -276.4457 
  38   2.0000     -10.159073      -276.4424 
  39   2.0000     -10.159052      -276.4418 
  40   2.0000     -10.158862      -276.4367 
  41   2.0000     -10.158776      -276.4344 
  42   2.0000     -10.158758      -276.4339 
  43   2.0000     -10.158696      -276.4322 
  44   2.0000     -10.158615      -276.4300 
  45   2.0000     -10.158471      -276.4260 
  46   2.0000     -10.157995      -276.4131 
  47   2.0000     -10.157659      -276.4040 
  48   2.0000     -10.157536      -276.4006 
  49   2.0000     -10.157469      -276.3988 
  50   2.0000     -10.156669      -276.3770 
  51   2.0000     -10.155652      -276.3494 
  52   2.0000     -10.155570      -276.3471 
  53   2.0000     -10.154937      -276.3299 
  54   2.0000     -10.152934      -276.2754 
  55   2.0000     -10.151283      -276.2305 
  56   2.0000     -10.148952      -276.1670 
  57   2.0000     -10.135566      -275.8028 
  58   2.0000      -1.010903       -27.5081 
  59   2.0000      -0.929619       -25.2962 
  60   2.0000      -0.828336       -22.5402 
  61   2.0000      -0.817121       -22.2350 
  62   2.0000      -0.815342       -22.1866 
  63   2.0000      -0.812671       -22.1139 
  64   2.0000      -0.809024       -22.0147 
  65   2.0000      -0.804940       -21.9035 
  66   2.0000      -0.800260       -21.7762 
  67   2.0000      -0.795628       -21.6501 
  68   2.0000      -0.791003       -21.5243 
  69   2.0000      -0.786690       -21.4069 
  70   2.0000      -0.783663       -21.3246 
  71   2.0000      -0.759872       -20.6772 
  72   2.0000      -0.753310       -20.4986 
  73   2.0000      -0.745528       -20.2869 
  74   2.0000      -0.738049       -20.0833 
  75   2.0000      -0.732855       -19.9420 
  76   2.0000      -0.726418       -19.7668 
  77   2.0000      -0.722191       -19.6518 
  78   2.0000      -0.719252       -19.5718 
  79   2.0000      -0.713868       -19.4253 
  80   2.0000      -0.710416       -19.3314 
  81   2.0000      -0.707831       -19.2611 
  82   2.0000      -0.679159       -18.4809 
  83   2.0000      -0.677439       -18.4341 
  84   2.0000      -0.676544       -18.4097 
  85   2.0000      -0.675004       -18.3678 
  86   2.0000      -0.673034       -18.3142 
  87   2.0000      -0.669813       -18.2265 
  88   2.0000      -0.666937       -18.1483 
  89   2.0000      -0.664587       -18.0843 
  90   2.0000      -0.659805       -17.9542 
  91   2.0000      -0.655672       -17.8417 
  92   2.0000      -0.650192       -17.6926 
  93   2.0000      -0.628633       -17.1060 
  94   2.0000      -0.622160       -16.9298 
  95   2.0000      -0.616557       -16.7774 
  96   2.0000      -0.608552       -16.5595 
  97   2.0000      -0.599294       -16.3076 
  98   2.0000      -0.589752       -16.0480 
  99   2.0000      -0.581549       -15.8247 
 100   2.0000      -0.574918       -15.6443 
 101   2.0000      -0.572861       -15.5883 
 102   2.0000      -0.570831       -15.5331 
 103   2.0000      -0.559912       -15.2360 
 104   2.0000      -0.544426       -14.8146 
 105   2.0000      -0.516188       -14.0462 
 106   2.0000      -0.513226       -13.9656 
 107   2.0000      -0.509025       -13.8513 
 108   2.0000      -0.506282       -13.7766 
 109   2.0000      -0.503491       -13.7007 
 110   2.0000      -0.498270       -13.5586 
 111   2.0000      -0.494597       -13.4587 
 112   2.0000      -0.493932       -13.4406 
 113   2.0000      -0.490775       -13.3547 
 114   2.0000      -0.488943       -13.3048 
 115   2.0000      -0.480302       -13.0697 
 116   2.0000      -0.463866       -12.6224 
 117   2.0000      -0.460561       -12.5325 
 118   2.0000      -0.460038       -12.5183 
 119   2.0000      -0.458917       -12.4878 
 120   2.0000      -0.457388       -12.4462 
 121   2.0000      -0.453664       -12.3448 
 122   2.0000      -0.451149       -12.2764 
 123   2.0000      -0.448980       -12.2174 
 124   2.0000      -0.445686       -12.1277 
 125   2.0000      -0.443835       -12.0774 
 126   2.0000      -0.442255       -12.0344 
 127   2.0000      -0.436912       -11.8890 
 128   2.0000      -0.430405       -11.7119 
 129   2.0000      -0.425054       -11.5663 
 130   2.0000      -0.424535       -11.5522 
 131   2.0000      -0.422311       -11.4917 
 132   2.0000      -0.421192       -11.4612 
 133   2.0000      -0.416616       -11.3367 
 134   2.0000      -0.416364       -11.3298 
 135   2.0000      -0.414372       -11.2756 
 136   2.0000      -0.412165       -11.2156 
 137   2.0000      -0.411249       -11.1907 
 138   2.0000      -0.409895       -11.1538 
 139   2.0000      -0.408352       -11.1118 
 140   2.0000      -0.405752       -11.0411 
 141   2.0000      -0.403369       -10.9762 
 142   2.0000      -0.402403       -10.9499 
 143   2.0000      -0.401216       -10.9176 
 144   2.0000      -0.400532       -10.8990 
 145   2.0000      -0.399830       -10.8799 
 146   2.0000      -0.399041       -10.8585 
 147   2.0000      -0.397402       -10.8139 
 148   2.0000      -0.388892       -10.5823 
 149   2.0000      -0.388354       -10.5677 
 150   2.0000      -0.387387       -10.5413 
 151   2.0000      -0.384776       -10.4703 
 152   2.0000      -0.380317       -10.3490 
 153   2.0000      -0.378757       -10.3065 
 154   2.0000      -0.376678       -10.2499 
 155   2.0000      -0.374855       -10.2003 
 156   2.0000      -0.374471       -10.1899 
 157   2.0000      -0.372249       -10.1294 
 158   2.0000      -0.371716       -10.1149 
 159   2.0000      -0.370151       -10.0723 
 160   2.0000      -0.365972        -9.9586 
 161   2.0000      -0.365687        -9.9508 
 162   2.0000      -0.365658        -9.9501 
 163   2.0000      -0.364561        -9.9202 
 164   2.0000      -0.364059        -9.9065 
 165   2.0000      -0.363469        -9.8905 
 166   2.0000      -0.362939        -9.8761 
 167   2.0000      -0.361494        -9.8368 
 168   2.0000      -0.361425        -9.8349 
 169   2.0000      -0.359087        -9.7712 
 170   2.0000      -0.356784        -9.7086 
 171   2.0000      -0.354875        -9.6566 
 172   2.0000      -0.353721        -9.6252 
 173   2.0000      -0.353294        -9.6136 
 174   2.0000      -0.352214        -9.5842 
 175   2.0000      -0.349920        -9.5218 
 176   2.0000      -0.348982        -9.4963 
 177   2.0000      -0.346686        -9.4338 
 178   2.0000      -0.343244        -9.3401 
 179   2.0000      -0.341921        -9.3041 
 180   2.0000      -0.339129        -9.2282 
 181   2.0000      -0.338308        -9.2058 
 182   2.0000      -0.335046        -9.1171 
 183   2.0000      -0.333954        -9.0873 
 184   2.0000      -0.330853        -9.0030 
 185   2.0000      -0.327762        -8.9189 
 186   2.0000      -0.326784        -8.8922 
 187   2.0000      -0.324590        -8.8325 
 188   2.0000      -0.323592        -8.8054 
 189   2.0000      -0.322367        -8.7720 
 190   2.0000      -0.316800        -8.6206 
 191   2.0000      -0.311234        -8.4691 
 192   2.0000      -0.309848        -8.4314 
 193   2.0000      -0.309186        -8.4134 
 194   2.0000      -0.308058        -8.3827 
 195   2.0000      -0.305524        -8.3137 
 196   2.0000      -0.302814        -8.2400 
 197   2.0000      -0.301160        -8.1950 
 198   2.0000      -0.297983        -8.1085 
 199   2.0000      -0.295068        -8.0292 
 200   2.0000      -0.293096        -7.9756 
 201   2.0000      -0.290611        -7.9079 
 202   2.0000      -0.287585        -7.8256 
 203   2.0000      -0.253549        -6.8994 
 204   2.0000      -0.238208        -6.4820 
 205   2.0000      -0.235674        -6.4130 
 206   2.0000      -0.231580        -6.3016 
 207   2.0000      -0.226911        -6.1746 
 208   2.0000      -0.222951        -6.0668 
 209   2.0000      -0.221024        -6.0144 
 210   2.0000      -0.215908        -5.8752 
 211   2.0000      -0.211057        -5.7431 
 212   2.0000      -0.207837        -5.6555 
 213   2.0000      -0.205375        -5.5885 
 214   2.0000      -0.203545        -5.5387 
 215   2.0000      -0.185964        -5.0603 
 216   2.0000      -0.132210        -3.5976 
 217   0.0000       0.001978         0.0538 
 218   0.0000       0.017065         0.4644 
 219   0.0000       0.024064         0.6548 
 220   0.0000       0.026832         0.7301 
 221   0.0000       0.030202         0.8218 
 222   0.0000       0.033221         0.9040 
 223   0.0000       0.035632         0.9696 
 224   0.0000       0.036764         1.0004 
 225   0.0000       0.037331         1.0158 
 226   0.0000       0.037760         1.0275 
 227   0.0000       0.046962         1.2779 
 228   0.0000       0.084114         2.2889 
 229   0.0000       0.085952         2.3389 
 230   0.0000       0.091795         2.4979 
 231   0.0000       0.096285         2.6200 
 232   0.0000       0.098618         2.6835 
 233   0.0000       0.101174         2.7531 
 234   0.0000       0.103531         2.8172 
 235   0.0000       0.105033         2.8581 
 236   0.0000       0.107011         2.9119 
 237   0.0000       0.116655         3.1743 
 238   0.0000       0.120905         3.2900 
 239   0.0000       0.121684         3.3112 
 240   0.0000       0.123980         3.3737 
 241   0.0000       0.126059         3.4302 
 242   0.0000       0.126323         3.4374 
 243   0.0000       0.127220         3.4618 
 244   0.0000       0.129734         3.5302 
 245   0.0000       0.131500         3.5783 
 246   0.0000       0.133381         3.6295 
 247   0.0000       0.135600         3.6899 
 248   0.0000       0.135896         3.6979 
 249   0.0000       0.137733         3.7479 
 250   0.0000       0.140263         3.8167 
 251   0.0000       0.145697         3.9646 
 252   0.0000       0.146997         4.0000 
 253   0.0000       0.148854         4.0505 
 254   0.0000       0.149962         4.0807 
 255   0.0000       0.151112         4.1120 
 256   0.0000       0.152777         4.1573 
 257   0.0000       0.153346         4.1728 
 258   0.0000       0.154256         4.1975 
 259   0.0000       0.156761         4.2657 
 260   0.0000       0.157769         4.2931 
 261   0.0000       0.159011         4.3269 
 262   0.0000       0.160880         4.3778 
 263   0.0000       0.162298         4.4163 
 264   0.0000       0.164514         4.4767 
 265   0.0000       0.168864         4.5950 
 266   0.0000       0.169604         4.6152 
 267   0.0000       0.169841         4.6216 
 268   0.0000       0.171337         4.6623 
 269   0.0000       0.172989         4.7073 
 270   0.0000       0.175007         4.7622 
 271   0.0000       0.175713         4.7814 
 272   0.0000       0.176719         4.8088 
 273   0.0000       0.177150         4.8205 
 274   0.0000       0.179853         4.8941 
 275   0.0000       0.181366         4.9352 
 276   0.0000       0.183232         4.9860 
 277   0.0000       0.185240         5.0406 
 278   0.0000       0.186775         5.0824 
 279   0.0000       0.187734         5.1085 
 280   0.0000       0.188684         5.1344 
 281   0.0000       0.189684         5.1616 
 282   0.0000       0.196190         5.3386 
 283   0.0000       0.196494         5.3469 
 284   0.0000       0.199135         5.4187 
 285   0.0000       0.201334         5.4786 
 286   0.0000       0.201974         5.4960 
 287   0.0000       0.204268         5.5584 
 288   0.0000       0.205719         5.5979 
 289   0.0000       0.207133         5.6364 
 290   0.0000       0.207783         5.6541 
 291   0.0000       0.210566         5.7298 
 292   0.0000       0.216130         5.8812 
 293   0.0000       0.217090         5.9073 
 294   0.0000       0.219647         5.9769 
 295   0.0000       0.220650         6.0042 
 296   0.0000       0.222048         6.0422 
 297   0.0000       0.223930         6.0935 
 298   0.0000       0.225998         6.1497 
 299   0.0000       0.227125         6.1804 
 300   0.0000       0.229484         6.2446 
 301   0.0000       0.230550         6.2736 
 302   0.0000       0.232347         6.3225 
 303   0.0000       0.236242         6.4285 
 304   0.0000       0.239512         6.5174 
 305   0.0000       0.240287         6.5386 
 306   0.0000       0.241528         6.5723 
 307   0.0000       0.241738         6.5780 
 308   0.0000       0.242580         6.6009 
 309   0.0000       0.244622         6.6565 
 310   0.0000       0.244754         6.6601 
 311   0.0000       0.247820         6.7435 
 312   0.0000       0.250834         6.8256 
 313   0.0000       0.252777         6.8784 
 314   0.0000       0.254295         6.9197 
 315   0.0000       0.255192         6.9441 
 316   0.0000       0.256005         6.9663 
 317   0.0000       0.257328         7.0022 
 318   0.0000       0.258027         7.0213 
 319   0.0000       0.259841         7.0706 
 320   0.0000       0.260902         7.0995 
 321   0.0000       0.261538         7.1168 
 322   0.0000       0.267900         7.2899 
 323   0.0000       0.271043         7.3755 
 324   0.0000       0.275632         7.5003 
 325   0.0000       0.280722         7.6388 
 326   0.0000       0.282106         7.6765 
 327   0.0000       0.285215         7.7611 
 328   0.0000       0.286129         7.7860 
 329   0.0000       0.289233         7.8704 
 330   0.0000       0.289980         7.8908 
 331   0.0000       0.291247         7.9252 
 332   0.0000       0.295065         8.0291 
 333   0.0000       0.295353         8.0370 
 334   0.0000       0.297647         8.0994 
 335   0.0000       0.302817         8.2401 
 336   0.0000       0.306292         8.3346 
 337   0.0000       0.307011         8.3542 
 338   0.0000       0.307925         8.3791 
 339   0.0000       0.310303         8.4438 
 340   0.0000       0.311953         8.4887 
 341   0.0000       0.316452         8.6111 
 342   0.0000       0.320309         8.7160 
 343   0.0000       0.334961         9.1147 
 344   0.0000       0.342817         9.3285 
 345   0.0000       0.345257         9.3949 
 346   0.0000       0.349418         9.5081 
 347   0.0000       0.352368         9.5884 
 348   0.0000       0.356505         9.7010 
 349   0.0000       0.362533         9.8650 
 350   0.0000       0.366488         9.9727 
 351   0.0000       0.366698         9.9784 
 352   0.0000       0.370457        10.0807 
 353   0.0000       0.376227        10.2377 
 354   0.0000       0.387678        10.5493 
 355   0.0000       0.393474        10.7070 
 356   0.0000       0.407967        11.1014 
 357   0.0000       0.416727        11.3397 
 358   0.0000       0.438772        11.9396 
 359   0.0000       0.444238        12.0883 
 360   0.0000       0.449124        12.2213 
 361   0.0000       0.451395        12.2831 
 362   0.0000       0.452557        12.3147 
 363   0.0000       0.456989        12.4353 
 364   0.0000       0.457945        12.4613 
 365   0.0000       0.472720        12.8634 
 366   0.0000       0.478724        13.0267 
 367   0.0000       0.482838        13.1387 
 368   0.0000       0.496134        13.5005 
 369   0.0000       0.496959        13.5229 
 370   0.0000       0.501317        13.6415 
 371   0.0000       0.508584        13.8393 
 372   0.0000       0.514931        14.0120 
 373   0.0000       0.517427        14.0799 
 374   0.0000       0.519659        14.1406 
 375   0.0000       0.520259        14.1570 
 376   0.0000       0.522624        14.2213 
 377   0.0000       0.526860        14.3366 
 378   0.0000       0.530355        14.4317 
 379   0.0000       0.531409        14.4604 
 380   0.0000       0.532891        14.5007 
 381   0.0000       0.534330        14.5399 
 382   0.0000       0.535357        14.5678 
 383   0.0000       0.536699        14.6043 
 384   0.0000       0.537784        14.6339 
 385   0.0000       0.538522        14.6539 
 386   0.0000       0.540210        14.6999 
 387   0.0000       0.540451        14.7064 
 388   0.0000       0.543046        14.7770 
 389   0.0000       0.543647        14.7934 
 390   0.0000       0.544356        14.8127 
 391   0.0000       0.546293        14.8654 
 392   0.0000       0.546900        14.8819 
 393   0.0000       0.548736        14.9319 
 394   0.0000       0.550256        14.9732 
 395   0.0000       0.550927        14.9915 
 396   0.0000       0.554440        15.0871 
 397   0.0000       0.555416        15.1136 
 398   0.0000       0.560469        15.2511 
 399   0.0000       0.569349        15.4928 
 400   0.0000       0.571142        15.5416 
 401   0.0000       0.578722        15.7478 
 402   0.0000       0.580450        15.7948 
 403   0.0000       0.580645        15.8002 
 404   0.0000       0.583055        15.8657 
 405   0.0000       0.584060        15.8931 
 406   0.0000       0.585426        15.9302 
 407   0.0000       0.587366        15.9830 
 408   0.0000       0.588077        16.0024 
 409   0.0000       0.590029        16.0555 
 410   0.0000       0.594175        16.1683 
 411   0.0000       0.597078        16.2473 
 412   0.0000       0.599779        16.3208 
 413   0.0000       0.601362        16.3639 
 414   0.0000       0.608963        16.5707 
 415   0.0000       0.611863        16.6496 
 416   0.0000       0.616970        16.7886 
 417   0.0000       0.622076        16.9275 
 418   0.0000       0.623951        16.9786 
 419   0.0000       0.624459        16.9924 
 420   0.0000       0.625414        17.0184 
 421   0.0000       0.626516        17.0484 
 422   0.0000       0.627284        17.0693 
 423   0.0000       0.628776        17.1099 
 424   0.0000       0.631026        17.1711 
 425   0.0000       0.633832        17.2474 
 426   0.0000       0.636281        17.3141 
 427   0.0000       0.637005        17.3338 
 428   0.0000       0.638339        17.3701 
 429   0.0000       0.638711        17.3802 
 430   0.0000       0.639717        17.4076 
 431   0.0000       0.640883        17.4393 
 432   0.0000       0.643553        17.5120 
 433   0.0000       0.646432        17.5903 
 434   0.0000       0.646620        17.5954 
 435   0.0000       0.648771        17.6539 
 436   0.0000       0.652100        17.7446 
 437   0.0000       0.654351        17.8058 
 438   0.0000       0.655689        17.8422 
 439   0.0000       0.656180        17.8556 
 440   0.0000       0.656997        17.8778 
 441   0.0000       0.660248        17.9663 
 442   0.0000       0.666123        18.1261 
 443   0.0000       0.668171        18.1819 
 444   0.0000       0.669898        18.2288 
 445   0.0000       0.672405        18.2971 
 446   0.0000       0.674212        18.3463 
 447   0.0000       0.678692        18.4682 
 448   0.0000       0.683774        18.6064 
 449   0.0000       0.684766        18.6334 
 450   0.0000       0.688324        18.7302 
 451   0.0000       0.692600        18.8466 
 452   0.0000       0.694981        18.9114 
 453   0.0000       0.697288        18.9742 
 454   0.0000       0.702127        19.1058 
 455   0.0000       0.705069        19.1859 
 456   0.0000       0.710836        19.3428 
 457   0.0000       0.713605        19.4182 
 458   0.0000       0.721265        19.6266 
 459   0.0000       0.723767        19.6947 
 460   0.0000       0.724287        19.7088 
 461   0.0000       0.728722        19.8295 
 462   0.0000       0.730113        19.8674 
 463   0.0000       0.731210        19.8972 
 464   0.0000       0.733767        19.9668 
 465   0.0000       0.735869        20.0240 
 466   0.0000       0.738260        20.0891 
 467   0.0000       0.746747        20.3200 
 468   0.0000       0.752317        20.4716 
 469   0.0000       0.754665        20.5355 
 470   0.0000       0.755439        20.5565 
 471   0.0000       0.762521        20.7493 
 472   0.0000       0.764343        20.7988 
 473   0.0000       0.766261        20.8510 
 474   0.0000       0.767943        20.8968 
 475   0.0000       0.770376        20.9630 
 476   0.0000       0.771639        20.9974 
 477   0.0000       0.772564        21.0225 
 478   0.0000       0.773918        21.0594 
 479   0.0000       0.775578        21.1046 
 480   0.0000       0.776964        21.1423 
 481   0.0000       0.777832        21.1659 
 482   0.0000       0.780441        21.2369 
 483   0.0000       0.782724        21.2990 
 484   0.0000       0.784656        21.3516 
 485   0.0000       0.786543        21.4029 
 486   0.0000       0.789746        21.4901 
 487   0.0000       0.791020        21.5248 
 488   0.0000       0.793453        21.5909 
 489   0.0000       0.794803        21.6277 
 490   0.0000       0.797904        21.7121 
 491   0.0000       0.802401        21.8344 
 492   0.0000       0.804606        21.8944 
 493   0.0000       0.805779        21.9264 
 494   0.0000       0.809930        22.0393 
 495   0.0000       0.813954        22.1488 
 496   0.0000       0.816216        22.2104 
 497   0.0000       0.818967        22.2852 
 498   0.0000       0.824969        22.4486 
 499   0.0000       0.827866        22.5274 
 500   0.0000       0.831860        22.6361 
 501   0.0000       0.837572        22.7915 
 502   0.0000       0.844732        22.9863 
 503   0.0000       0.847648        23.0657 
 504   0.0000       0.848879        23.0992 
 505   0.0000       0.852140        23.1879 
 506   0.0000       0.852330        23.1931 
 507   0.0000       0.853482        23.2244 
 508   0.0000       0.854466        23.2512 
 509   0.0000       0.855229        23.2720 
 510   0.0000       0.857074        23.3222 
 511   0.0000       0.858395        23.3581 
 512   0.0000       0.862577        23.4719 
 513   0.0000       0.863824        23.5058 
 514   0.0000       0.867763        23.6130 
 515   0.0000       0.868687        23.6382 
 516   0.0000       0.870868        23.6975 
 517   0.0000       0.872469        23.7411 
 518   0.0000       0.873563        23.7709 
 519   0.0000       0.874961        23.8089 
 520   0.0000       0.876914        23.8620 
 521   0.0000       0.878271        23.8990 
 522   0.0000       0.882030        24.0012 
 523   0.0000       0.883135        24.0313 
 524   0.0000       0.885259        24.0891 
 525   0.0000       0.886561        24.1246 
 526   0.0000       0.894030        24.3278 
 527   0.0000       0.897669        24.4268 
 528   0.0000       0.898364        24.4457 
 529   0.0000       0.901259        24.5245 
 530   0.0000       0.902596        24.5609 
 531   0.0000       0.903663        24.5899 
 532   0.0000       0.906773        24.6746 
 533   0.0000       0.907370        24.6908 
 534   0.0000       0.907660        24.6987 
 535   0.0000       0.908563        24.7233 
 536   0.0000       0.909963        24.7614 
 537   0.0000       0.910810        24.7844 
 538   0.0000       0.915614        24.9151 
 539   0.0000       0.917142        24.9567 
 540   0.0000       0.917713        24.9722 
 541   0.0000       0.919055        25.0088 
 542   0.0000       0.920312        25.0430 
 543   0.0000       0.921709        25.0810 
 544   0.0000       0.924169        25.1479 
 545   0.0000       0.927539        25.2396 
 546   0.0000       0.929768        25.3003 
 547   0.0000       0.934633        25.4327 
 548   0.0000       0.936412        25.4811 
 549   0.0000       0.939176        25.5563 
 550   0.0000       0.942844        25.6561 
 551   0.0000       0.943670        25.6786 
 552   0.0000       0.945373        25.7249 
 553   0.0000       0.946850        25.7651 
 554   0.0000       0.948206        25.8020 
 555   0.0000       0.953732        25.9524 
 556   0.0000       0.954793        25.9812 
 557   0.0000       0.956668        26.0323 
 558   0.0000       0.958196        26.0738 
 559   0.0000       0.959954        26.1217 
 560   0.0000       0.960259        26.1300 
 561   0.0000       0.962778        26.1985 
 562   0.0000       0.963238        26.2110 
 563   0.0000       0.964400        26.2427 
 564   0.0000       0.966331        26.2952 
 565   0.0000       0.967863        26.3369 
 566   0.0000       0.969526        26.3821 
 567   0.0000       0.972276        26.4570 
 568   0.0000       0.973222        26.4827 
 569   0.0000       0.974368        26.5139 
 570   0.0000       0.976489        26.5716 
 571   0.0000       0.978709        26.6320 
 572   0.0000       0.982089        26.7240 
 573   0.0000       0.982325        26.7304 
 574   0.0000       0.984367        26.7860 
 575   0.0000       0.986687        26.8491 
 576   0.0000       0.987890        26.8819 
 577   0.0000       0.990060        26.9409 
 578   0.0000       0.993910        27.0457 
 579   0.0000       0.995972        27.1018 
 580   0.0000       0.999174        27.1889 
 581   0.0000       1.000893        27.2357 
 582   0.0000       1.004926        27.3454 
 583   0.0000       1.008365        27.4390 
 584   0.0000       1.013965        27.5914 
 585   0.0000       1.017471        27.6868 
 586   0.0000       1.019477        27.7414 
 587   0.0000       1.021773        27.8039 
 588   0.0000       1.023076        27.8393 
 589   0.0000       1.025927        27.9169 
 590   0.0000       1.028182        27.9783 
 591   0.0000       1.029178        28.0054 
 592   0.0000       1.030069        28.0296 
 593   0.0000       1.032771        28.1031 
 594   0.0000       1.036437        28.2029 
 595   0.0000       1.036992        28.2180 
 596   0.0000       1.044361        28.4185 
 597   0.0000       1.046605        28.4796 
 598   0.0000       1.055252        28.7149 
 599   0.0000       1.056726        28.7550 
 600   0.0000       1.071930        29.1687 
 601   0.0000       1.075937        29.2777 
 602   0.0000       1.076573        29.2950 
 603   0.0000       1.088717        29.6255 
 604   0.0000       1.093518        29.7561 
 605   0.0000       1.097500        29.8645 
 606   0.0000       1.097899        29.8753 
 607   0.0000       1.102144        29.9909 
 608   0.0000       1.107385        30.1335 
 609   0.0000       1.108761        30.1709 
 610   0.0000       1.112597        30.2753 
 611   0.0000       1.115075        30.3427 
 612   0.0000       1.124438        30.5975 
 613   0.0000       1.132821        30.8256 
 614   0.0000       1.139709        31.0131 
 615   0.0000       1.147575        31.2271 
 616   0.0000       1.152368        31.3575 
 617   0.0000       1.159465        31.5506 
 618   0.0000       1.173123        31.9223 
 619   0.0000       1.181316        32.1453 
 620   0.0000       1.182997        32.1910 
 621   0.0000       1.191474        32.4217 
 622   0.0000       1.195666        32.5357 
 623   0.0000       1.201950        32.7067 
 624   0.0000       1.212014        32.9806 
 625   0.0000       1.215795        33.0835 
 626   0.0000       1.227283        33.3961 
 627   0.0000       1.234857        33.6022 
 628   0.0000       1.236733        33.6532 
 629   0.0000       1.239930        33.7402 
 630   0.0000       1.241524        33.7836 
 631   0.0000       1.245446        33.8903 
 632   0.0000       1.251417        34.0528 
 633   0.0000       1.252439        34.0806 
 634   0.0000       1.260261        34.2934 
 635   0.0000       1.265744        34.4427 
 636   0.0000       1.268508        34.5179 
 637   0.0000       1.270730        34.5783 
 638   0.0000       1.274605        34.6838 
 639   0.0000       1.283672        34.9305 
 640   0.0000       1.286174        34.9986 
 641   0.0000       1.289729        35.0953 
 642   0.0000       1.293733        35.2043 
 643   0.0000       1.296632        35.2831 
 644   0.0000       1.302964        35.4554 
 645   0.0000       1.311975        35.7007 
 646   0.0000       1.315294        35.7910 
 647   0.0000       1.319912        35.9166 
 648   0.0000       1.322893        35.9977 
 649   0.0000       1.327366        36.1195 
 650   0.0000       1.331975        36.2449 
 651   0.0000       1.341565        36.5058 
 652   0.0000       1.358222        36.9591 
 653   0.0000       1.365592        37.1596 
 654   0.0000       1.383528        37.6477 
 655   0.0000       1.387391        37.7528 
 656   0.0000       1.392809        37.9003 
 657   0.0000       1.400215        38.1018 
 658   0.0000       1.402762        38.1711 
 659   0.0000       1.405081        38.2342 
 660   0.0000       1.405953        38.2579 
 661   0.0000       1.408772        38.3346 
 662   0.0000       1.410326        38.3769 
 663   0.0000       1.416509        38.5452 
 664   0.0000       1.418726        38.6055 
 665   0.0000       1.423371        38.7319 
 666   0.0000       1.427842        38.8536 
 667   0.0000       1.432540        38.9814 
 668   0.0000       1.437713        39.1222 
 669   0.0000       1.439397        39.1680 
 670   0.0000       1.447357        39.3846 
 671   0.0000       1.456829        39.6423 
 672   0.0000       1.459553        39.7165 
 673   0.0000       1.478062        40.2201 
 674   0.0000       1.484970        40.4081 
 675   0.0000       1.489365        40.5277 
 676   0.0000       1.500734        40.8370 
 677   0.0000       1.508054        41.0362 
 678   0.0000       1.509288        41.0698 
 679   0.0000       1.511409        41.1275 
 680   0.0000       1.512736        41.1636 
 681   0.0000       1.515342        41.2345 
 682   0.0000       1.517437        41.2916 
 683   0.0000       1.520698        41.3803 
 684   0.0000       1.523808        41.4649 
 685   0.0000       1.524319        41.4788 
 686   0.0000       1.526154        41.5288 
 687   0.0000       1.527492        41.5652 
 688   0.0000       1.545463        42.0542 
 689   0.0000       1.552251        42.2389 
 690   0.0000       1.553433        42.2711 
 691   0.0000       1.557704        42.3873 
 692   0.0000       1.560164        42.4542 
 693   0.0000       1.562753        42.5247 
 694   0.0000       1.571240        42.7556 
 695   0.0000       1.575560        42.8732 
 696   0.0000       1.581725        43.0409 
 697   0.0000       1.592524        43.3348 
 698   0.0000       1.608990        43.7828 
 699   0.0000       1.616576        43.9893 
 700   0.0000       1.623927        44.1893 
 701   0.0000       1.624884        44.2153 
 702   0.0000       1.628703        44.3193 
 703   0.0000       1.633395        44.4469 
 704   0.0000       1.639245        44.6061 
 705   0.0000       1.646951        44.8158 
 706   0.0000       1.676899        45.6307 
 707   0.0000       1.677529        45.6479 
 708   0.0000       1.689773        45.9811 
 709   0.0000       1.699025        46.2328 
 710   0.0000       1.708228        46.4832 
 711   0.0000       1.714654        46.6581 
 712   0.0000       1.718054        46.7506 
 713   0.0000       1.724368        46.9224 
 714   0.0000       1.741468        47.3877 
 715   0.0000       1.748106        47.5684 
 716   0.0000       1.754729        47.7486 
 717   0.0000       1.758576        47.8533 
 718   0.0000       1.763245        47.9803 
 719   0.0000       1.768617        48.1265 
 720   0.0000       1.771613        48.2080 
 721   0.0000       1.777246        48.3613 
 722   0.0000       1.780575        48.4519 
 723   0.0000       1.783836        48.5407 
 724   0.0000       1.788488        48.6672 
 725   0.0000       1.793651        48.8077 
 726   0.0000       1.799756        48.9738 
 727   0.0000       1.803718        49.0817 
 728   0.0000       1.810470        49.2654 
 729   0.0000       1.816221        49.4219 
 730   0.0000       1.817424        49.4546 
 731   0.0000       1.830313        49.8053 
 732   0.0000       1.831461        49.8366 
 733   0.0000       1.834336        49.9148 
 734   0.0000       1.840001        50.0690 
 735   0.0000       1.841330        50.1051 
 736   0.0000       1.844585        50.1937 
 737   0.0000       1.845284        50.2127 
 738   0.0000       1.847362        50.2693 
 739   0.0000       1.850128        50.3446 
 740   0.0000       1.852175        50.4002 
 741   0.0000       1.857135        50.5352 
 742   0.0000       1.858105        50.5616 
 743   0.0000       1.859190        50.5911 
 744   0.0000       1.864233        50.7284 
 745   0.0000       1.866612        50.7931 
 746   0.0000       1.871098        50.9152 
 747   0.0000       1.872454        50.9521 
 748   0.0000       1.875873        51.0451 
 749   0.0000       1.877333        51.0848 
 750   0.0000       1.879474        51.1431 
 751   0.0000       1.882764        51.2326 
 752   0.0000       1.886875        51.3445 
 753   0.0000       1.889121        51.4056 
 754   0.0000       1.891526        51.4710 
 755   0.0000       1.894624        51.5553 
 756   0.0000       1.897396        51.6308 
 757   0.0000       1.901433        51.7406 
 758   0.0000       1.905066        51.8395 
 759   0.0000       1.907968        51.9185 
 760   0.0000       1.909842        51.9694 
 761   0.0000       1.913740        52.0755 
 762   0.0000       1.915423        52.1213 
 763   0.0000       1.923662        52.3455 
 764   0.0000       1.923733        52.3474 
 765   0.0000       1.931798        52.5669 
 766   0.0000       1.939035        52.7638 
 767   0.0000       1.940329        52.7990 
 768   0.0000       1.943180        52.8766 
 769   0.0000       1.946064        52.9551 
 770   0.0000       1.949164        53.0394 
 771   0.0000       1.950963        53.0884 
 772   0.0000       1.956879        53.2494 
 773   0.0000       1.958236        53.2863 
 774   0.0000       1.959092        53.3096 
 775   0.0000       1.963586        53.4319 
 776   0.0000       1.967215        53.5306 
 777   0.0000       1.970096        53.6090 
 778   0.0000       1.973314        53.6966 
 779   0.0000       1.977625        53.8139 
 780   0.0000       1.980625        53.8955 
 781   0.0000       1.984738        54.0075 
 782   0.0000       1.987046        54.0703 
 783   0.0000       1.989690        54.1422 
 784   0.0000       1.994141        54.2633 
 785   0.0000       1.995992        54.3137 
 786   0.0000       2.000527        54.4371 
 787   0.0000       2.001960        54.4761 
 788   0.0000       2.009353        54.6773 
 789   0.0000       2.012947        54.7751 
 790   0.0000       2.013828        54.7990 
 791   0.0000       2.021830        55.0168 
 792   0.0000       2.027931        55.1828 
 793   0.0000       2.035515        55.3892 
 794   0.0000       2.037696        55.4485 
 795   0.0000       2.045234        55.6536 
 796   0.0000       2.046004        55.6746 
 797   0.0000       2.053357        55.8747 
 798   0.0000       2.053650        55.8826 
 799   0.0000       2.059249        56.0350 
 800   0.0000       2.061471        56.0955 
 801   0.0000       2.063124        56.1404 
 802   0.0000       2.064904        56.1889 
 803   0.0000       2.066103        56.2215 
 804   0.0000       2.071685        56.3734 
 805   0.0000       2.076210        56.4965 
 806   0.0000       2.084938        56.7341 
 807   0.0000       2.086261        56.7701 
 808   0.0000       2.095638        57.0252 
 809   0.0000       2.103450        57.2378 
 810   0.0000       2.109879        57.4127 
 811   0.0000       2.114066        57.5267 
 812   0.0000       2.117740        57.6266 
 813   0.0000       2.123295        57.7778 
 814   0.0000       2.125736        57.8442 
 815   0.0000       2.126933        57.8768 
 816   0.0000       2.128471        57.9186 
 817   0.0000       2.129571        57.9486 
 818   0.0000       2.130057        57.9618 
 819   0.0000       2.144167        58.3458 
 820   0.0000       2.150494        58.5179 
 821   0.0000       2.156054        58.6692 
 822   0.0000       2.159216        58.7552 
 823   0.0000       2.163596        58.8744 
 824   0.0000       2.167037        58.9681 
 825   0.0000       2.174382        59.1679 
 826   0.0000       2.176658        59.2299 
 827   0.0000       2.183653        59.4202 
 828   0.0000       2.187470        59.5241 
 829   0.0000       2.191853        59.6434 
 830   0.0000       2.194832        59.7244 
 831   0.0000       2.204679        59.9924 
 832   0.0000       2.213724        60.2385 
 833   0.0000       2.215264        60.2804 
 834   0.0000       2.218081        60.3570 
 835   0.0000       2.222963        60.4899 
 836   0.0000       2.231550        60.7236 
 837   0.0000       2.232280        60.7434 
 838   0.0000       2.236761        60.8654 
 839   0.0000       2.239461        60.9388 
 840   0.0000       2.246447        61.1289 
 841   0.0000       2.250805        61.2475 
 842   0.0000       2.265882        61.6578 
 843   0.0000       2.270588        61.7858 
 844   0.0000       2.285148        62.1820 
 845   0.0000       2.288485        62.2728 
 846   0.0000       2.296777        62.4985 
 847   0.0000       2.297253        62.5114 
 848   0.0000       2.298203        62.5373 
 849   0.0000       2.302448        62.6528 
 850   0.0000       2.303661        62.6858 
 851   0.0000       2.306252        62.7563 
 852   0.0000       2.306614        62.7662 
 853   0.0000       2.310770        62.8793 
 854   0.0000       2.312645        62.9303 
 855   0.0000       2.318828        63.0985 
 856   0.0000       2.324179        63.2441 
 857   0.0000       2.325509        63.2803 
 858   0.0000       2.327627        63.3380 
 859   0.0000       2.329265        63.3825 
 860   0.0000       2.330719        63.4221 
 861   0.0000       2.331266        63.4370 
 862   0.0000       2.337852        63.6162 
 863   0.0000       2.343276        63.7638 
 864   0.0000       2.347729        63.8850 
 865   0.0000       2.357551        64.1522 
 866   0.0000       2.361562        64.2614 
 867   0.0000       2.367690        64.4281 
 868   0.0000       2.384575        64.8876 
 869   0.0000       2.388422        64.9923 
 870   0.0000       2.391569        65.0779 
 871   0.0000       2.391941        65.0880 
 872   0.0000       2.393918        65.1418 
 873   0.0000       2.395035        65.1722 
 874   0.0000       2.397605        65.2421 
 875   0.0000       2.409074        65.5542 
 876   0.0000       2.412001        65.6339 
 877   0.0000       2.414944        65.7140 
 878   0.0000       2.420787        65.8730 
 879   0.0000       2.426047        66.0161 
 880   0.0000       2.427824        66.0644 
 881   0.0000       2.430004        66.1238 
 882   0.0000       2.432142        66.1820 
 883   0.0000       2.435802        66.2815 
 884   0.0000       2.438464        66.3540 
 885   0.0000       2.439746        66.3889 
 886   0.0000       2.441238        66.4295 
 887   0.0000       2.444819        66.5269 
 888   0.0000       2.449686        66.6594 
 889   0.0000       2.472571        67.2821 
 890   0.0000       2.477283        67.4103 
 891   0.0000       2.478073        67.4318 
 892   0.0000       2.480510        67.4981 
 893   0.0000       2.481739        67.5315 
 894   0.0000       2.482497        67.5522 
 895   0.0000       2.484298        67.6012 
 896   0.0000       2.485930        67.6456 
 897   0.0000       2.486529        67.6619 
 898   0.0000       2.492258        67.8178 
 899   0.0000       2.494259        67.8722 
 900   0.0000       2.502500        68.0965 
 901   0.0000       2.507385        68.2294 
 902   0.0000       2.516182        68.4688 
 903   0.0000       2.526669        68.7542 
 904   0.0000       2.529665        68.8357 
 905   0.0000       2.529991        68.8445 
 906   0.0000       2.531529        68.8864 
 907   0.0000       2.533827        68.9489 
 908   0.0000       2.535215        68.9867 
 909   0.0000       2.537677        69.0537 
 910   0.0000       2.542463        69.1839 
 911   0.0000       2.552128        69.4469 
 912   0.0000       2.552783        69.4648 
 913   0.0000       2.559951        69.6598 
 914   0.0000       2.565178        69.8020 
 915   0.0000       2.568611        69.8955 
 916   0.0000       2.570312        69.9417 
 917   0.0000       2.576528        70.1109 
 918   0.0000       2.593969        70.5855 
 919   0.0000       2.608438        70.9792 
 920   0.0000       2.629174        71.5435 
 921   0.0000       2.660529        72.3967 
 922   0.0000       2.667898        72.5972 
 923   0.0000       2.673978        72.7626 
 924   0.0000       2.676860        72.8411 
 925   0.0000       2.677426        72.8565 
 926   0.0000       2.679974        72.9258 
 927   0.0000       2.681061        72.9554 
 928   0.0000       2.687777        73.1381 
 929   0.0000       2.689938        73.1969 
 930   0.0000       2.696739        73.3820 
 931   0.0000       2.700605        73.4872 
 932   0.0000       2.711183        73.7750 
 933   0.0000       2.716239        73.9126 
 934   0.0000       2.728119        74.2359 
 935   0.0000       2.744870        74.6917 
 936   0.0000       2.750437        74.8432 
 937   0.0000       2.751320        74.8672 
 938   0.0000       2.753210        74.9186 
 939   0.0000       2.754293        74.9481 
 940   0.0000       2.754932        74.9655 
 941   0.0000       2.756638        75.0119 
 942   0.0000       2.761027        75.1314 
 943   0.0000       2.763818        75.2073 
 944   0.0000       2.804485        76.3139 
 945   0.0000       2.825129        76.8757 
 946   0.0000       2.858214        77.7759 
 947   0.0000       2.875462        78.2453 
 948   0.0000       2.892589        78.7114 
 949   0.0000       2.895511        78.7909 
 950   0.0000       2.899650        78.9035 
 951   0.0000       2.900515        78.9270 
 952   0.0000       2.903399        79.0055 
 953   0.0000       2.903967        79.0210 
 954   0.0000       2.907413        79.1147 
 955   0.0000       2.912807        79.2615 
 956   0.0000       2.914553        79.3090 
 957   0.0000       2.938177        79.9519 
 958   0.0000       3.013430        81.9996 
 959   0.0000       3.032116        82.5081 
 960   0.0000       3.046551        82.9009 
 961   0.0000       3.049601        82.9839 
 962   0.0000       3.053607        83.0929 
 963   0.0000       3.057565        83.2006 
 964   0.0000       3.059015        83.2400 
 965   0.0000       3.060683        83.2854 
 966   0.0000       3.063446        83.3606 
 967   0.0000       3.066915        83.4550 
 968   0.0000       3.069499        83.5253 
 969   0.0000       3.073888        83.6447 
 970   0.0000       3.153395        85.8082 
 971   0.0000       3.215725        87.5043 
 972   0.0000       3.421508        93.1040 
 973   0.0000       3.499579        95.2284 

                    ********************************
                    * MULLIKEN POPULATION ANALYSIS *
                    ********************************

-----------------------
MULLIKEN ATOMIC CHARGES
-----------------------
   0 C :   -0.222729
   1 C :    0.100021
   2 C :   -0.003094
   3 C :   -0.212951
   4 C :    0.237463
   5 C :   -0.057979
   6 C :   -0.368579
   7 C :   -0.179470
   8 C :    0.170641
   9 C :   -0.536432
  10 C :   -0.337508
  11 C :   -0.306595
  12 C :   -0.177351
  13 C :    0.168396
  14 C :   -0.544070
  15 C :   -0.325660
  16 C :   -0.308898
  17 C :   -0.177958
  18 C :    0.169110
  19 C :   -0.542481
  20 C :   -0.325917
  21 C :   -0.308966
  22 C :   -0.179168
  23 C :    0.169938
  24 C :   -0.543979
  25 C :   -0.325953
  26 C :   -0.307603
  27 C :   -0.180348
  28 C :    0.170708
  29 C :   -0.543043
  30 C :   -0.326097
  31 C :   -0.308225
  32 C :   -0.179197
  33 C :    0.169790
  34 C :   -0.542714
  35 C :   -0.325929
  36 C :   -0.308499
  37 C :   -0.180725
  38 C :    0.171155
  39 C :   -0.536010
  40 C :   -0.326385
  41 C :   -0.307201
  42 C :   -0.182614
  43 C :    0.177118
  44 C :   -0.335405
  45 C :   -0.299233
  46 C :   -0.170689
  47 C :    0.174841
  48 C :   -0.526686
  49 C :   -0.520041
  50 C :   -0.535271
  51 C :    0.101363
  52 C :    0.102325
  53 H :    0.126621
  54 O :   -0.705727
  55 C :   -0.564495
  56 H :    0.164258
  57 H :    0.121355
  58 H :    0.160152
  59 H :    0.109493
  60 H :    0.149463
  61 H :    0.128888
  62 H :    0.134816
  63 H :    0.112255
  64 H :    0.150055
  65 H :    0.160234
  66 H :    0.151349
  67 H :    0.148356
  68 H :    0.131144
  69 H :    0.144834
  70 H :    0.140963
  71 H :    0.120998
  72 H :    0.159944
  73 H :    0.168305
  74 H :    0.158087
  75 H :    0.143805
  76 H :    0.137611
  77 H :    0.148361
  78 H :    0.144006
  79 H :    0.123348
  80 H :    0.160176
  81 H :    0.167128
  82 H :    0.158957
  83 H :    0.144459
  84 H :    0.138342
  85 H :    0.149304
  86 H :    0.144428
  87 H :    0.123512
  88 H :    0.160110
  89 H :    0.169574
  90 H :    0.158713
  91 H :    0.143766
  92 H :    0.138114
  93 H :    0.146599
  94 H :    0.144871
  95 H :    0.124058
  96 H :    0.159970
  97 H :    0.168785
  98 H :    0.158825
  99 H :    0.144464
 100 H :    0.138739
 101 H :    0.148889
 102 H :    0.144628
 103 H :    0.123400
 104 H :    0.160147
 105 H :    0.168176
 106 H :    0.158778
 107 H :    0.144052
 108 H :    0.138202
 109 H :    0.147859
 110 H :    0.144637
 111 H :    0.123859
 112 H :    0.159834
 113 H :    0.161975
 114 H :    0.158670
 115 H :    0.143762
 116 H :    0.138601
 117 H :    0.147060
 118 H :    0.144832
 119 H :    0.123561
 120 H :    0.138615
 121 H :    0.143953
 122 H :    0.144759
 123 H :    0.146064
 124 H :    0.118864
 125 H :    0.162308
 126 H :    0.158458
 127 H :    0.158857
 128 H :    0.156650
 129 H :    0.155615
 130 H :    0.155900
 131 H :    0.158658
 132 H :    0.157741
 133 H :    0.161716
 134 C :   -0.172857
 135 C :   -0.165109
 136 H :    0.122864
 137 O :   -0.682591
 138 H :    0.432024
Sum of atomic charges:   -1.0000000

--------------------------------
MULLIKEN REDUCED ORBITAL CHARGES
--------------------------------
  0 C s       :     3.218695  s :     3.218695
      pz      :     1.002181  p :     2.968189
      px      :     0.999561
      py      :     0.966448
      dz2     :     0.003911  d :     0.035844
      dxz     :     0.006583
      dyz     :     0.005664
      dx2y2   :     0.009827
      dxy     :     0.009859
  1 C s       :     3.161265  s :     3.161265
      pz      :     0.967984  p :     2.697716
      px      :     0.846457
      py      :     0.883275
      dz2     :     0.006454  d :     0.040998
      dxz     :     0.006716
      dyz     :     0.006867
      dx2y2   :     0.011079
      dxy     :     0.009881
  2 C s       :     3.189975  s :     3.189975
      pz      :     0.984975  p :     2.775321
      px      :     0.899149
      py      :     0.891196
      dz2     :     0.004932  d :     0.037799
      dxz     :     0.006689
      dyz     :     0.005769
      dx2y2   :     0.010025
      dxy     :     0.010384
  3 C s       :     3.232331  s :     3.232331
      pz      :     0.996954  p :     2.943940
      px      :     0.945138
      py      :     1.001847
      dz2     :     0.003546  d :     0.036680
      dxz     :     0.007158
      dyz     :     0.006097
      dx2y2   :     0.011038
      dxy     :     0.008841
  4 C s       :     3.106522  s :     3.106522
      pz      :     0.887331  p :     2.571292
      px      :     0.799598
      py      :     0.884363
      dz2     :     0.014081  d :     0.084723
      dxz     :     0.014915
      dyz     :     0.011324
      dx2y2   :     0.021671
      dxy     :     0.022732
  5 C s       :     3.184338  s :     3.184338
      pz      :     1.048988  p :     2.837003
      px      :     0.874042
      py      :     0.913973
      dz2     :     0.004756  d :     0.036639
      dxz     :     0.006740
      dyz     :     0.005345
      dx2y2   :     0.010279
      dxy     :     0.009519
  6 C s       :     3.263796  s :     3.263796
      pz      :     1.013473  p :     3.062967
      px      :     1.032211
      py      :     1.017283
      dz2     :     0.009301  d :     0.041816
      dxz     :     0.012120
      dyz     :     0.002993
      dx2y2   :     0.009838
      dxy     :     0.007564
  7 C s       :     3.206102  s :     3.206102
      pz      :     0.937115  p :     2.937314
      px      :     0.972377
      py      :     1.027822
      dz2     :     0.009563  d :     0.036053
      dxz     :     0.012329
      dyz     :     0.002233
      dx2y2   :     0.005479
      dxy     :     0.006448
  8 C s       :     3.128343  s :     3.128343
      pz      :     0.810772  p :     2.660952
      px      :     0.894045
      py      :     0.956135
      dz2     :     0.009639  d :     0.040064
      dxz     :     0.013172
      dyz     :     0.004381
      dx2y2   :     0.005871
      dxy     :     0.007000
  9 C s       :     3.309367  s :     3.309367
      pz      :     1.025630  p :     3.191565
      px      :     1.085797
      py      :     1.080137
      dz2     :     0.009476  d :     0.035501
      dxz     :     0.008726
      dyz     :     0.002929
      dx2y2   :     0.006211
      dxy     :     0.008158
 10 C s       :     3.265636  s :     3.265636
      pz      :     1.009402  p :     3.031778
      px      :     1.037304
      py      :     0.985072
      dz2     :     0.007061  d :     0.040094
      dxz     :     0.010071
      dyz     :     0.007920
      dx2y2   :     0.003297
      dxy     :     0.011744
 11 C s       :     3.257763  s :     3.257763
      pz      :     1.000435  p :     3.008104
      px      :     1.038433
      py      :     0.969235
      dz2     :     0.007670  d :     0.040728
      dxz     :     0.008924
      dyz     :     0.007305
      dx2y2   :     0.004686
      dxy     :     0.012144
 12 C s       :     3.200052  s :     3.200052
      pz      :     0.962506  p :     2.941615
      px      :     0.969418
      py      :     1.009691
      dz2     :     0.005704  d :     0.035684
      dxz     :     0.010831
      dyz     :     0.004516
      dx2y2   :     0.006189
      dxy     :     0.008444
 13 C s       :     3.131342  s :     3.131342
      pz      :     0.859044  p :     2.659851
      px      :     0.888175
      py      :     0.912632
      dz2     :     0.006926  d :     0.040411
      dxz     :     0.012171
      dyz     :     0.005266
      dx2y2   :     0.006724
      dxy     :     0.009324
 14 C s       :     3.310219  s :     3.310219
      pz      :     1.043352  p :     3.198781
      px      :     1.081238
      py      :     1.074192
      dz2     :     0.004083  d :     0.035070
      dxz     :     0.008528
      dyz     :     0.010051
      dx2y2   :     0.002911
      dxy     :     0.009497
 15 C s       :     3.267345  s :     3.267345
      pz      :     0.971383  p :     3.018039
      px      :     1.043539
      py      :     1.003117
      dz2     :     0.006324  d :     0.040276
      dxz     :     0.009937
      dyz     :     0.009319
      dx2y2   :     0.003569
      dxy     :     0.011127
 16 C s       :     3.258164  s :     3.258164
      pz      :     0.981409  p :     3.010001
      px      :     1.044699
      py      :     0.983893
      dz2     :     0.004605  d :     0.040733
      dxz     :     0.009757
      dyz     :     0.010644
      dx2y2   :     0.005457
      dxy     :     0.010269
 17 C s       :     3.200211  s :     3.200211
      pz      :     1.007418  p :     2.942130
      px      :     0.971523
      py      :     0.963190
      dz2     :     0.002496  d :     0.035616
      dxz     :     0.007307
      dyz     :     0.005234
      dx2y2   :     0.008847
      dxy     :     0.011732
 18 C s       :     3.131826  s :     3.131826
      pz      :     0.926842  p :     2.658608
      px      :     0.888683
      py      :     0.843082
      dz2     :     0.004368  d :     0.040456
      dxz     :     0.008731
      dyz     :     0.004803
      dx2y2   :     0.010249
      dxy     :     0.012305
 19 C s       :     3.309632  s :     3.309632
      pz      :     1.066323  p :     3.197797
      px      :     1.079372
      py      :     1.052102
      dz2     :     0.006285  d :     0.035052
      dxz     :     0.008352
      dyz     :     0.006345
      dx2y2   :     0.005683
      dxy     :     0.008387
 20 C s       :     3.267449  s :     3.267449
      pz      :     0.973256  p :     3.018214
      px      :     1.043934
      py      :     1.001023
      dz2     :     0.008350  d :     0.040254
      dxz     :     0.010815
      dyz     :     0.005028
      dx2y2   :     0.005333
      dxy     :     0.010729
 21 C s       :     3.258353  s :     3.258353
      pz      :     0.961970  p :     3.009892
      px      :     1.040008
      py      :     1.007915
      dz2     :     0.008241  d :     0.040721
      dxz     :     0.011709
      dyz     :     0.004723
      dx2y2   :     0.007535
      dxy     :     0.008512
 22 C s       :     3.199832  s :     3.199832
      pz      :     1.028921  p :     2.943702
      px      :     0.969197
      py      :     0.945584
      dz2     :     0.003995  d :     0.035634
      dxz     :     0.006454
      dyz     :     0.001692
      dx2y2   :     0.011248
      dxy     :     0.012244
 23 C s       :     3.130690  s :     3.130690
      pz      :     0.948737  p :     2.658863
      px      :     0.892955
      py      :     0.817171
      dz2     :     0.003467  d :     0.040509
      dxz     :     0.007592
      dyz     :     0.004156
      dx2y2   :     0.011658
      dxy     :     0.013636
 24 C s       :     3.310448  s :     3.310448
      pz      :     1.082505  p :     3.198534
      px      :     1.084037
      py      :     1.031992
      dz2     :     0.007752  d :     0.034997
      dxz     :     0.008795
      dyz     :     0.003302
      dx2y2   :     0.006575
      dxy     :     0.008574
 25 C s       :     3.267712  s :     3.267712
      pz      :     0.989477  p :     3.017935
      px      :     1.038543
      py      :     0.989914
      dz2     :     0.004997  d :     0.040306
      dxz     :     0.011845
      dyz     :     0.007854
      dx2y2   :     0.005011
      dxy     :     0.010600
 26 C s       :     3.258010  s :     3.258010
      pz      :     0.971636  p :     3.008916
      px      :     1.034095
      py      :     1.003185
      dz2     :     0.005829  d :     0.040677
      dxz     :     0.012624
      dyz     :     0.007385
      dx2y2   :     0.006115
      dxy     :     0.008725
 27 C s       :     3.200531  s :     3.200531
      pz      :     1.009593  p :     2.944239
      px      :     0.966106
      py      :     0.968540
      dz2     :     0.002708  d :     0.035578
      dxz     :     0.009064
      dyz     :     0.005289
      dx2y2   :     0.008192
      dxy     :     0.010326
 28 C s       :     3.131966  s :     3.131966
      pz      :     0.897182  p :     2.656874
      px      :     0.884228
      py      :     0.875463
      dz2     :     0.004113  d :     0.040451
      dxz     :     0.010285
      dyz     :     0.005069
      dx2y2   :     0.009095
      dxy     :     0.011889
 29 C s       :     3.310010  s :     3.310010
      pz      :     1.066304  p :     3.197994
      px      :     1.081988
      py      :     1.049702
      dz2     :     0.001613  d :     0.035039
      dxz     :     0.010693
      dyz     :     0.010234
      dx2y2   :     0.003005
      dxy     :     0.009496
 30 C s       :     3.267284  s :     3.267284
      pz      :     1.007783  p :     3.018562
      px      :     1.044632
      py      :     0.966148
      dz2     :     0.006951  d :     0.040251
      dxz     :     0.009075
      dyz     :     0.007842
      dx2y2   :     0.006389
      dxy     :     0.009993
 31 C s       :     3.258135  s :     3.258135
      pz      :     0.980066  p :     3.009363
      px      :     1.054025
      py      :     0.975273
      dz2     :     0.007263  d :     0.040727
      dxz     :     0.008763
      dyz     :     0.009737
      dx2y2   :     0.005024
      dxy     :     0.009940
 32 C s       :     3.200132  s :     3.200132
      pz      :     0.948712  p :     2.943442
      px      :     0.979866
      py      :     1.014864
      dz2     :     0.006703  d :     0.035622
      dxz     :     0.012803
      dyz     :     0.004878
      dx2y2   :     0.004854
      dxy     :     0.006385
 33 C s       :     3.131120  s :     3.131120
      pz      :     0.837188  p :     2.658598
      px      :     0.886456
      py      :     0.934953
      dz2     :     0.009199  d :     0.040492
      dxz     :     0.012174
      dyz     :     0.004792
      dx2y2   :     0.006445
      dxy     :     0.007882
 34 C s       :     3.309814  s :     3.309814
      pz      :     1.055132  p :     3.197886
      px      :     1.072649
      py      :     1.070105
      dz2     :     0.009503  d :     0.035014
      dxz     :     0.006584
      dyz     :     0.004347
      dx2y2   :     0.006539
      dxy     :     0.008040
 35 C s       :     3.267648  s :     3.267648
      pz      :     0.991068  p :     3.017997
      px      :     1.046999
      py      :     0.979929
      dz2     :     0.008397  d :     0.040284
      dxz     :     0.010956
      dyz     :     0.005441
      dx2y2   :     0.005055
      dxy     :     0.010435
 36 C s       :     3.258312  s :     3.258312
      pz      :     1.019076  p :     3.009492
      px      :     1.023852
      py      :     0.966565
      dz2     :     0.011984  d :     0.040695
      dxz     :     0.006669
      dyz     :     0.003491
      dx2y2   :     0.005754
      dxy     :     0.012797
 37 C s       :     3.200041  s :     3.200041
      pz      :     0.954459  p :     2.945079
      px      :     0.957966
      py      :     1.032653
      dz2     :     0.011090  d :     0.035605
      dxz     :     0.009972
      dyz     :     0.001634
      dx2y2   :     0.005702
      dxy     :     0.007208
 38 C s       :     3.131063  s :     3.131063
      pz      :     0.818336  p :     2.657282
      px      :     0.893521
      py      :     0.945425
      dz2     :     0.009432  d :     0.040499
      dxz     :     0.013528
      dyz     :     0.004417
      dx2y2   :     0.005239
      dxy     :     0.007883
 39 C s       :     3.306753  s :     3.306753
      pz      :     1.023179  p :     3.194247
      px      :     1.090515
      py      :     1.080553
      dz2     :     0.007932  d :     0.035010
      dxz     :     0.008707
      dyz     :     0.005435
      dx2y2   :     0.003171
      dxy     :     0.009766
 40 C s       :     3.267393  s :     3.267393
      pz      :     1.000657  p :     3.018695
      px      :     1.027055
      py      :     0.990984
      dz2     :     0.004163  d :     0.040297
      dxz     :     0.010957
      dyz     :     0.010601
      dx2y2   :     0.004472
      dxy     :     0.010105
 41 C s       :     3.257772  s :     3.257772
      pz      :     0.997366  p :     3.008756
      px      :     1.048320
      py      :     0.963070
      dz2     :     0.003719  d :     0.040672
      dxz     :     0.011954
      dyz     :     0.009766
      dx2y2   :     0.005259
      dxy     :     0.009974
 42 C s       :     3.200188  s :     3.200188
      pz      :     0.986275  p :     2.946801
      px      :     0.975435
      py      :     0.985092
      dz2     :     0.003041  d :     0.035624
      dxz     :     0.010378
      dyz     :     0.004828
      dx2y2   :     0.006567
      dxy     :     0.010810
 43 C s       :     3.128002  s :     3.128002
      pz      :     0.891789  p :     2.654273
      px      :     0.868984
      py      :     0.893501
      dz2     :     0.004425  d :     0.040607
      dxz     :     0.010638
      dyz     :     0.005283
      dx2y2   :     0.009198
      dxy     :     0.011063
 44 C s       :     3.270245  s :     3.270245
      pz      :     1.004312  p :     3.024784
      px      :     1.062770
      py      :     0.957702
      dz2     :     0.004319  d :     0.040376
      dxz     :     0.012019
      dyz     :     0.008619
      dx2y2   :     0.009610
      dxy     :     0.005810
 45 C s       :     3.253608  s :     3.253608
      pz      :     1.024462  p :     3.005016
      px      :     1.010325
      py      :     0.970229
      dz2     :     0.004138  d :     0.040609
      dxz     :     0.009756
      dyz     :     0.011878
      dx2y2   :     0.009307
      dxy     :     0.005529
 46 C s       :     3.198304  s :     3.198304
      pz      :     0.969554  p :     2.936607
      px      :     0.942828
      py      :     1.024226
      dz2     :     0.008907  d :     0.035778
      dxz     :     0.012182
      dyz     :     0.006577
      dx2y2   :     0.005177
      dxy     :     0.002934
 47 C s       :     3.123783  s :     3.123783
      pz      :     0.897700  p :     2.660241
      px      :     0.815275
      py      :     0.947266
      dz2     :     0.009787  d :     0.041135
      dxz     :     0.013368
      dyz     :     0.007721
      dx2y2   :     0.005860
      dxy     :     0.004399
 48 C s       :     3.306687  s :     3.306687
      pz      :     1.075338  p :     3.185105
      px      :     1.036098
      py      :     1.073669
      dz2     :     0.004544  d :     0.034893
      dxz     :     0.008670
      dyz     :     0.008464
      dx2y2   :     0.010609
      dxy     :     0.002605
 49 C s       :     3.308350  s :     3.308350
      pz      :     1.077449  p :     3.176581
      px      :     1.018249
      py      :     1.080883
      dz2     :     0.004180  d :     0.035110
      dxz     :     0.008619
      dyz     :     0.009450
      dx2y2   :     0.009086
      dxy     :     0.003776
 50 C s       :     3.305673  s :     3.305673
      pz      :     1.066269  p :     3.194679
      px      :     1.061519
      py      :     1.066892
      dz2     :     0.001641  d :     0.034919
      dxz     :     0.010269
      dyz     :     0.010535
      dx2y2   :     0.003086
      dxy     :     0.009388
 51 C s       :     3.158050  s :     3.158050
      pz      :     0.942528  p :     2.698997
      px      :     0.910016
      py      :     0.846452
      dz2     :     0.005341  d :     0.041591
      dxz     :     0.008777
      dyz     :     0.006265
      dx2y2   :     0.010310
      dxy     :     0.010897
 52 C s       :     3.132893  s :     3.132893
      pz      :     0.986036  p :     2.700872
      px      :     0.719869
      py      :     0.994968
      dz2     :     0.008684  d :     0.063910
      dxz     :     0.014230
      dyz     :     0.007980
      dx2y2   :     0.018542
      dxy     :     0.014474
 53 H s       :     0.873379  s :     0.873379
 54 O s       :     3.889204  s :     3.889204
      pz      :     1.767850  p :     4.789346
      px      :     1.541512
      py      :     1.479983
      dz2     :     0.004060  d :     0.027177
      dxz     :     0.006312
      dyz     :     0.004859
      dx2y2   :     0.008826
      dxy     :     0.003120
 55 C s       :     3.310583  s :     3.310583
      pz      :     1.066781  p :     3.218976
      px      :     1.100287
      py      :     1.051908
      dz2     :     0.001808  d :     0.034936
      dxz     :     0.010695
      dyz     :     0.009971
      dx2y2   :     0.010052
      dxy     :     0.002409
 56 H s       :     0.835742  s :     0.835742
 57 H s       :     0.878645  s :     0.878645
 58 H s       :     0.839848  s :     0.839848
 59 H s       :     0.890507  s :     0.890507
 60 H s       :     0.850537  s :     0.850537
 61 H s       :     0.871112  s :     0.871112
 62 H s       :     0.865184  s :     0.865184
 63 H s       :     0.887745  s :     0.887745
 64 H s       :     0.849945  s :     0.849945
 65 H s       :     0.839766  s :     0.839766
 66 H s       :     0.848651  s :     0.848651
 67 H s       :     0.851644  s :     0.851644
 68 H s       :     0.868856  s :     0.868856
 69 H s       :     0.855166  s :     0.855166
 70 H s       :     0.859037  s :     0.859037
 71 H s       :     0.879002  s :     0.879002
 72 H s       :     0.840056  s :     0.840056
 73 H s       :     0.831695  s :     0.831695
 74 H s       :     0.841913  s :     0.841913
 75 H s       :     0.856195  s :     0.856195
 76 H s       :     0.862389  s :     0.862389
 77 H s       :     0.851639  s :     0.851639
 78 H s       :     0.855994  s :     0.855994
 79 H s       :     0.876652  s :     0.876652
 80 H s       :     0.839824  s :     0.839824
 81 H s       :     0.832872  s :     0.832872
 82 H s       :     0.841043  s :     0.841043
 83 H s       :     0.855541  s :     0.855541
 84 H s       :     0.861658  s :     0.861658
 85 H s       :     0.850696  s :     0.850696
 86 H s       :     0.855572  s :     0.855572
 87 H s       :     0.876488  s :     0.876488
 88 H s       :     0.839890  s :     0.839890
 89 H s       :     0.830426  s :     0.830426
 90 H s       :     0.841287  s :     0.841287
 91 H s       :     0.856234  s :     0.856234
 92 H s       :     0.861886  s :     0.861886
 93 H s       :     0.853401  s :     0.853401
 94 H s       :     0.855129  s :     0.855129
 95 H s       :     0.875942  s :     0.875942
 96 H s       :     0.840030  s :     0.840030
 97 H s       :     0.831215  s :     0.831215
 98 H s       :     0.841175  s :     0.841175
 99 H s       :     0.855536  s :     0.855536
100 H s       :     0.861261  s :     0.861261
101 H s       :     0.851111  s :     0.851111
102 H s       :     0.855372  s :     0.855372
103 H s       :     0.876600  s :     0.876600
104 H s       :     0.839853  s :     0.839853
105 H s       :     0.831824  s :     0.831824
106 H s       :     0.841222  s :     0.841222
107 H s       :     0.855948  s :     0.855948
108 H s       :     0.861798  s :     0.861798
109 H s       :     0.852141  s :     0.852141
110 H s       :     0.855363  s :     0.855363
111 H s       :     0.876141  s :     0.876141
112 H s       :     0.840166  s :     0.840166
113 H s       :     0.838025  s :     0.838025
114 H s       :     0.841330  s :     0.841330
115 H s       :     0.856238  s :     0.856238
116 H s       :     0.861399  s :     0.861399
117 H s       :     0.852940  s :     0.852940
118 H s       :     0.855168  s :     0.855168
119 H s       :     0.876439  s :     0.876439
120 H s       :     0.861385  s :     0.861385
121 H s       :     0.856047  s :     0.856047
122 H s       :     0.855241  s :     0.855241
123 H s       :     0.853936  s :     0.853936
124 H s       :     0.881136  s :     0.881136
125 H s       :     0.837692  s :     0.837692
126 H s       :     0.841542  s :     0.841542
127 H s       :     0.841143  s :     0.841143
128 H s       :     0.843350  s :     0.843350
129 H s       :     0.844385  s :     0.844385
130 H s       :     0.844100  s :     0.844100
131 H s       :     0.841342  s :     0.841342
132 H s       :     0.842259  s :     0.842259
133 H s       :     0.838284  s :     0.838284
134 C s       :     3.197622  s :     3.197622
      pz      :     1.017598  p :     2.939273
      px      :     0.936947
      py      :     0.984727
      dz2     :     0.003274  d :     0.035962
      dxz     :     0.006715
      dyz     :     0.006147
      dx2y2   :     0.011337
      dxy     :     0.008490
135 C s       :     3.205062  s :     3.205062
      pz      :     0.991959  p :     2.923312
      px      :     0.956006
      py      :     0.975347
      dz2     :     0.006568  d :     0.036734
      dxz     :     0.004811
      dyz     :     0.005026
      dx2y2   :     0.008078
      dxy     :     0.012251
136 H s       :     0.877136  s :     0.877136
137 O s       :     3.843751  s :     3.843751
      pz      :     1.584272  p :     4.817838
      px      :     1.497028
      py      :     1.736538
      dz2     :     0.003636  d :     0.021002
      dxz     :     0.006176
      dyz     :     0.001761
      dx2y2   :     0.004501
      dxy     :     0.004929
138 H s       :     0.567976  s :     0.567976


                     *******************************
                     * LOEWDIN POPULATION ANALYSIS *
                     *******************************

----------------------
LOEWDIN ATOMIC CHARGES
----------------------
   0 C :   -0.156974
   1 C :   -0.046233
   2 C :   -0.079198
   3 C :   -0.136053
   4 C :    0.025704
   5 C :   -0.124875
   6 C :   -0.232382
   7 C :   -0.158832
   8 C :   -0.048257
   9 C :   -0.365276
  10 C :   -0.234269
  11 C :   -0.231136
  12 C :   -0.165375
  13 C :   -0.039383
  14 C :   -0.370741
  15 C :   -0.223990
  16 C :   -0.231346
  17 C :   -0.166597
  18 C :   -0.037315
  19 C :   -0.370425
  20 C :   -0.224036
  21 C :   -0.231275
  22 C :   -0.167080
  23 C :   -0.036982
  24 C :   -0.371064
  25 C :   -0.223519
  26 C :   -0.231676
  27 C :   -0.167699
  28 C :   -0.036162
  29 C :   -0.370618
  30 C :   -0.224070
  31 C :   -0.231237
  32 C :   -0.166946
  33 C :   -0.036950
  34 C :   -0.370711
  35 C :   -0.223722
  36 C :   -0.231641
  37 C :   -0.167991
  38 C :   -0.036088
  39 C :   -0.369979
  40 C :   -0.223737
  41 C :   -0.231753
  42 C :   -0.169126
  43 C :   -0.033506
  44 C :   -0.224810
  45 C :   -0.230983
  46 C :   -0.166861
  47 C :   -0.039403
  48 C :   -0.367293
  49 C :   -0.362119
  50 C :   -0.371552
  51 C :   -0.056914
  52 C :   -0.023891
  53 H :    0.128499
  54 O :   -0.394725
  55 C :   -0.371369
  56 H :    0.133882
  57 H :    0.129059
  58 H :    0.133281
  59 H :    0.126015
  60 H :    0.128469
  61 H :    0.121967
  62 H :    0.127468
  63 H :    0.117030
  64 H :    0.127103
  65 H :    0.128390
  66 H :    0.128270
  67 H :    0.129380
  68 H :    0.120312
  69 H :    0.125875
  70 H :    0.125164
  71 H :    0.123754
  72 H :    0.131015
  73 H :    0.134213
  74 H :    0.133876
  75 H :    0.128354
  76 H :    0.122415
  77 H :    0.126297
  78 H :    0.126541
  79 H :    0.124502
  80 H :    0.131189
  81 H :    0.134259
  82 H :    0.134404
  83 H :    0.128699
  84 H :    0.122886
  85 H :    0.126711
  86 H :    0.126720
  87 H :    0.124468
  88 H :    0.131221
  89 H :    0.135178
  90 H :    0.134390
  91 H :    0.128215
  92 H :    0.122671
  93 H :    0.125983
  94 H :    0.127217
  95 H :    0.124457
  96 H :    0.131253
  97 H :    0.134989
  98 H :    0.134355
  99 H :    0.128702
 100 H :    0.123084
 101 H :    0.126736
 102 H :    0.126860
 103 H :    0.124396
 104 H :    0.131276
 105 H :    0.134866
 106 H :    0.134363
 107 H :    0.128417
 108 H :    0.122804
 109 H :    0.126224
 110 H :    0.127042
 111 H :    0.124430
 112 H :    0.131090
 113 H :    0.135061
 114 H :    0.134295
 115 H :    0.128110
 116 H :    0.122974
 117 H :    0.126512
 118 H :    0.126742
 119 H :    0.124149
 120 H :    0.123032
 121 H :    0.128002
 122 H :    0.129495
 123 H :    0.126038
 124 H :    0.123356
 125 H :    0.132235
 126 H :    0.134002
 127 H :    0.134364
 128 H :    0.130683
 129 H :    0.131290
 130 H :    0.131242
 131 H :    0.130701
 132 H :    0.134095
 133 H :    0.136383
 134 C :   -0.180420
 135 C :   -0.158103
 136 H :    0.126682
 137 O :   -0.497215
 138 H :    0.336043

-------------------------------
LOEWDIN REDUCED ORBITAL CHARGES
-------------------------------
  0 C s       :     2.918029  s :     2.918029
      pz      :     1.034497  p :     3.154632
      px      :     1.064078
      py      :     1.056058
      dz2     :     0.008051  d :     0.084312
      dxz     :     0.013292
      dyz     :     0.014011
      dx2y2   :     0.024370
      dxy     :     0.024588
  1 C s       :     2.867749  s :     2.867749
      pz      :     1.001510  p :     3.073409
      px      :     1.041110
      py      :     1.030788
      dz2     :     0.014581  d :     0.105075
      dxz     :     0.016271
      dyz     :     0.016867
      dx2y2   :     0.030019
      dxy     :     0.027337
  2 C s       :     2.882004  s :     2.882004
      pz      :     1.027179  p :     3.100118
      px      :     1.034327
      py      :     1.038611
      dz2     :     0.011056  d :     0.097077
      dxz     :     0.016026
      dyz     :     0.014762
      dx2y2   :     0.027316
      dxy     :     0.027916
  3 C s       :     2.919640  s :     2.919640
      pz      :     1.008052  p :     3.129615
      px      :     1.069766
      py      :     1.051796
      dz2     :     0.007944  d :     0.086798
      dxz     :     0.014522
      dyz     :     0.014078
      dx2y2   :     0.026618
      dxy     :     0.023636
  4 C s       :     2.857977  s :     2.857977
      pz      :     0.934936  p :     2.910172
      px      :     0.973116
      py      :     1.002120
      dz2     :     0.031435  d :     0.206146
      dxz     :     0.035616
      dyz     :     0.027811
      dx2y2   :     0.054912
      dxy     :     0.056373
  5 C s       :     2.888837  s :     2.888837
      pz      :     1.082753  p :     3.143453
      px      :     1.011839
      py      :     1.048861
      dz2     :     0.010761  d :     0.092585
      dxz     :     0.015943
      dyz     :     0.013878
      dx2y2   :     0.026067
      dxy     :     0.025936
  6 C s       :     2.920121  s :     2.920121
      pz      :     1.088285  p :     3.224166
      px      :     1.059015
      py      :     1.076865
      dz2     :     0.019403  d :     0.088095
      dxz     :     0.026219
      dyz     :     0.006096
      dx2y2   :     0.019603
      dxy     :     0.016773
  7 C s       :     2.936101  s :     2.936101
      pz      :     1.049228  p :     3.139521
      px      :     1.062922
      py      :     1.027372
      dz2     :     0.020761  d :     0.083210
      dxz     :     0.030568
      dyz     :     0.005196
      dx2y2   :     0.013185
      dxy     :     0.013500
  8 C s       :     2.893251  s :     2.893251
      pz      :     1.012661  p :     3.056885
      px      :     1.063573
      py      :     0.980651
      dz2     :     0.023843  d :     0.098120
      dxz     :     0.035074
      dyz     :     0.009797
      dx2y2   :     0.014300
      dxy     :     0.015107
  9 C s       :     2.973627  s :     2.973627
      pz      :     1.081195  p :     3.322946
      px      :     1.116186
      py      :     1.125565
      dz2     :     0.018929  d :     0.068702
      dxz     :     0.017622
      dyz     :     0.005843
      dx2y2   :     0.011326
      dxy     :     0.014981
 10 C s       :     2.937741  s :     2.937741
      pz      :     1.069217  p :     3.213771
      px      :     1.083490
      py      :     1.061064
      dz2     :     0.014992  d :     0.082757
      dxz     :     0.020682
      dyz     :     0.017223
      dx2y2   :     0.006732
      dxy     :     0.023128
 11 C s       :     2.932536  s :     2.932536
      pz      :     1.077671  p :     3.212670
      px      :     1.077711
      py      :     1.057288
      dz2     :     0.015273  d :     0.085930
      dxz     :     0.018791
      dyz     :     0.016451
      dx2y2   :     0.010076
      dxy     :     0.025339
 12 C s       :     2.931624  s :     2.931624
      pz      :     1.048425  p :     3.150952
      px      :     1.072012
      py      :     1.030515
      dz2     :     0.013265  d :     0.082799
      dxz     :     0.025805
      dyz     :     0.008338
      dx2y2   :     0.015925
      dxy     :     0.019466
 13 C s       :     2.894101  s :     2.894101
      pz      :     0.999968  p :     3.046737
      px      :     1.067930
      py      :     0.978839
      dz2     :     0.016623  d :     0.098545
      dxz     :     0.031596
      dyz     :     0.011487
      dx2y2   :     0.017572
      dxy     :     0.021267
 14 C s       :     2.969831  s :     2.969831
      pz      :     1.093567  p :     3.332950
      px      :     1.114436
      py      :     1.124947
      dz2     :     0.008579  d :     0.067959
      dxz     :     0.016875
      dyz     :     0.019570
      dx2y2   :     0.004981
      dxy     :     0.017955
 15 C s       :     2.940127  s :     2.940127
      pz      :     1.049071  p :     3.200762
      px      :     1.084925
      py      :     1.066765
      dz2     :     0.013415  d :     0.083102
      dxz     :     0.020514
      dyz     :     0.020821
      dx2y2   :     0.006657
      dxy     :     0.021694
 16 C s       :     2.933699  s :     2.933699
      pz      :     1.058653  p :     3.211866
      px      :     1.082682
      py      :     1.070531
      dz2     :     0.010013  d :     0.085781
      dxz     :     0.019612
      dyz     :     0.023124
      dx2y2   :     0.011216
      dxy     :     0.021815
 17 C s       :     2.931349  s :     2.931349
      pz      :     1.033660  p :     3.152582
      px      :     1.072213
      py      :     1.046709
      dz2     :     0.005669  d :     0.082666
      dxz     :     0.015696
      dyz     :     0.009671
      dx2y2   :     0.022409
      dxy     :     0.029220
 18 C s       :     2.894347  s :     2.894347
      pz      :     0.972651  p :     3.044398
      px      :     1.065309
      py      :     1.006438
      dz2     :     0.009379  d :     0.098570
      dxz     :     0.020189
      dyz     :     0.010663
      dx2y2   :     0.026712
      dxy     :     0.031627
 19 C s       :     2.969812  s :     2.969812
      pz      :     1.113748  p :     3.332679
      px      :     1.113354
      py      :     1.105578
      dz2     :     0.012086  d :     0.067933
      dxz     :     0.015732
      dyz     :     0.012615
      dx2y2   :     0.010749
      dxy     :     0.016751
 20 C s       :     2.940010  s :     2.940010
      pz      :     1.051777  p :     3.200973
      px      :     1.085556
      py      :     1.063640
      dz2     :     0.018670  d :     0.083053
      dxz     :     0.021742
      dyz     :     0.010544
      dx2y2   :     0.010734
      dxy     :     0.021362
 21 C s       :     2.933583  s :     2.933583
      pz      :     1.045761  p :     3.211921
      px      :     1.079241
      py      :     1.086919
      dz2     :     0.018956  d :     0.085771
      dxz     :     0.023806
      dyz     :     0.009803
      dx2y2   :     0.014760
      dxy     :     0.018445
 22 C s       :     2.931613  s :     2.931613
      pz      :     1.025579  p :     3.152779
      px      :     1.070291
      py      :     1.056908
      dz2     :     0.007149  d :     0.082688
      dxz     :     0.013587
      dyz     :     0.003823
      dx2y2   :     0.027401
      dxy     :     0.030728
 23 C s       :     2.894111  s :     2.894111
      pz      :     0.962645  p :     3.044252
      px      :     1.065644
      py      :     1.015964
      dz2     :     0.007314  d :     0.098619
      dxz     :     0.015767
      dyz     :     0.008968
      dx2y2   :     0.030158
      dxy     :     0.036411
 24 C s       :     2.969563  s :     2.969563
      pz      :     1.130343  p :     3.333652
      px      :     1.116907
      py      :     1.086402
      dz2     :     0.014603  d :     0.067848
      dxz     :     0.016128
      dyz     :     0.006491
      dx2y2   :     0.013277
      dxy     :     0.017349
 25 C s       :     2.940248  s :     2.940248
      pz      :     1.060924  p :     3.200044
      px      :     1.080301
      py      :     1.058819
      dz2     :     0.010597  d :     0.083228
      dxz     :     0.023593
      dyz     :     0.017071
      dx2y2   :     0.009932
      dxy     :     0.022034
 26 C s       :     2.934123  s :     2.934123
      pz      :     1.058971  p :     3.211950
      px      :     1.074944
      py      :     1.078035
      dz2     :     0.012508  d :     0.085602
      dxz     :     0.026507
      dyz     :     0.016363
      dx2y2   :     0.011750
      dxy     :     0.018474
 27 C s       :     2.931748  s :     2.931748
      pz      :     1.037330  p :     3.153408
      px      :     1.071518
      py      :     1.044559
      dz2     :     0.006620  d :     0.082543
      dxz     :     0.020749
      dyz     :     0.009313
      dx2y2   :     0.021296
      dxy     :     0.024565
 28 C s       :     2.894522  s :     2.894522
      pz      :     0.978746  p :     3.043051
      px      :     1.071637
      py      :     0.992668
      dz2     :     0.009589  d :     0.098589
      dxz     :     0.024077
      dyz     :     0.011058
      dx2y2   :     0.023674
      dxy     :     0.030192
 29 C s       :     2.969820  s :     2.969820
      pz      :     1.118832  p :     3.332909
      px      :     1.115273
      py      :     1.098804
      dz2     :     0.002891  d :     0.067888
      dxz     :     0.020364
      dyz     :     0.020130
      dx2y2   :     0.006046
      dxy     :     0.018456
 30 C s       :     2.939899  s :     2.939899
      pz      :     1.070051  p :     3.201101
      px      :     1.085276
      py      :     1.045774
      dz2     :     0.013655  d :     0.083070
      dxz     :     0.017791
      dyz     :     0.017670
      dx2y2   :     0.013521
      dxy     :     0.020432
 31 C s       :     2.933503  s :     2.933503
      pz      :     1.067602  p :     3.211955
      px      :     1.090684
      py      :     1.053669
      dz2     :     0.015995  d :     0.085780
      dxz     :     0.018421
      dyz     :     0.021390
      dx2y2   :     0.010660
      dxy     :     0.019313
 32 C s       :     2.931582  s :     2.931582
      pz      :     1.046280  p :     3.152703
      px      :     1.074637
      py      :     1.031786
      dz2     :     0.016303  d :     0.082660
      dxz     :     0.031622
      dyz     :     0.009565
      dx2y2   :     0.011786
      dxy     :     0.013384
 33 C s       :     2.894246  s :     2.894246
      pz      :     1.013922  p :     3.044114
      px      :     1.060354
      py      :     0.969838
      dz2     :     0.023063  d :     0.098590
      dxz     :     0.031623
      dyz     :     0.010638
      dx2y2   :     0.015460
      dxy     :     0.017805
 34 C s       :     2.969665  s :     2.969665
      pz      :     1.107240  p :     3.333175
      px      :     1.108408
      py      :     1.117527
      dz2     :     0.018120  d :     0.067872
      dxz     :     0.013583
      dyz     :     0.008540
      dx2y2   :     0.012415
      dxy     :     0.015215
 35 C s       :     2.940168  s :     2.940168
      pz      :     1.055434  p :     3.200397
      px      :     1.088449
      py      :     1.056514
      dz2     :     0.018864  d :     0.083157
      dxz     :     0.021478
      dyz     :     0.011512
      dx2y2   :     0.010315
      dxy     :     0.020987
 36 C s       :     2.933903  s :     2.933903
      pz      :     1.092519  p :     3.212063
      px      :     1.068936
      py      :     1.050608
      dz2     :     0.023934  d :     0.085676
      dxz     :     0.014981
      dyz     :     0.007201
      dx2y2   :     0.012848
      dxy     :     0.026711
 37 C s       :     2.931695  s :     2.931695
      pz      :     1.062246  p :     3.153686
      px      :     1.064152
      py      :     1.027288
      dz2     :     0.023444  d :     0.082610
      dxz     :     0.026287
      dyz     :     0.003120
      dx2y2   :     0.014825
      dxy     :     0.014935
 38 C s       :     2.894289  s :     2.894289
      pz      :     1.017815  p :     3.043172
      px      :     1.066429
      py      :     0.958928
      dz2     :     0.023431  d :     0.098627
      dxz     :     0.036312
      dyz     :     0.009033
      dx2y2   :     0.013525
      dxy     :     0.016326
 39 C s       :     2.969757  s :     2.969757
      pz      :     1.077546  p :     3.332338
      px      :     1.124243
      py      :     1.130549
      dz2     :     0.016853  d :     0.067884
      dxz     :     0.017046
      dyz     :     0.010788
      dx2y2   :     0.005345
      dxy     :     0.017853
 40 C s       :     2.939947  s :     2.939947
      pz      :     1.068354  p :     3.200586
      px      :     1.071293
      py      :     1.060940
      dz2     :     0.008122  d :     0.083203
      dxz     :     0.023366
      dyz     :     0.022330
      dx2y2   :     0.008985
      dxy     :     0.020402
 41 C s       :     2.934016  s :     2.934016
      pz      :     1.072086  p :     3.212104
      px      :     1.086623
      py      :     1.053394
      dz2     :     0.007687  d :     0.085633
      dxz     :     0.023792
      dyz     :     0.022101
      dx2y2   :     0.011222
      dxy     :     0.020832
 42 C s       :     2.932265  s :     2.932265
      pz      :     1.039923  p :     3.154220
      px      :     1.078796
      py      :     1.035502
      dz2     :     0.007528  d :     0.082640
      dxz     :     0.022912
      dyz     :     0.009415
      dx2y2   :     0.017525
      dxy     :     0.025260
 43 C s       :     2.893772  s :     2.893772
      pz      :     0.981262  p :     3.040957
      px      :     1.070568
      py      :     0.989128
      dz2     :     0.010585  d :     0.098777
      dxz     :     0.024836
      dyz     :     0.011726
      dx2y2   :     0.024289
      dxy     :     0.027340
 44 C s       :     2.938975  s :     2.938975
      pz      :     1.067966  p :     3.202403
      px      :     1.098616
      py      :     1.035820
      dz2     :     0.008741  d :     0.083432
      dxz     :     0.022859
      dyz     :     0.019838
      dx2y2   :     0.020760
      dxy     :     0.011234
 45 C s       :     2.934283  s :     2.934283
      pz      :     1.075603  p :     3.211138
      px      :     1.087770
      py      :     1.047765
      dz2     :     0.008206  d :     0.085562
      dxz     :     0.021047
      dyz     :     0.024770
      dx2y2   :     0.020546
      dxy     :     0.010992
 46 C s       :     2.933361  s :     2.933361
      pz      :     1.068476  p :     3.150551
      px      :     1.051807
      py      :     1.030268
      dz2     :     0.022924  d :     0.082950
      dxz     :     0.030558
      dyz     :     0.013911
      dx2y2   :     0.009524
      dxy     :     0.006032
 47 C s       :     2.891040  s :     2.891040
      pz      :     1.064159  p :     3.048438
      px      :     1.014917
      py      :     0.969362
      dz2     :     0.024902  d :     0.099924
      dxz     :     0.035866
      dyz     :     0.016433
      dx2y2   :     0.012912
      dxy     :     0.009812
 48 C s       :     2.969566  s :     2.969566
      pz      :     1.112891  p :     3.330087
      px      :     1.092044
      py      :     1.125152
      dz2     :     0.008478  d :     0.067640
      dxz     :     0.017454
      dyz     :     0.015598
      dx2y2   :     0.020832
      dxy     :     0.005278
 49 C s       :     2.973073  s :     2.973073
      pz      :     1.112191  p :     3.321024
      px      :     1.079123
      py      :     1.129710
      dz2     :     0.007703  d :     0.068022
      dxz     :     0.017489
      dyz     :     0.017494
      dx2y2   :     0.017975
      dxy     :     0.007361
 50 C s       :     2.969607  s :     2.969607
      pz      :     1.118647  p :     3.334210
      px      :     1.099140
      py      :     1.116423
      dz2     :     0.002895  d :     0.067734
      dxz     :     0.020129
      dyz     :     0.020217
      dx2y2   :     0.005792
      dxy     :     0.018701
 51 C s       :     2.880307  s :     2.880307
      pz      :     1.005832  p :     3.073181
      px      :     1.051570
      py      :     1.015780
      dz2     :     0.011980  d :     0.103425
      dxz     :     0.020685
      dyz     :     0.014573
      dx2y2   :     0.027997
      dxy     :     0.028191
 52 C s       :     2.852025  s :     2.852025
      pz      :     1.040731  p :     3.016171
      px      :     0.919845
      py      :     1.055596
      dz2     :     0.018848  d :     0.155694
      dxz     :     0.033867
      dyz     :     0.019429
      dx2y2   :     0.046622
      dxy     :     0.036929
 53 H s       :     0.871501  s :     0.871501
 54 O s       :     3.539537  s :     3.539537
      pz      :     1.766132  p :     4.805220
      px      :     1.549307
      py      :     1.489782
      dz2     :     0.007466  d :     0.049968
      dxz     :     0.011810
      dyz     :     0.006899
      dx2y2   :     0.015780
      dxy     :     0.008011
 55 C s       :     2.967366  s :     2.967366
      pz      :     1.117984  p :     3.336280
      px      :     1.134666
      py      :     1.083630
      dz2     :     0.003470  d :     0.067723
      dxz     :     0.019892
      dyz     :     0.019625
      dx2y2   :     0.019913
      dxy     :     0.004822
 56 H s       :     0.866118  s :     0.866118
 57 H s       :     0.870941  s :     0.870941
 58 H s       :     0.866719  s :     0.866719
 59 H s       :     0.873985  s :     0.873985
 60 H s       :     0.871531  s :     0.871531
 61 H s       :     0.878033  s :     0.878033
 62 H s       :     0.872532  s :     0.872532
 63 H s       :     0.882970  s :     0.882970
 64 H s       :     0.872897  s :     0.872897
 65 H s       :     0.871610  s :     0.871610
 66 H s       :     0.871730  s :     0.871730
 67 H s       :     0.870620  s :     0.870620
 68 H s       :     0.879688  s :     0.879688
 69 H s       :     0.874125  s :     0.874125
 70 H s       :     0.874836  s :     0.874836
 71 H s       :     0.876246  s :     0.876246
 72 H s       :     0.868985  s :     0.868985
 73 H s       :     0.865787  s :     0.865787
 74 H s       :     0.866124  s :     0.866124
 75 H s       :     0.871646  s :     0.871646
 76 H s       :     0.877585  s :     0.877585
 77 H s       :     0.873703  s :     0.873703
 78 H s       :     0.873459  s :     0.873459
 79 H s       :     0.875498  s :     0.875498
 80 H s       :     0.868811  s :     0.868811
 81 H s       :     0.865741  s :     0.865741
 82 H s       :     0.865596  s :     0.865596
 83 H s       :     0.871301  s :     0.871301
 84 H s       :     0.877114  s :     0.877114
 85 H s       :     0.873289  s :     0.873289
 86 H s       :     0.873280  s :     0.873280
 87 H s       :     0.875532  s :     0.875532
 88 H s       :     0.868779  s :     0.868779
 89 H s       :     0.864822  s :     0.864822
 90 H s       :     0.865610  s :     0.865610
 91 H s       :     0.871785  s :     0.871785
 92 H s       :     0.877329  s :     0.877329
 93 H s       :     0.874017  s :     0.874017
 94 H s       :     0.872783  s :     0.872783
 95 H s       :     0.875543  s :     0.875543
 96 H s       :     0.868747  s :     0.868747
 97 H s       :     0.865011  s :     0.865011
 98 H s       :     0.865645  s :     0.865645
 99 H s       :     0.871298  s :     0.871298
100 H s       :     0.876916  s :     0.876916
101 H s       :     0.873264  s :     0.873264
102 H s       :     0.873140  s :     0.873140
103 H s       :     0.875604  s :     0.875604
104 H s       :     0.868724  s :     0.868724
105 H s       :     0.865134  s :     0.865134
106 H s       :     0.865637  s :     0.865637
107 H s       :     0.871583  s :     0.871583
108 H s       :     0.877196  s :     0.877196
109 H s       :     0.873776  s :     0.873776
110 H s       :     0.872958  s :     0.872958
111 H s       :     0.875570  s :     0.875570
112 H s       :     0.868910  s :     0.868910
113 H s       :     0.864939  s :     0.864939
114 H s       :     0.865705  s :     0.865705
115 H s       :     0.871890  s :     0.871890
116 H s       :     0.877026  s :     0.877026
117 H s       :     0.873488  s :     0.873488
118 H s       :     0.873258  s :     0.873258
119 H s       :     0.875851  s :     0.875851
120 H s       :     0.876968  s :     0.876968
121 H s       :     0.871998  s :     0.871998
122 H s       :     0.870505  s :     0.870505
123 H s       :     0.873962  s :     0.873962
124 H s       :     0.876644  s :     0.876644
125 H s       :     0.867765  s :     0.867765
126 H s       :     0.865998  s :     0.865998
127 H s       :     0.865636  s :     0.865636
128 H s       :     0.869317  s :     0.869317
129 H s       :     0.868710  s :     0.868710
130 H s       :     0.868758  s :     0.868758
131 H s       :     0.869299  s :     0.869299
132 H s       :     0.865905  s :     0.865905
133 H s       :     0.863617  s :     0.863617
134 C s       :     2.918340  s :     2.918340
      pz      :     1.044835  p :     3.176715
      px      :     1.067606
      py      :     1.064274
      dz2     :     0.007297  d :     0.085365
      dxz     :     0.016575
      dyz     :     0.011204
      dx2y2   :     0.027951
      dxy     :     0.022338
135 C s       :     2.920191  s :     2.920191
      pz      :     1.026103  p :     3.151195
      px      :     1.061148
      py      :     1.063944
      dz2     :     0.013399  d :     0.086717
      dxz     :     0.011928
      dyz     :     0.012888
      dx2y2   :     0.020413
      dxy     :     0.028089
136 H s       :     0.873318  s :     0.873318
137 O s       :     3.582641  s :     3.582641
      pz      :     1.593696  p :     4.869463
      px      :     1.541299
      py      :     1.734468
      dz2     :     0.006610  d :     0.045112
      dxz     :     0.013758
      dyz     :     0.003926
      dx2y2   :     0.010517
      dxy     :     0.010301
138 H s       :     0.663957  s :     0.663957


                      *****************************
                      * MAYER POPULATION ANALYSIS *
                      *****************************

  NA   - Mulliken gross atomic population
  ZA   - Total nuclear charge
  QA   - Mulliken gross atomic charge
  VA   - Mayer's total valence
  BVA  - Mayer's bonded valence
  FA   - Mayer's free valence

  ATOM       NA         ZA         QA         VA         BVA        FA
  0 C      6.2227     6.0000    -0.2227     3.8698     3.8698    -0.0000
  1 C      5.9000     6.0000     0.1000     3.9228     3.9228    -0.0000
  2 C      6.0031     6.0000    -0.0031     3.8649     3.8649    -0.0000
  3 C      6.2130     6.0000    -0.2130     3.8874     3.8874    -0.0000
  4 C      5.7625     6.0000     0.2375     4.0080     4.0080    -0.0000
  5 C      6.0580     6.0000    -0.0580     3.7839     3.7839     0.0000
  6 C      6.3686     6.0000    -0.3686     3.8602     3.8602    -0.0000
  7 C      6.1795     6.0000    -0.1795     3.9371     3.9371    -0.0000
  8 C      5.8294     6.0000     0.1706     3.9182     3.9182    -0.0000
  9 C      6.5364     6.0000    -0.5364     3.8528     3.8528    -0.0000
 10 C      6.3375     6.0000    -0.3375     3.8427     3.8427    -0.0000
 11 C      6.3066     6.0000    -0.3066     3.8781     3.8781    -0.0000
 12 C      6.1774     6.0000    -0.1774     3.9213     3.9213     0.0000
 13 C      5.8316     6.0000     0.1684     3.9218     3.9218     0.0000
 14 C      6.5441     6.0000    -0.5441     3.8443     3.8443    -0.0000
 15 C      6.3257     6.0000    -0.3257     3.8626     3.8626    -0.0000
 16 C      6.3089     6.0000    -0.3089     3.8776     3.8776    -0.0000
 17 C      6.1780     6.0000    -0.1780     3.9226     3.9226     0.0000
 18 C      5.8309     6.0000     0.1691     3.9229     3.9229     0.0000
 19 C      6.5425     6.0000    -0.5425     3.8447     3.8447    -0.0000
 20 C      6.3259     6.0000    -0.3259     3.8621     3.8621     0.0000
 21 C      6.3090     6.0000    -0.3090     3.8770     3.8770     0.0000
 22 C      6.1792     6.0000    -0.1792     3.9255     3.9255    -0.0000
 23 C      5.8301     6.0000     0.1699     3.9225     3.9225    -0.0000
 24 C      6.5440     6.0000    -0.5440     3.8425     3.8425    -0.0000
 25 C      6.3260     6.0000    -0.3260     3.8642     3.8642    -0.0000
 26 C      6.3076     6.0000    -0.3076     3.8768     3.8768     0.0000
 27 C      6.1803     6.0000    -0.1803     3.9230     3.9230     0.0000
 28 C      5.8293     6.0000     0.1707     3.9231     3.9231    -0.0000
 29 C      6.5430     6.0000    -0.5430     3.8444     3.8444     0.0000
 30 C      6.3261     6.0000    -0.3261     3.8625     3.8625    -0.0000
 31 C      6.3082     6.0000    -0.3082     3.8777     3.8777    -0.0000
 32 C      6.1792     6.0000    -0.1792     3.9246     3.9246    -0.0000
 33 C      5.8302     6.0000     0.1698     3.9227     3.9227    -0.0000
 34 C      6.5427     6.0000    -0.5427     3.8437     3.8437    -0.0000
 35 C      6.3259     6.0000    -0.3259     3.8634     3.8634     0.0000
 36 C      6.3085     6.0000    -0.3085     3.8767     3.8767    -0.0000
 37 C      6.1807     6.0000    -0.1807     3.9246     3.9246    -0.0000
 38 C      5.8288     6.0000     0.1712     3.9237     3.9237     0.0000
 39 C      6.5360     6.0000    -0.5360     3.8464     3.8464    -0.0000
 40 C      6.3264     6.0000    -0.3264     3.8642     3.8642     0.0000
 41 C      6.3072     6.0000    -0.3072     3.8763     3.8763    -0.0000
 42 C      6.1826     6.0000    -0.1826     3.9294     3.9294    -0.0000
 43 C      5.8229     6.0000     0.1771     3.9219     3.9219     0.0000
 44 C      6.3354     6.0000    -0.3354     3.8630     3.8630    -0.0000
 45 C      6.2992     6.0000    -0.2992     3.8705     3.8705     0.0000
 46 C      6.1707     6.0000    -0.1707     3.9534     3.9534     0.0000
 47 C      5.8252     6.0000     0.1748     3.9307     3.9307     0.0000
 48 C      6.5267     6.0000    -0.5267     3.8449     3.8449     0.0000
 49 C      6.5200     6.0000    -0.5200     3.8498     3.8498     0.0000
 50 C      6.5353     6.0000    -0.5353     3.8410     3.8410    -0.0000
 51 C      5.8986     6.0000     0.1014     3.8028     3.8028    -0.0000
 52 C      5.8977     6.0000     0.1023     3.7746     3.7746    -0.0000
 53 H      0.8734     1.0000     0.1266     0.9385     0.9385    -0.0000
 54 O      8.7057     8.0000    -0.7057     1.7764     1.7764    -0.0000
 55 C      6.5645     6.0000    -0.5645     3.8341     3.8341    -0.0000
 56 H      0.8357     1.0000     0.1643     0.9313     0.9313    -0.0000
 57 H      0.8786     1.0000     0.1214     0.9515     0.9515    -0.0000
 58 H      0.8398     1.0000     0.1602     0.9272     0.9272     0.0000
 59 H      0.8905     1.0000     0.1095     0.9663     0.9663    -0.0000
 60 H      0.8505     1.0000     0.1495     0.9467     0.9467    -0.0000
 61 H      0.8711     1.0000     0.1289     0.9315     0.9315    -0.0000
 62 H      0.8652     1.0000     0.1348     0.9496     0.9496    -0.0000
 63 H      0.8877     1.0000     0.1123     0.9433     0.9433    -0.0000
 64 H      0.8499     1.0000     0.1501     0.9374     0.9374    -0.0000
 65 H      0.8398     1.0000     0.1602     0.9346     0.9346    -0.0000
 66 H      0.8487     1.0000     0.1513     0.9294     0.9294    -0.0000
 67 H      0.8516     1.0000     0.1484     0.9575     0.9575    -0.0000
 68 H      0.8689     1.0000     0.1311     0.9352     0.9352    -0.0000
 69 H      0.8552     1.0000     0.1448     0.9300     0.9300    -0.0000
 70 H      0.8590     1.0000     0.1410     0.9352     0.9352    -0.0000
 71 H      0.8790     1.0000     0.1210     0.9431     0.9431     0.0000
 72 H      0.8401     1.0000     0.1599     0.9362     0.9362    -0.0000
 73 H      0.8317     1.0000     0.1683     0.9352     0.9352    -0.0000
 74 H      0.8419     1.0000     0.1581     0.9287     0.9287    -0.0000
 75 H      0.8562     1.0000     0.1438     0.9321     0.9321    -0.0000
 76 H      0.8624     1.0000     0.1376     0.9342     0.9342     0.0000
 77 H      0.8516     1.0000     0.1484     0.9309     0.9309    -0.0000
 78 H      0.8560     1.0000     0.1440     0.9342     0.9342    -0.0000
 79 H      0.8767     1.0000     0.1233     0.9421     0.9421    -0.0000
 80 H      0.8398     1.0000     0.1602     0.9360     0.9360    -0.0000
 81 H      0.8329     1.0000     0.1671     0.9356     0.9356    -0.0000
 82 H      0.8410     1.0000     0.1590     0.9286     0.9286     0.0000
 83 H      0.8555     1.0000     0.1445     0.9320     0.9320     0.0000
 84 H      0.8617     1.0000     0.1383     0.9341     0.9341     0.0000
 85 H      0.8507     1.0000     0.1493     0.9303     0.9303     0.0000
 86 H      0.8556     1.0000     0.1444     0.9342     0.9342     0.0000
 87 H      0.8765     1.0000     0.1235     0.9423     0.9423    -0.0000
 88 H      0.8399     1.0000     0.1601     0.9360     0.9360    -0.0000
 89 H      0.8304     1.0000     0.1696     0.9355     0.9355     0.0000
 90 H      0.8413     1.0000     0.1587     0.9289     0.9289     0.0000
 91 H      0.8562     1.0000     0.1438     0.9324     0.9324    -0.0000
 92 H      0.8619     1.0000     0.1381     0.9341     0.9341     0.0000
 93 H      0.8534     1.0000     0.1466     0.9315     0.9315     0.0000
 94 H      0.8551     1.0000     0.1449     0.9334     0.9334    -0.0000
 95 H      0.8759     1.0000     0.1241     0.9409     0.9409     0.0000
 96 H      0.8400     1.0000     0.1600     0.9358     0.9358    -0.0000
 97 H      0.8312     1.0000     0.1688     0.9355     0.9355     0.0000
 98 H      0.8412     1.0000     0.1588     0.9287     0.9287     0.0000
 99 H      0.8555     1.0000     0.1445     0.9319     0.9319    -0.0000
100 H      0.8613     1.0000     0.1387     0.9340     0.9340    -0.0000
101 H      0.8511     1.0000     0.1489     0.9301     0.9301     0.0000
102 H      0.8554     1.0000     0.1446     0.9340     0.9340     0.0000
103 H      0.8766     1.0000     0.1234     0.9423     0.9423    -0.0000
104 H      0.8399     1.0000     0.1601     0.9359     0.9359    -0.0000
105 H      0.8318     1.0000     0.1682     0.9356     0.9356     0.0000
106 H      0.8412     1.0000     0.1588     0.9287     0.9287     0.0000
107 H      0.8559     1.0000     0.1441     0.9322     0.9322    -0.0000
108 H      0.8618     1.0000     0.1382     0.9341     0.9341     0.0000
109 H      0.8521     1.0000     0.1479     0.9309     0.9309     0.0000
110 H      0.8554     1.0000     0.1446     0.9337     0.9337    -0.0000
111 H      0.8761     1.0000     0.1239     0.9414     0.9414    -0.0000
112 H      0.8402     1.0000     0.1598     0.9359     0.9359    -0.0000
113 H      0.8380     1.0000     0.1620     0.9370     0.9370    -0.0000
114 H      0.8413     1.0000     0.1587     0.9287     0.9287    -0.0000
115 H      0.8562     1.0000     0.1438     0.9323     0.9323     0.0000
116 H      0.8614     1.0000     0.1386     0.9336     0.9336     0.0000
117 H      0.8529     1.0000     0.1471     0.9310     0.9310     0.0000
118 H      0.8552     1.0000     0.1448     0.9337     0.9337    -0.0000
119 H      0.8764     1.0000     0.1236     0.9416     0.9416    -0.0000
120 H      0.8614     1.0000     0.1386     0.9325     0.9325    -0.0000
121 H      0.8560     1.0000     0.1440     0.9332     0.9332    -0.0000
122 H      0.8552     1.0000     0.1448     0.9267     0.9267     0.0000
123 H      0.8539     1.0000     0.1461     0.9388     0.9388     0.0000
124 H      0.8811     1.0000     0.1189     0.9417     0.9417    -0.0000
125 H      0.8377     1.0000     0.1623     0.9371     0.9371    -0.0000
126 H      0.8415     1.0000     0.1585     0.9292     0.9292    -0.0000
127 H      0.8411     1.0000     0.1589     0.9288     0.9288     0.0000
128 H      0.8433     1.0000     0.1567     0.9365     0.9365    -0.0000
129 H      0.8444     1.0000     0.1556     0.9291     0.9291    -0.0000
130 H      0.8441     1.0000     0.1559     0.9292     0.9292     0.0000
131 H      0.8413     1.0000     0.1587     0.9363     0.9363    -0.0000
132 H      0.8423     1.0000     0.1577     0.9295     0.9295     0.0000
133 H      0.8383     1.0000     0.1617     0.9414     0.9414    -0.0000
134 C      6.1729     6.0000    -0.1729     3.8827     3.8827    -0.0000
135 C      6.1651     6.0000    -0.1651     3.9032     3.9032    -0.0000
136 H      0.8771     1.0000     0.1229     0.9394     0.9394    -0.0000
137 O      8.6826     8.0000    -0.6826     1.8835     1.8835    -0.0000
138 H      0.5680     1.0000     0.4320     0.7805     0.7805    -0.0000

  Mayer bond orders larger than 0.100000
B(  0-C ,  1-C ) :   1.2619 B(  0-C , 57-H ) :   0.9206 B(  0-C ,135-C ) :   1.5215 
B(  1-C ,  2-C ) :   1.2818 B(  1-C , 52-C ) :   1.2563 B(  2-C ,  3-C ) :   1.3100 
B(  2-C ,  4-C ) :   1.0831 B(  3-C , 59-H ) :   0.9109 B(  3-C ,134-C ) :   1.4966 
B(  4-C ,  5-C ) :   1.2484 B(  4-C ,137-O ) :   1.5434 B(  5-C ,  6-C ) :   0.9621 
B(  5-C , 51-C ) :   1.3244 B(  6-C ,  7-C ) :   1.0040 B(  6-C , 61-H ) :   0.9209 
B(  6-C , 62-H ) :   0.9106 B(  7-C ,  8-C ) :   1.9066 B(  7-C , 63-H ) :   0.9166 
B(  8-C ,  9-C ) :   1.0005 B(  8-C , 10-C ) :   1.0021 B(  9-C , 64-H ) :   0.9461 
B(  9-C , 65-H ) :   0.9254 B(  9-C , 66-H ) :   0.9350 B( 10-C , 11-C ) :   0.9785 
B( 10-C , 67-H ) :   0.9061 B( 10-C , 68-H ) :   0.9357 B( 11-C , 12-C ) :   1.0143 
B( 11-C , 69-H ) :   0.9274 B( 11-C , 70-H ) :   0.9258 B( 12-C , 13-C ) :   1.8989 
B( 12-C , 71-H ) :   0.9176 B( 13-C , 14-C ) :   1.0181 B( 13-C , 15-C ) :   0.9852 
B( 14-C , 72-H ) :   0.9355 B( 14-C , 73-H ) :   0.9223 B( 14-C , 74-H ) :   0.9329 
B( 15-C , 16-C ) :   0.9807 B( 15-C , 75-H ) :   0.9326 B( 15-C , 76-H ) :   0.9348 
B( 16-C , 17-C ) :   1.0166 B( 16-C , 77-H ) :   0.9247 B( 16-C , 78-H ) :   0.9246 
B( 17-C , 18-C ) :   1.8967 B( 17-C , 79-H ) :   0.9176 B( 18-C , 19-C ) :   1.0187 
B( 18-C , 20-C ) :   0.9854 B( 19-C , 80-H ) :   0.9355 B( 19-C , 81-H ) :   0.9231 
B( 19-C , 82-H ) :   0.9327 B( 20-C , 21-C ) :   0.9806 B( 20-C , 83-H ) :   0.9325 
B( 20-C , 84-H ) :   0.9347 B( 21-C , 22-C ) :   1.0165 B( 21-C , 85-H ) :   0.9245 
B( 21-C , 86-H ) :   0.9243 B( 22-C , 23-C ) :   1.8973 B( 22-C , 87-H ) :   0.9170 
B( 23-C , 24-C ) :   1.0184 B( 23-C , 25-C ) :   0.9875 B( 24-C , 88-H ) :   0.9352 
B( 24-C , 89-H ) :   0.9210 B( 24-C , 90-H ) :   0.9329 B( 25-C , 26-C ) :   0.9794 
B( 25-C , 91-H ) :   0.9323 B( 25-C , 92-H ) :   0.9335 B( 26-C , 27-C ) :   1.0158 
B( 26-C , 93-H ) :   0.9268 B( 26-C , 94-H ) :   0.9249 B( 27-C , 28-C ) :   1.8960 
B( 27-C , 95-H ) :   0.9189 B( 28-C , 29-C ) :   1.0191 B( 28-C , 30-C ) :   0.9859 
B( 29-C , 96-H ) :   0.9358 B( 29-C , 97-H ) :   0.9220 B( 29-C , 98-H ) :   0.9327 
B( 30-C , 31-C ) :   0.9808 B( 30-C , 99-H ) :   0.9324 B( 30-C ,100-H ) :   0.9346 
B( 31-C , 32-C ) :   1.0165 B( 31-C ,101-H ) :   0.9249 B( 31-C ,102-H ) :   0.9245 
B( 32-C , 33-C ) :   1.8970 B( 32-C ,103-H ) :   0.9174 B( 33-C , 34-C ) :   1.0188 
B( 33-C , 35-C ) :   0.9867 B( 34-C ,104-H ) :   0.9355 B( 34-C ,105-H ) :   0.9222 
B( 34-C ,106-H ) :   0.9328 B( 35-C , 36-C ) :   0.9799 B( 35-C ,107-H ) :   0.9324 
B( 35-C ,108-H ) :   0.9339 B( 36-C , 37-C ) :   1.0160 B( 36-C ,109-H ) :   0.9257 
B( 36-C ,110-H ) :   0.9247 B( 37-C , 38-C ) :   1.8970 B( 37-C ,111-H ) :   0.9180 
B( 38-C , 39-C ) :   1.0194 B( 38-C , 40-C ) :   0.9871 B( 39-C ,112-H ) :   0.9357 
B( 39-C ,113-H ) :   0.9260 B( 39-C ,114-H ) :   0.9327 B( 40-C , 41-C ) :   0.9799 
B( 40-C ,115-H ) :   0.9325 B( 40-C ,116-H ) :   0.9341 B( 41-C , 42-C ) :   1.0155 
B( 41-C ,117-H ) :   0.9264 B( 41-C ,118-H ) :   0.9251 B( 42-C , 43-C ) :   1.8953 
B( 42-C ,119-H ) :   0.9181 B( 43-C , 44-C ) :   0.9872 B( 43-C , 50-C ) :   1.0203 
B( 44-C , 45-C ) :   0.9763 B( 44-C ,120-H ) :   0.9316 B( 44-C ,121-H ) :   0.9330 
B( 45-C , 46-C ) :   1.0203 B( 45-C ,122-H ) :   0.9250 B( 45-C ,123-H ) :   0.9272 
B( 46-C , 47-C ) :   1.9035 B( 46-C ,124-H ) :   0.9180 B( 47-C , 48-C ) :   1.0167 
B( 47-C , 49-C ) :   0.9980 B( 48-C ,125-H ) :   0.9357 B( 48-C ,126-H ) :   0.9354 
B( 48-C ,127-H ) :   0.9344 B( 49-C ,128-H ) :   0.9458 B( 49-C ,129-H ) :   0.9360 
B( 49-C ,130-H ) :   0.9361 B( 50-C ,131-H ) :   0.9356 B( 50-C ,132-H ) :   0.9330 
B( 50-C ,133-H ) :   0.9235 B( 51-C , 52-C ) :   1.3966 B( 51-C , 55-C ) :   0.9761 
B( 52-C , 54-O ) :   0.8911 B( 53-H ,135-C ) :   0.9320 B( 54-O ,138-H ) :   0.7648 
B( 55-C , 56-H ) :   0.9322 B( 55-C , 58-H ) :   0.9321 B( 55-C , 60-H ) :   0.9356 
B(134-C ,135-C ) :   1.3225 B(134-C ,136-H ) :   0.9330 

-------
TIMINGS
-------

Total SCF time: 0 days 0 hours 9 min 9 sec 

Total time                  ....     549.667 sec
Sum of individual times     ....     544.391 sec  ( 99.0%)

Fock matrix formation       ....     489.016 sec  ( 89.0%)
  Split-RI-J                ....      34.384 sec  (  7.0% of F)
  Chain of spheres X        ....     366.678 sec  ( 75.0% of F)
  XC integration            ....      25.225 sec  (  5.2% of F)
    Basis function eval.    ....      10.940 sec  ( 43.4% of XC)
    Density eval.           ....       6.031 sec  ( 23.9% of XC)
    XC-Functional eval.     ....       2.021 sec  (  8.0% of XC)
    XC-Potential eval.      ....       3.569 sec  ( 14.1% of XC)
Diagonalization             ....       2.290 sec  (  0.4%)
Density matrix formation    ....       0.236 sec  (  0.0%)
Population analysis         ....       0.244 sec  (  0.0%)
Initial guess               ....       1.657 sec  (  0.3%)
Orbital Transformation      ....       0.000 sec  (  0.0%)
Orbital Orthonormalization  ....       0.000 sec  (  0.0%)
DIIS solution               ....       1.009 sec  (  0.2%)
SOSCF solution              ....       1.783 sec  (  0.3%)
Grid generation             ....      48.156 sec  (  8.8%)

Maximum memory used throughout the entire SCF-calculation: 1095.2 MB

-------------------------   --------------------
FINAL SINGLE POINT ENERGY     -2331.572106063915
-------------------------   --------------------


           ************************************************************
           *        Program running with 8 parallel MPI-processes     *
           *              working on a common directory               *
           ************************************************************
------------------------------------------------------------------------------
                         ORCA SCF GRADIENT CALCULATION
------------------------------------------------------------------------------

 ... reading COSX grid (gridx3)
Gradient of the Kohn-Sham DFT energy:
Kohn-Sham wavefunction type      ... RKS
Hartree-Fock exchange scaling    ...    0.200
Number of operators              ...    1
Number of atoms                  ...  139
Basis set dimensions             ...  974
Integral neglect threshold       ... 2.5e-11
Integral primitive cutoff        ... 2.5e-12
SHARK Integral package           ... ON

Nuc. rep. gradient       (SHARK) ... done (  0.0 sec)
HCore & Overlap gradient (SHARK) ... done (  2.0 sec)
RI-J gradient            (SHARK) ... done (  7.1 sec)
COSX-gradient                    ... done ( 91.3 sec)
Exchange-correlation gradient    ... done

------------------
CARTESIAN GRADIENT
------------------

   1   C   :    0.000001802    0.000002302   -0.000000896
   2   C   :   -0.000002066    0.000002937   -0.000004478
   3   C   :   -0.000000765   -0.000002033   -0.000002450
   4   C   :   -0.000001659   -0.000002667   -0.000004767
   5   C   :   -0.000004129    0.000008230    0.000010440
   6   C   :    0.000002456    0.000000556    0.000002778
   7   C   :    0.000000525   -0.000003438   -0.000004205
   8   C   :    0.000000857    0.000002665   -0.000003109
   9   C   :   -0.000003849    0.000006008   -0.000004297
  10   C   :   -0.000001682   -0.000003584   -0.000001271
  11   C   :    0.000003408    0.000003656   -0.000002391
  12   C   :   -0.000000980    0.000000880   -0.000001513
  13   C   :    0.000001573   -0.000001284    0.000000011
  14   C   :   -0.000002172    0.000005191    0.000001961
  15   C   :   -0.000000009   -0.000000791   -0.000001979
  16   C   :    0.000000273   -0.000001556   -0.000004173
  17   C   :    0.000000930    0.000001458   -0.000002104
  18   C   :   -0.000002390    0.000001877    0.000000093
  19   C   :   -0.000000412   -0.000001580   -0.000005297
  20   C   :    0.000002634    0.000002154    0.000000059
  21   C   :    0.000000674   -0.000000307   -0.000000861
  22   C   :   -0.000000626    0.000000703   -0.000003741
  23   C   :    0.000002350    0.000000308   -0.000001753
  24   C   :   -0.000000562   -0.000002532   -0.000002254
  25   C   :   -0.000001895    0.000000148    0.000002341
  26   C   :    0.000001425    0.000003164   -0.000003802
  27   C   :   -0.000000719    0.000000346    0.000000912
  28   C   :   -0.000001676    0.000001261   -0.000000229
  29   C   :    0.000001246    0.000003786   -0.000008565
  30   C   :    0.000001420   -0.000002290    0.000003985
  31   C   :   -0.000000317   -0.000000378   -0.000000125
  32   C   :    0.000002286    0.000001648   -0.000000353
  33   C   :   -0.000001761   -0.000000464   -0.000001045
  34   C   :    0.000001894    0.000000540   -0.000000285
  35   C   :    0.000000414   -0.000000150   -0.000000484
  36   C   :   -0.000000275    0.000000431    0.000000586
  37   C   :   -0.000000316   -0.000004050   -0.000001330
  38   C   :    0.000000861   -0.000001213    0.000000340
  39   C   :   -0.000001115    0.000000964    0.000001405
  40   C   :   -0.000001601    0.000001895   -0.000000874
  41   C   :    0.000001306   -0.000001917   -0.000001962
  42   C   :   -0.000000704    0.000000686   -0.000000980
  43   C   :   -0.000000858    0.000001119   -0.000000660
  44   C   :    0.000000121   -0.000001131   -0.000004474
  45   C   :    0.000000267    0.000001681    0.000001439
  46   C   :   -0.000002279   -0.000000916   -0.000001338
  47   C   :   -0.000000717   -0.000002288    0.000001102
  48   C   :   -0.000001097    0.000003150   -0.000001787
  49   C   :    0.000000344   -0.000001798    0.000000186
  50   C   :    0.000000608    0.000000733   -0.000000118
  51   C   :    0.000001430    0.000000532    0.000002802
  52   C   :    0.000000971    0.000001875   -0.000005911
  53   C   :    0.000000782   -0.000002626   -0.000000354
  54   H   :    0.000000051    0.000001382   -0.000002549
  55   O   :   -0.000001333    0.000003089   -0.000001984
  56   C   :    0.000002170    0.000004606   -0.000001978
  57   H   :   -0.000001801    0.000001914   -0.000000062
  58   H   :    0.000001101   -0.000000784   -0.000002290
  59   H   :   -0.000000203    0.000000420   -0.000002444
  60   H   :    0.000001783    0.000002253   -0.000001086
  61   H   :    0.000001320    0.000000802   -0.000000535
  62   H   :    0.000000083    0.000002301   -0.000001871
  63   H   :   -0.000001612   -0.000000969   -0.000003335
  64   H   :    0.000002070   -0.000000649    0.000000065
  65   H   :    0.000000870    0.000000918   -0.000001095
  66   H   :    0.000000105    0.000002245   -0.000000812
  67   H   :    0.000000835    0.000001009   -0.000002251
  68   H   :   -0.000006942    0.000001584    0.000004650
  69   H   :   -0.000000463    0.000001760   -0.000001211
  70   H   :    0.000002473    0.000000895   -0.000000260
  71   H   :    0.000000683   -0.000000769   -0.000002331
  72   H   :   -0.000000781   -0.000001516   -0.000003512
  73   H   :    0.000000033   -0.000000006   -0.000001745
  74   H   :    0.000001270    0.000000163   -0.000002280
  75   H   :   -0.000000636    0.000000348   -0.000001175
  76   H   :    0.000001360    0.000000829   -0.000001217
  77   H   :   -0.000000271   -0.000000448   -0.000001112
  78   H   :    0.000000736    0.000000752   -0.000001898
  79   H   :   -0.000000668    0.000001212    0.000000075
  80   H   :    0.000000962    0.000000464    0.000001605
  81   H   :    0.000001551   -0.000000022   -0.000001351
  82   H   :    0.000000027    0.000000428   -0.000001182
  83   H   :   -0.000000144    0.000000121   -0.000000678
  84   H   :   -0.000000665    0.000001218   -0.000000248
  85   H   :   -0.000000425   -0.000000003   -0.000001531
  86   H   :    0.000000324    0.000001846   -0.000002320
  87   H   :    0.000000579    0.000000498   -0.000000353
  88   H   :   -0.000000963    0.000000680    0.000001500
  89   H   :   -0.000000277    0.000000427   -0.000001273
  90   H   :    0.000001387    0.000001524   -0.000003722
  91   H   :    0.000000924    0.000000185   -0.000001609
  92   H   :    0.000000852   -0.000000621    0.000001011
  93   H   :    0.000000084   -0.000000069   -0.000002514
  94   H   :    0.000001246    0.000001644   -0.000001704
  95   H   :    0.000000220   -0.000001081    0.000000519
  96   H   :   -0.000000842   -0.000003272    0.000002883
  97   H   :    0.000000931    0.000000226   -0.000000918
  98   H   :    0.000000103    0.000001032   -0.000000663
  99   H   :   -0.000000140   -0.000000614   -0.000000707
 100   H   :   -0.000000319   -0.000001479    0.000000666
 101   H   :   -0.000000001    0.000000964   -0.000001103
 102   H   :   -0.000000107    0.000002261    0.000000093
 103   H   :   -0.000001056   -0.000000644   -0.000000528
 104   H   :   -0.000000026   -0.000002332    0.000001221
 105   H   :    0.000000260   -0.000000335   -0.000000179
 106   H   :   -0.000000139    0.000000894   -0.000000490
 107   H   :    0.000000552    0.000000092   -0.000000548
 108   H   :   -0.000000268    0.000000627   -0.000000851
 109   H   :   -0.000000501   -0.000000236   -0.000000041
 110   H   :    0.000000934   -0.000000432   -0.000001281
 111   H   :    0.000000386   -0.000000094   -0.000000145
 112   H   :   -0.000000483    0.000000429   -0.000000989
 113   H   :    0.000000239   -0.000000292   -0.000000304
 114   H   :   -0.000000158   -0.000001662   -0.000000434
 115   H   :    0.000000786   -0.000001456   -0.000000260
 116   H   :    0.000001159    0.000001187    0.000000832
 117   H   :    0.000000065   -0.000001833    0.000000196
 118   H   :    0.000001553   -0.000000564   -0.000001290
 119   H   :   -0.000000285   -0.000000136    0.000000624
 120   H   :   -0.000000044    0.000000224    0.000001966
 121   H   :   -0.000000320   -0.000001764    0.000000213
 122   H   :    0.000000124   -0.000000278   -0.000000015
 123   H   :    0.000001903    0.000001458   -0.000000224
 124   H   :    0.000000525   -0.000002402    0.000001347
 125   H   :    0.000000821   -0.000003577   -0.000000146
 126   H   :   -0.000000275    0.000000352   -0.000000654
 127   H   :    0.000000640   -0.000000083   -0.000000072
 128   H   :   -0.000000203   -0.000000273   -0.000000277
 129   H   :   -0.000000192   -0.000001002    0.000000181
 130   H   :   -0.000000004   -0.000000207   -0.000000007
 131   H   :    0.000000307   -0.000000813    0.000000239
 132   H   :    0.000000659   -0.000000618   -0.000000188
 133   H   :   -0.000000428   -0.000000527   -0.000000051
 134   H   :   -0.000000797   -0.000000021    0.000000096
 135   C   :    0.000002192   -0.000000269   -0.000002499
 136   C   :   -0.000000496    0.000003520   -0.000004943
 137   H   :   -0.000000654    0.000001180   -0.000002446
 138   O   :    0.000009647   -0.000004741   -0.000016424
 139   H   :   -0.000001669   -0.000000013   -0.000001788

Difference to translation invariance:
           :    0.0000185201    0.0000369479   -0.0001337788

Difference to rotation invariance:
           :   -0.0000600795    0.0017774838    0.0013996587

Norm of the cartesian gradient     ...    0.0000428699
RMS gradient                       ...    0.0000020993
MAX gradient                       ...    0.0000164236

-------
TIMINGS
-------

Total SCF gradient time            ...      148.251 sec

One electron gradient       ....       1.953 sec  (  1.3%)
RI-J Coulomb gradient       ....       7.091 sec  (  4.8%)
COSX gradient               ....      91.292 sec  ( 61.6%)
XC gradient                 ....      38.216 sec  ( 25.8%)
CPCM gradient               ....       5.119 sec  (  3.5%)
   A-Matrix (El+Nuc)        ....       1.926 sec  (  1.3%)
   Potential                ....       3.193 sec  (  2.2%)

Maximum memory used throughout the entire SCFGRAD-calculation: 309.6 MB
------------------------------------------------------------------------------
                         ORCA GEOMETRY RELAXATION STEP
------------------------------------------------------------------------------

Reading the OPT-File                    .... done
Getting information on internals        .... done
Copying old internal coords+grads       .... done
Making the new internal coordinates     .... (new redundants).... done
Validating the new internal coordinates .... (new redundants).... done
Calculating the B-matrix                .... done
Calculating the G,G- and P matrices     .... done
Transforming gradient to internals      .... done
Projecting the internal gradient        .... done
Number of atoms                         .... 139
Number of internal coordinates          .... 721
Current Energy                          .... -2331.572106064 Eh
Current gradient norm                   ....     0.000042870 Eh/bohr
Maximum allowed component of the step   ....  0.300
Current trust radius                    ....  0.300
Evaluating the initial hessian          ....  (Almloef) done
Projecting the Hessian                  .... done
Forming the augmented Hessian           .... done
Diagonalizing the augmented Hessian     .... done
Last element of RFO vector              ....  0.999983098
Lowest eigenvalues of augmented Hessian:
 -0.000000530  0.009252025  0.009274801  0.009278020  0.009308434
Length of the computed step             ....  0.005814176
The final length of the internal step   ....  0.005814176
Converting the step to cartesian space:
 Initial RMS(Int)=    0.0002165312
Transforming coordinates:
 Iter   0:  RMS(Cart)=    0.0132191305 RMS(Int)=    0.0002166525
 Iter   1:  RMS(Cart)=    0.0000317548 RMS(Int)=    0.0000072246
 Iter   2:  RMS(Cart)=    0.0000001550 RMS(Int)=    0.0000000077
 Iter   3:  RMS(Cart)=    0.0000000008 RMS(Int)=    0.0000000002
done
Storing new coordinates                 .... done

                                .--------------------.
          ----------------------|Geometry convergence|-------------------------
          Item                value                   Tolerance       Converged
          ---------------------------------------------------------------------
          RMS gradient        0.0000067618            0.0000080000      YES
          MAX gradient        0.0000470085            0.0000300000      NO
          RMS step            0.0002165312            0.0001000000      NO
          MAX step            0.0013854642            0.0002000000      NO
          ........................................................
          Max(Bonds)      0.0000      Max(Angles)    0.01
          Max(Dihed)        0.08      Max(Improp)    0.00
          ---------------------------------------------------------------------

The optimization has not yet converged - more geometry cycles are needed


    ---------------------------------------------------------------------------
                         Redundant Internal Coordinates
                            (Angstroem and degrees)

        Definition                    Value    dE/dq     Step     New-Value
    ----------------------------------------------------------------------------
     1. B(C   1,C   0)                1.4264  0.000003 -0.0000    1.4264   
     2. B(C   2,C   1)                1.4352 -0.000001  0.0000    1.4352   
     3. B(C   3,C   2)                1.4152  0.000000 -0.0000    1.4152   
     4. B(C   4,C   2)                1.4679  0.000002 -0.0000    1.4679   
     5. B(C   5,C   4)                1.4296  0.000004 -0.0000    1.4296   
     6. B(C   6,C   5)                1.5226  0.000008 -0.0000    1.5226   
     7. B(C   7,C   6)                1.5161  0.000009 -0.0000    1.5161   
     8. B(C   8,C   7)                1.3450  0.000010 -0.0000    1.3450   
     9. B(C   9,C   8)                1.5133  0.000001 -0.0000    1.5133   
    10. B(C  10,C   8)                1.5216 -0.000002  0.0000    1.5216   
    11. B(C  11,C  10)                1.5555  0.000004 -0.0000    1.5555   
    12. B(C  12,C  11)                1.5067  0.000003 -0.0000    1.5067   
    13. B(C  13,C  12)                1.3453  0.000003 -0.0000    1.3453   
    14. B(C  14,C  13)                1.5118  0.000001 -0.0000    1.5118   
    15. B(C  15,C  13)                1.5238  0.000000 -0.0000    1.5238   
    16. B(C  16,C  15)                1.5565  0.000002 -0.0000    1.5565   
    17. B(C  17,C  16)                1.5067  0.000000 -0.0000    1.5067   
    18. B(C  18,C  17)                1.3454 -0.000002  0.0000    1.3454   
    19. B(C  19,C  18)                1.5116 -0.000001  0.0000    1.5116   
    20. B(C  20,C  18)                1.5238  0.000001 -0.0000    1.5238   
    21. B(C  21,C  20)                1.5563 -0.000000  0.0000    1.5563   
    22. B(C  22,C  21)                1.5065 -0.000001  0.0000    1.5065   
    23. B(C  23,C  22)                1.3456  0.000000 -0.0000    1.3456   
    24. B(C  24,C  23)                1.5117  0.000001 -0.0000    1.5117   
    25. B(C  25,C  23)                1.5226 -0.000001  0.0000    1.5226   
    26. B(C  26,C  25)                1.5574  0.000006 -0.0000    1.5574   
    27. B(C  27,C  26)                1.5075  0.000002 -0.0000    1.5075   
    28. B(C  28,C  27)                1.3456 -0.000001  0.0000    1.3456   
    29. B(C  29,C  28)                1.5116 -0.000001  0.0000    1.5116   
    30. B(C  30,C  28)                1.5235  0.000003 -0.0000    1.5235   
    31. B(C  31,C  30)                1.5563 -0.000001  0.0000    1.5563   
    32. B(C  32,C  31)                1.5068 -0.000002  0.0000    1.5068   
    33. B(C  33,C  32)                1.3456 -0.000002  0.0000    1.3456   
    34. B(C  34,C  33)                1.5117  0.000000 -0.0000    1.5117   
    35. B(C  35,C  33)                1.5231  0.000000 -0.0000    1.5231   
    36. B(C  36,C  35)                1.5570  0.000002 -0.0000    1.5569   
    37. B(C  37,C  36)                1.5071  0.000000 -0.0000    1.5071   
    38. B(C  38,C  37)                1.3456  0.000000 -0.0000    1.3456   
    39. B(C  39,C  38)                1.5119  0.000002 -0.0000    1.5119   
    40. B(C  40,C  38)                1.5226 -0.000000  0.0000    1.5226   
    41. B(C  41,C  40)                1.5570  0.000002 -0.0000    1.5570   
    42. B(C  42,C  41)                1.5074 -0.000001  0.0000    1.5074   
    43. B(C  43,C  42)                1.3458 -0.000001  0.0000    1.3458   
    44. B(C  44,C  43)                1.5212 -0.000003  0.0000    1.5212   
    45. B(C  45,C  44)                1.5549 -0.000002  0.0000    1.5549   
    46. B(C  46,C  45)                1.5066  0.000001 -0.0000    1.5066   
    47. B(C  47,C  46)                1.3447  0.000000 -0.0000    1.3447   
    48. B(C  48,C  47)                1.5110  0.000000 -0.0000    1.5110   
    49. B(C  49,C  47)                1.5126  0.000000 -0.0000    1.5126   
    50. B(C  50,C  43)                1.5113  0.000000 -0.0000    1.5113   
    51. B(C  51,C   5)                1.4221 -0.000001  0.0000    1.4221   
    52. B(C  52,C  51)                1.3938 -0.000005  0.0000    1.3938   
    53. B(C  52,C   1)                1.4191 -0.000001  0.0000    1.4191   
    54. B(O  54,C  52)                1.4051 -0.000003  0.0000    1.4051   
    55. B(C  55,C  51)                1.5180 -0.000002  0.0000    1.5180   
    56. B(H  56,C  55)                1.0948  0.000003 -0.0000    1.0948   
    57. B(H  57,C   0)                1.0860  0.000002 -0.0000    1.0860   
    58. B(H  58,C  55)                1.0999  0.000001 -0.0000    1.0999   
    59. B(H  59,C   3)                1.0866 -0.000002  0.0000    1.0866   
    60. B(H  60,C  55)                1.0938  0.000002 -0.0000    1.0938   
    61. B(H  61,C   6)                1.1000 -0.000001  0.0000    1.1000   
    62. B(H  62,C   6)                1.0934  0.000002 -0.0000    1.0934   
    63. B(H  63,C   7)                1.0927  0.000003 -0.0000    1.0927   
    64. B(H  64,C   9)                1.0960  0.000001 -0.0000    1.0960   
    65. B(H  65,C   9)                1.0990 -0.000001  0.0000    1.0990   
    66. B(H  66,C   9)                1.1003 -0.000000  0.0000    1.1003   
    67. B(H  67,C  10)                1.0962 -0.000008  0.0000    1.0962   
    68. B(H  68,C  10)                1.0985  0.000001 -0.0000    1.0985   
    69. B(H  69,C  11)                1.0999  0.000001 -0.0000    1.0999   
    70. B(H  70,C  11)                1.0959  0.000000 -0.0000    1.0959   
    71. B(H  71,C  12)                1.0924 -0.000001  0.0000    1.0924   
    72. B(H  72,C  14)                1.0932  0.000000 -0.0000    1.0932   
    73. B(H  73,C  14)                1.0979 -0.000001  0.0000    1.0979   
    74. B(H  74,C  14)                1.0998  0.000000 -0.0000    1.0998   
    75. B(H  75,C  15)                1.0977  0.000000 -0.0000    1.0977   
    76. B(H  76,C  15)                1.0984  0.000001 -0.0000    1.0984   
    77. B(H  77,C  16)                1.1004 -0.000000  0.0000    1.1004   
    78. B(H  78,C  16)                1.0958  0.000001 -0.0000    1.0958   
    79. B(H  79,C  17)                1.0922 -0.000001  0.0000    1.0922   
    80. B(H  80,C  19)                1.0932  0.000001 -0.0000    1.0932   
    81. B(H  81,C  19)                1.0979  0.000000 -0.0000    1.0979   
    82. B(H  82,C  19)                1.0998  0.000000 -0.0000    1.0998   
    83. B(H  83,C  20)                1.0977  0.000000 -0.0000    1.0977   
    84. B(H  84,C  20)                1.0983  0.000000 -0.0000    1.0983   
    85. B(H  85,C  21)                1.1004  0.000001 -0.0000    1.1004   
    86. B(H  86,C  21)                1.0957 -0.000000  0.0000    1.0957   
    87. B(H  87,C  22)                1.0921 -0.000001  0.0000    1.0921   
    88. B(H  88,C  24)                1.0932 -0.000000  0.0000    1.0932   
    89. B(H  89,C  24)                1.0975 -0.000003  0.0000    1.0975   
    90. B(H  90,C  24)                1.0997  0.000000 -0.0000    1.0997   
    91. B(H  91,C  25)                1.0977  0.000000 -0.0000    1.0977   
    92. B(H  92,C  25)                1.0987  0.000001 -0.0000    1.0987   
    93. B(H  93,C  26)                1.0999 -0.000000  0.0000    1.0999   
    94. B(H  94,C  26)                1.0959  0.000001 -0.0000    1.0959   
    95. B(H  95,C  27)                1.0921 -0.000001  0.0000    1.0921   
    96. B(H  96,C  29)                1.0932  0.000001 -0.0000    1.0932   
    97. B(H  97,C  29)                1.0980  0.000001 -0.0000    1.0980   
    98. B(H  98,C  29)                1.0997  0.000000 -0.0000    1.0997   
    99. B(H  99,C  30)                1.0977  0.000000 -0.0000    1.0977   
   100. B(H 100,C  30)                1.0983 -0.000000  0.0000    1.0983   
   101. B(H 101,C  31)                1.1003  0.000001 -0.0000    1.1003   
   102. B(H 102,C  31)                1.0957  0.000000 -0.0000    1.0957   
   103. B(H 103,C  32)                1.0922 -0.000001  0.0000    1.0922   
   104. B(H 104,C  34)                1.0932  0.000000 -0.0000    1.0932   
   105. B(H 105,C  34)                1.0977 -0.000000  0.0000    1.0977   
   106. B(H 106,C  34)                1.0997  0.000000 -0.0000    1.0997   
   107. B(H 107,C  35)                1.0976  0.000000 -0.0000    1.0976   
   108. B(H 108,C  35)                1.0985  0.000000 -0.0000    1.0985   
   109. B(H 109,C  36)                1.1001  0.000001 -0.0000    1.1001   
   110. B(H 110,C  36)                1.0958 -0.000000  0.0000    1.0958   
   111. B(H 111,C  37)                1.0921 -0.000001  0.0000    1.0921   
   112. B(H 112,C  39)                1.0932  0.000000 -0.0000    1.0932   
   113. B(H 113,C  39)                1.0974 -0.000001  0.0000    1.0974   
   114. B(H 114,C  39)                1.0998  0.000001 -0.0000    1.0998   
   115. B(H 115,C  40)                1.0977  0.000000 -0.0000    1.0977   
   116. B(H 116,C  40)                1.0985  0.000001 -0.0000    1.0985   
   117. B(H 117,C  41)                1.1000  0.000000 -0.0000    1.1000   
   118. B(H 118,C  41)                1.0960  0.000001 -0.0000    1.0960   
   119. B(H 119,C  42)                1.0920 -0.000001  0.0000    1.0920   
   120. B(H 120,C  44)                1.0998  0.000000 -0.0000    1.0998   
   121. B(H 121,C  44)                1.0972  0.000000 -0.0000    1.0972   
   122. B(H 122,C  45)                1.1018  0.000001 -0.0000    1.1018   
   123. B(H 123,C  45)                1.0952  0.000001 -0.0000    1.0952   
   124. B(H 124,C  46)                1.0930  0.000000 -0.0000    1.0930   
   125. B(H 125,C  48)                1.0928 -0.000000  0.0000    1.0928   
   126. B(H 126,C  48)                1.0993  0.000000 -0.0000    1.0993   
   127. B(H 127,C  48)                1.0996 -0.000000  0.0000    1.0996   
   128. B(H 128,C  49)                1.0953  0.000000 -0.0000    1.0953   
   129. B(H 129,C  49)                1.0998  0.000000 -0.0000    1.0998   
   130. B(H 130,C  49)                1.0997  0.000001 -0.0000    1.0997   
   131. B(H 131,C  50)                1.0933  0.000000 -0.0000    1.0933   
   132. B(H 132,C  50)                1.0996  0.000000 -0.0000    1.0996   
   133. B(H 133,C  50)                1.0972  0.000001 -0.0000    1.0972   
   134. B(C 134,C   3)                1.3833  0.000002 -0.0000    1.3833   
   135. B(C 135,C 134)                1.4169 -0.000001  0.0000    1.4169   
   136. B(C 135,H  53)                1.0884  0.000000 -0.0000    1.0884   
   137. B(C 135,C   0)                1.3808  0.000002 -0.0000    1.3808   
   138. B(H 136,C 134)                1.0879  0.000000 -0.0000    1.0879   
   139. B(O 137,C   4)                1.2849 -0.000003  0.0000    1.2849   
   140. B(H 138,O  54)                0.9707  0.000000 -0.0000    0.9707   
   141. A(C   1,C   0,C 135)          121.17 -0.000001    0.00    121.17   
   142. A(H  57,C   0,C 135)          120.36  0.000002   -0.00    120.36   
   143. A(C   1,C   0,H  57)          118.46 -0.000001    0.00    118.46   
   144. A(C   0,C   1,C   2)          118.50  0.000003   -0.00    118.50   
   145. A(C   0,C   1,C  52)          122.61 -0.000001    0.00    122.61   
   146. A(C   2,C   1,C  52)          118.88 -0.000002    0.00    118.88   
   147. A(C   1,C   2,C   4)          121.53  0.000002   -0.00    121.53   
   148. A(C   1,C   2,C   3)          118.65 -0.000003    0.00    118.66   
   149. A(C   3,C   2,C   4)          119.82  0.000001   -0.00    119.82   
   150. A(C   2,C   3,C 134)          121.88  0.000001   -0.00    121.88   
   151. A(H  59,C   3,C 134)          121.04 -0.000002    0.00    121.04   
   152. A(C   2,C   3,H  59)          117.08  0.000001   -0.00    117.08   
   153. A(C   5,C   4,O 137)          123.52  0.000005   -0.00    123.52   
   154. A(C   2,C   4,O 137)          120.37 -0.000005    0.00    120.37   
   155. A(C   2,C   4,C   5)          116.11 -0.000001    0.00    116.11   
   156. A(C   4,C   5,C   6)          116.99  0.000019   -0.00    116.99   
   157. A(C   6,C   5,C  51)          121.13 -0.000014    0.00    121.13   
   158. A(C   4,C   5,C  51)          121.88 -0.000005    0.00    121.88   
   159. A(C   7,C   6,H  62)          109.76  0.000008   -0.00    109.76   
   160. A(C   7,C   6,H  61)          108.55 -0.000017    0.01    108.56   
   161. A(C   5,C   6,H  61)          110.01 -0.000007    0.00    110.02   
   162. A(C   5,C   6,H  62)          108.13 -0.000001   -0.00    108.13   
   163. A(C   5,C   6,C   7)          113.31  0.000015   -0.00    113.31   
   164. A(H  61,C   6,H  62)          106.88  0.000001    0.00    106.88   
   165. A(C   8,C   7,H  63)          117.29 -0.000022    0.00    117.30   
   166. A(C   6,C   7,C   8)          127.97  0.000047   -0.01    127.96   
   167. A(C   6,C   7,H  63)          114.72 -0.000024    0.00    114.72   
   168. A(C   9,C   8,C  10)          116.04 -0.000018    0.00    116.04   
   169. A(C   7,C   8,C   9)          120.72 -0.000020    0.00    120.72   
   170. A(C   7,C   8,C  10)          123.23  0.000037   -0.01    123.22   
   171. A(C   8,C   9,H  64)          111.89 -0.000000    0.00    111.89   
   172. A(C   8,C   9,H  66)          110.95 -0.000002    0.00    110.95   
   173. A(C   8,C   9,H  65)          111.41  0.000002   -0.00    111.41   
   174. A(H  64,C   9,H  65)          108.14 -0.000000   -0.00    108.14   
   175. A(H  64,C   9,H  66)          108.04  0.000000    0.00    108.04   
   176. A(H  65,C   9,H  66)          106.16 -0.000000    0.00    106.16   
   177. A(C   8,C  10,C  11)          115.23  0.000010   -0.00    115.23   
   178. A(C   8,C  10,H  68)          109.12 -0.000011    0.00    109.12   
   179. A(C  11,C  10,H  68)          108.15  0.000006   -0.00    108.14   
   180. A(C   8,C  10,H  67)          109.06  0.000004   -0.00    109.06   
   181. A(H  67,C  10,H  68)          106.90 -0.000000    0.00    106.90   
   182. A(C  11,C  10,H  67)          108.06 -0.000009    0.00    108.07   
   183. A(C  12,C  11,H  70)          111.03 -0.000001   -0.00    111.03   
   184. A(C  12,C  11,H  69)          108.74 -0.000014    0.00    108.75   
   185. A(H  69,C  11,H  70)          106.43  0.000003    0.00    106.44   
   186. A(C  10,C  11,C  12)          114.44  0.000026   -0.00    114.44   
   187. A(C  10,C  11,H  70)          108.03 -0.000010    0.00    108.03   
   188. A(C  10,C  11,H  69)          107.82 -0.000006    0.00    107.82   
   189. A(C  11,C  12,H  71)          114.35 -0.000009    0.00    114.35   
   190. A(C  11,C  12,C  13)          128.82  0.000022   -0.00    128.82   
   191. A(C  13,C  12,H  71)          116.83 -0.000012    0.00    116.83   
   192. A(C  14,C  13,C  15)          115.48  0.000013   -0.00    115.48   
   193. A(C  12,C  13,C  14)          124.77  0.000011   -0.00    124.77   
   194. A(C  12,C  13,C  15)          119.75 -0.000024    0.00    119.75   
   195. A(H  72,C  14,H  73)          108.02 -0.000000    0.00    108.02   
   196. A(C  13,C  14,H  74)          110.26  0.000000   -0.00    110.26   
   197. A(C  13,C  14,H  72)          113.37 -0.000000   -0.00    113.37   
   198. A(C  13,C  14,H  73)          110.80  0.000001   -0.00    110.80   
   199. A(H  73,C  14,H  74)          106.20 -0.000001    0.00    106.20   
   200. A(H  72,C  14,H  74)          107.89 -0.000000    0.00    107.89   
   201. A(C  16,C  15,H  75)          107.10 -0.000012    0.00    107.10   
   202. A(C  13,C  15,H  76)          109.66 -0.000005   -0.00    109.65   
   203. A(C  13,C  15,H  75)          109.44 -0.000013    0.00    109.44   
   204. A(C  16,C  15,H  76)          108.51 -0.000006   -0.00    108.51   
   205. A(C  13,C  15,C  16)          115.00  0.000030   -0.01    114.99   
   206. A(H  75,C  15,H  76)          106.81  0.000004    0.00    106.81   
   207. A(C  15,C  16,H  77)          107.38 -0.000010    0.00    107.38   
   208. A(C  17,C  16,H  77)          108.71 -0.000006   -0.00    108.71   
   209. A(C  15,C  16,C  17)          115.07  0.000037   -0.01    115.06   
   210. A(H  77,C  16,H  78)          106.46  0.000005    0.00    106.46   
   211. A(C  17,C  16,H  78)          110.99 -0.000016    0.00    110.99   
   212. A(C  15,C  16,H  78)          107.84 -0.000011    0.00    107.84   
   213. A(C  18,C  17,H  79)          116.84  0.000017   -0.00    116.84   
   214. A(C  16,C  17,H  79)          114.49  0.000016   -0.00    114.49   
   215. A(C  16,C  17,C  18)          128.67 -0.000033    0.00    128.67   
   216. A(C  19,C  18,C  20)          115.49 -0.000012    0.00    115.49   
   217. A(C  17,C  18,C  20)          119.75  0.000031   -0.00    119.74   
   218. A(C  17,C  18,C  19)          124.76 -0.000020    0.00    124.76   
   219. A(H  81,C  19,H  82)          106.20 -0.000000    0.00    106.20   
   220. A(H  80,C  19,H  82)          107.93  0.000000   -0.00    107.93   
   221. A(C  18,C  19,H  82)          110.24  0.000002   -0.00    110.24   
   222. A(C  18,C  19,H  81)          110.78 -0.000000    0.00    110.78   
   223. A(C  18,C  19,H  80)          113.38 -0.000001    0.00    113.39   
   224. A(H  80,C  19,H  81)          108.01  0.000000    0.00    108.01   
   225. A(C  18,C  20,H  83)          109.44 -0.000002   -0.00    109.44   
   226. A(C  18,C  20,C  21)          114.97  0.000022   -0.00    114.96   
   227. A(H  83,C  20,H  84)          106.82  0.000003    0.00    106.82   
   228. A(C  21,C  20,H  84)          108.53 -0.000009    0.00    108.53   
   229. A(C  18,C  20,H  84)          109.64 -0.000011    0.00    109.65   
   230. A(C  21,C  20,H  83)          107.11 -0.000004   -0.00    107.11   
   231. A(C  20,C  21,C  22)          115.04 -0.000007    0.00    115.04   
   232. A(H  85,C  21,H  86)          106.47 -0.000001   -0.00    106.47   
   233. A(C  22,C  21,H  86)          111.02  0.000006   -0.00    111.02   
   234. A(C  20,C  21,H  86)          107.84 -0.000006    0.00    107.84   
   235. A(C  22,C  21,H  85)          108.71 -0.000002   -0.00    108.70   
   236. A(C  20,C  21,H  85)          107.36  0.000009   -0.00    107.36   
   237. A(C  21,C  22,C  23)          128.71  0.000007   -0.00    128.71   
   238. A(C  23,C  22,H  87)          116.82 -0.000004    0.00    116.82   
   239. A(C  21,C  22,H  87)          114.47 -0.000003    0.00    114.47   
   240. A(C  22,C  23,C  25)          119.65 -0.000007    0.00    119.65   
   241. A(C  24,C  23,C  25)          115.66  0.000005   -0.00    115.66   
   242. A(C  22,C  23,C  24)          124.68  0.000002   -0.00    124.68   
   243. A(H  89,C  24,H  90)          106.20 -0.000001    0.00    106.20   
   244. A(H  88,C  24,H  90)          107.92 -0.000000    0.00    107.92   
   245. A(H  88,C  24,H  89)          108.00 -0.000001   -0.00    108.00   
   246. A(C  23,C  24,H  90)          110.20 -0.000001    0.00    110.20   
   247. A(C  23,C  24,H  89)          110.89  0.000003   -0.00    110.89   
   248. A(C  23,C  24,H  88)          113.33  0.000000   -0.00    113.33   
   249. A(C  23,C  25,C  26)          115.33  0.000014   -0.00    115.33   
   250. A(C  23,C  25,H  92)          109.68 -0.000006   -0.00    109.67   
   251. A(C  26,C  25,H  92)          108.40  0.000005   -0.00    108.40   
   252. A(C  26,C  25,H  91)          106.98 -0.000014    0.00    106.99   
   253. A(C  23,C  25,H  91)          109.24 -0.000002    0.00    109.25   
   254. A(H  91,C  25,H  92)          106.85  0.000002    0.00    106.85   
   255. A(C  25,C  26,C  27)          115.51  0.000042   -0.01    115.50   
   256. A(H  93,C  26,H  94)          106.45  0.000005    0.00    106.45   
   257. A(C  25,C  26,H  94)          107.52 -0.000012    0.00    107.52   
   258. A(C  27,C  26,H  93)          108.78 -0.000014    0.00    108.78   
   259. A(C  25,C  26,H  93)          107.47 -0.000013    0.00    107.47   
   260. A(C  27,C  26,H  94)          110.71 -0.000011    0.00    110.71   
   261. A(C  28,C  27,H  95)          116.89 -0.000001    0.00    116.89   
   262. A(C  26,C  27,H  95)          114.79  0.000001   -0.00    114.79   
   263. A(C  26,C  27,C  28)          128.32  0.000000   -0.00    128.32   
   264. A(C  29,C  28,C  30)          115.42  0.000001   -0.00    115.42   
   265. A(C  27,C  28,C  30)          119.91 -0.000001    0.00    119.91   
   266. A(C  27,C  28,C  29)          124.66 -0.000001    0.00    124.66   
   267. A(H  96,C  29,H  98)          107.98 -0.000000   -0.00    107.98   
   268. A(H  97,C  29,H  98)          106.21  0.000000   -0.00    106.21   
   269. A(C  28,C  29,H  98)          110.28  0.000002   -0.00    110.28   
   270. A(H  96,C  29,H  97)          107.98  0.000001    0.00    107.98   
   271. A(C  28,C  29,H  97)          110.68 -0.000001    0.00    110.68   
   272. A(C  28,C  29,H  96)          113.41 -0.000001    0.00    113.41   
   273. A(H  99,C  30,H 100)          106.83  0.000003    0.00    106.83   
   274. A(C  28,C  30,H 100)          109.57 -0.000006    0.00    109.57   
   275. A(C  31,C  30,H 100)          108.49 -0.000009    0.00    108.49   
   276. A(C  31,C  30,H  99)          107.13 -0.000005    0.00    107.13   
   277. A(C  28,C  30,H  99)          109.48 -0.000009    0.00    109.49   
   278. A(C  28,C  30,C  31)          115.01  0.000024   -0.00    115.00   
   279. A(C  32,C  31,H 102)          111.02 -0.000003    0.00    111.02   
   280. A(H 101,C  31,H 102)          106.46  0.000000    0.00    106.46   
   281. A(C  30,C  31,H 102)          107.81 -0.000004    0.00    107.81   
   282. A(C  32,C  31,H 101)          108.61  0.000001   -0.00    108.61   
   283. A(C  30,C  31,H 101)          107.40  0.000003   -0.00    107.40   
   284. A(C  30,C  31,C  32)          115.14  0.000003   -0.00    115.14   
   285. A(C  33,C  32,H 103)          116.83  0.000009   -0.00    116.83   
   286. A(C  31,C  32,H 103)          114.46  0.000007   -0.00    114.46   
   287. A(C  31,C  32,C  33)          128.71 -0.000016    0.00    128.71   
   288. A(C  34,C  33,C  35)          115.62 -0.000006    0.00    115.62   
   289. A(C  32,C  33,C  35)          119.68  0.000014   -0.00    119.68   
   290. A(C  32,C  33,C  34)          124.69 -0.000009    0.00    124.69   
   291. A(H 104,C  34,H 106)          107.94  0.000000    0.00    107.94   
   292. A(H 105,C  34,H 106)          106.20 -0.000000    0.00    106.20   
   293. A(C  33,C  34,H 106)          110.23 -0.000001    0.00    110.23   
   294. A(H 104,C  34,H 105)          107.99 -0.000000   -0.00    107.99   
   295. A(C  33,C  34,H 105)          110.84  0.000001   -0.00    110.84   
   296. A(C  33,C  34,H 104)          113.33 -0.000000    0.00    113.33   
   297. A(C  33,C  35,H 108)          109.64 -0.000006    0.00    109.64   
   298. A(H 107,C  35,H 108)          106.84  0.000001    0.00    106.84   
   299. A(C  36,C  35,H 108)          108.42  0.000002   -0.00    108.42   
   300. A(C  36,C  35,H 107)          107.01 -0.000005    0.00    107.01   
   301. A(C  33,C  35,H 107)          109.28  0.000002   -0.00    109.28   
   302. A(C  33,C  35,C  36)          115.30  0.000006   -0.00    115.30   
   303. A(H 109,C  36,H 110)          106.44  0.000001    0.00    106.44   
   304. A(C  37,C  36,H 110)          110.80  0.000002   -0.00    110.80   
   305. A(C  35,C  36,H 110)          107.62 -0.000004    0.00    107.62   
   306. A(C  37,C  36,H 109)          108.78 -0.000005    0.00    108.78   
   307. A(C  35,C  36,H 109)          107.45 -0.000001    0.00    107.45   
   308. A(C  35,C  36,C  37)          115.34  0.000007   -0.00    115.34   
   309. A(C  38,C  37,H 111)          116.87 -0.000006    0.00    116.87   
   310. A(C  36,C  37,H 111)          114.70 -0.000005    0.00    114.70   
   311. A(C  36,C  37,C  38)          128.43  0.000011   -0.00    128.43   
   312. A(C  39,C  38,C  40)          115.46  0.000006   -0.00    115.46   
   313. A(C  37,C  38,C  40)          119.85 -0.000011    0.00    119.85   
   314. A(C  37,C  38,C  39)          124.69  0.000005   -0.00    124.69   
   315. A(H 112,C  39,H 114)          107.95 -0.000000    0.00    107.95   
   316. A(H 112,C  39,H 113)          108.04  0.000000   -0.00    108.04   
   317. A(H 113,C  39,H 114)          106.21  0.000000   -0.00    106.21   
   318. A(C  38,C  39,H 114)          110.22 -0.000001    0.00    110.22   
   319. A(C  38,C  39,H 113)          110.74  0.000001   -0.00    110.74   
   320. A(C  38,C  39,H 112)          113.37 -0.000000    0.00    113.37   
   321. A(H 115,C  40,H 116)          106.86  0.000002    0.00    106.86   
   322. A(C  41,C  40,H 116)          108.43 -0.000002   -0.00    108.43   
   323. A(C  38,C  40,H 116)          109.57 -0.000004   -0.00    109.57   
   324. A(C  41,C  40,H 115)          107.13 -0.000007    0.00    107.13   
   325. A(C  38,C  40,H 115)          109.45 -0.000005    0.00    109.45   
   326. A(C  38,C  40,C  41)          115.08  0.000015   -0.00    115.08   
   327. A(C  42,C  41,H 118)          110.99 -0.000006    0.00    110.99   
   328. A(H 117,C  41,H 118)          106.45  0.000002    0.00    106.45   
   329. A(C  40,C  41,H 118)          107.69 -0.000006    0.00    107.69   
   330. A(C  42,C  41,H 117)          108.61 -0.000004   -0.00    108.61   
   331. A(C  40,C  41,H 117)          107.46 -0.000004    0.00    107.46   
   332. A(C  40,C  41,C  42)          115.24  0.000016   -0.00    115.23   
   333. A(C  43,C  42,H 119)          116.89  0.000005   -0.00    116.89   
   334. A(C  41,C  42,H 119)          114.56  0.000004   -0.00    114.56   
   335. A(C  41,C  42,C  43)          128.54 -0.000009    0.00    128.54   
   336. A(C  44,C  43,C  50)          115.82 -0.000002    0.00    115.82   
   337. A(C  42,C  43,C  50)          124.55 -0.000004    0.00    124.55   
   338. A(C  42,C  43,C  44)          119.63  0.000006   -0.00    119.63   
   339. A(H 120,C  44,H 121)          106.66 -0.000000   -0.00    106.66   
   340. A(C  45,C  44,H 121)          107.20  0.000003   -0.00    107.20   
   341. A(C  43,C  44,H 121)          109.17  0.000001   -0.00    109.17   
   342. A(C  45,C  44,H 120)          108.60  0.000001    0.00    108.60   
   343. A(C  43,C  44,H 120)          109.75  0.000001    0.00    109.75   
   344. A(C  43,C  44,C  45)          115.10 -0.000005    0.00    115.10   
   345. A(C  46,C  45,H 123)          111.51  0.000001    0.00    111.51   
   346. A(H 122,C  45,H 123)          106.35 -0.000001   -0.00    106.35   
   347. A(C  44,C  45,H 123)          108.60  0.000001    0.00    108.60   
   348. A(C  46,C  45,H 122)          108.23  0.000002   -0.00    108.23   
   349. A(C  44,C  45,H 122)          106.69  0.000002   -0.00    106.69   
   350. A(C  44,C  45,C  46)          115.01 -0.000005    0.00    115.01   
   351. A(C  47,C  46,H 124)          117.04  0.000001   -0.00    117.04   
   352. A(C  45,C  46,H 124)          114.10 -0.000001    0.00    114.10   
   353. A(C  45,C  46,C  47)          128.84 -0.000000    0.00    128.84   
   354. A(C  48,C  47,C  49)          114.29 -0.000001    0.00    114.29   
   355. A(C  46,C  47,C  49)          120.70  0.000002   -0.00    120.70   
   356. A(C  46,C  47,C  48)          125.01 -0.000001    0.00    125.01   
   357. A(H 125,C  48,H 127)          107.94  0.000000    0.00    107.94   
   358. A(H 126,C  48,H 127)          106.26 -0.000000    0.00    106.26   
   359. A(C  47,C  48,H 127)          110.54 -0.000000    0.00    110.54   
   360. A(H 125,C  48,H 126)          107.98  0.000000   -0.00    107.97   
   361. A(C  47,C  48,H 126)          110.45  0.000001   -0.00    110.45   
   362. A(C  47,C  48,H 125)          113.38 -0.000000    0.00    113.38   
   363. A(H 129,C  49,H 130)          106.28  0.000000   -0.00    106.28   
   364. A(H 128,C  49,H 130)          108.20 -0.000000    0.00    108.20   
   365. A(C  47,C  49,H 130)          111.03 -0.000000    0.00    111.03   
   366. A(H 128,C  49,H 129)          108.15  0.000000   -0.00    108.15   
   367. A(C  47,C  49,H 129)          111.00  0.000000   -0.00    111.00   
   368. A(C  47,C  49,H 128)          111.94  0.000000   -0.00    111.94   
   369. A(H 132,C  50,H 133)          106.40 -0.000001    0.00    106.40   
   370. A(H 131,C  50,H 133)          108.26  0.000000   -0.00    108.26   
   371. A(C  43,C  50,H 133)          110.75  0.000000   -0.00    110.75   
   372. A(H 131,C  50,H 132)          107.80  0.000000    0.00    107.80   
   373. A(C  43,C  50,H 132)          110.15  0.000000    0.00    110.15   
   374. A(C  43,C  50,H 131)          113.22 -0.000001    0.00    113.22   
   375. A(C  52,C  51,C  55)          118.83 -0.000004    0.00    118.83   
   376. A(C   5,C  51,C  55)          120.49 -0.000002    0.00    120.49   
   377. A(C   5,C  51,C  52)          120.67  0.000005   -0.00    120.67   
   378. A(C  51,C  52,O  54)          122.01 -0.000002    0.00    122.01   
   379. A(C   1,C  52,O  54)          117.04  0.000002   -0.00    117.04   
   380. A(C   1,C  52,C  51)          120.91  0.000000    0.00    120.91   
   381. A(C  52,O  54,H 138)          108.67 -0.000002    0.00    108.67   
   382. A(H  58,C  55,H  60)          107.44  0.000000   -0.00    107.44   
   383. A(H  56,C  55,H  60)          107.62 -0.000000    0.00    107.62   
   384. A(C  51,C  55,H  60)          111.04  0.000001   -0.00    111.04   
   385. A(H  56,C  55,H  58)          106.72  0.000001   -0.00    106.72   
   386. A(C  51,C  55,H  58)          111.86  0.000000   -0.00    111.86   
   387. A(C  51,C  55,H  56)          111.91 -0.000002    0.00    111.91   
   388. A(C 135,C 134,H 136)          120.04 -0.000000    0.00    120.04   
   389. A(C   3,C 134,H 136)          120.53 -0.000001    0.00    120.53   
   390. A(C   3,C 134,C 135)          119.43  0.000002   -0.00    119.43   
   391. A(H  53,C 135,C 134)          119.82  0.000001   -0.00    119.82   
   392. A(C   0,C 135,C 134)          120.36 -0.000002    0.00    120.36   
   393. A(C   0,C 135,H  53)          119.82  0.000001   -0.00    119.82   
   394. D(C   2,C   1,C   0,C 135)      0.31 -0.000001    0.00      0.31   
   395. D(C   2,C   1,C   0,H  57)   -179.56  0.000000   -0.00   -179.56   
   396. D(C  52,C   1,C   0,H  57)      0.42 -0.000001    0.00      0.42   
   397. D(C  52,C   1,C   0,C 135)   -179.72 -0.000002    0.01   -179.71   
   398. D(C   3,C   2,C   1,C   0)     -0.38  0.000002   -0.00     -0.38   
   399. D(C   4,C   2,C   1,C   0)    179.16 -0.000000    0.00    179.16   
   400. D(C   4,C   2,C   1,C  52)     -0.82  0.000001   -0.00     -0.82   
   401. D(C   3,C   2,C   1,C  52)    179.65  0.000003   -0.01    179.64   
   402. D(H  59,C   3,C   2,C   4)      0.54  0.000001   -0.00      0.54   
   403. D(C 134,C   3,C   2,C   4)   -179.39  0.000000   -0.00   -179.39   
   404. D(H  59,C   3,C   2,C   1)   -179.92 -0.000000    0.00   -179.91   
   405. D(C 134,C   3,C   2,C   1)      0.15 -0.000001    0.00      0.16   
   406. D(C   5,C   4,C   2,C   1)      0.55 -0.000003    0.01      0.56   
   407. D(O 137,C   4,C   2,C   1)   -178.75  0.000010   -0.03   -178.79   
   408. D(C   5,C   4,C   2,C   3)   -179.92 -0.000005    0.01   -179.90   
   409. D(O 137,C   4,C   2,C   3)      0.78  0.000008   -0.03      0.75   
   410. D(C  51,C   5,C   4,C   2)      0.73  0.000002   -0.01      0.73   
   411. D(C  51,C   5,C   4,O 137)   -179.98 -0.000011    0.04   -179.95   
   412. D(C   6,C   5,C   4,C   2)   -179.66  0.000007   -0.02   -179.68   
   413. D(C   6,C   5,C   4,O 137)     -0.38 -0.000007    0.02     -0.36   
   414. D(H  62,C   6,C   5,C   4)     31.47 -0.000007    0.07     31.54   
   415. D(H  61,C   6,C   5,C  51)    -32.54 -0.000006    0.06    -32.48   
   416. D(H  61,C   6,C   5,C   4)    147.86 -0.000010    0.07    147.93   
   417. D(C   7,C   6,C   5,C   4)    -90.43 -0.000027    0.08    -90.35   
   418. D(H  62,C   6,C   5,C  51)   -148.92 -0.000003    0.05   -148.86   
   419. D(C   7,C   6,C   5,C  51)     89.18 -0.000023    0.07     89.24   
   420. D(H  63,C   7,C   6,H  61)     64.37 -0.000007    0.01     64.38   
   421. D(C   8,C   7,C   6,H  62)     -0.66 -0.000000   -0.01     -0.67   
   422. D(C   8,C   7,C   6,H  61)   -117.15  0.000004   -0.02   -117.16   
   423. D(H  63,C   7,C   6,C   5)    -58.16  0.000004    0.01    -58.15   
   424. D(C   8,C   7,C   6,C   5)    120.33  0.000015   -0.02    120.30   
   425. D(H  63,C   7,C   6,H  62)   -179.15 -0.000011    0.01   -179.13   
   426. D(C  10,C   8,C   7,H  63)    179.26 -0.000005   -0.00    179.26   
   427. D(C   9,C   8,C   7,H  63)      0.39 -0.000007    0.01      0.39   
   428. D(C  10,C   8,C   7,C   6)      0.81 -0.000016    0.03      0.83   
   429. D(C   9,C   8,C   7,C   6)   -178.07 -0.000019    0.04   -178.03   
   430. D(H  65,C   9,C   8,C   7)   -123.57  0.000001   -0.00   -123.57   
   431. D(H  64,C   9,C   8,C  10)    178.68 -0.000001    0.01    178.69   
   432. D(H  65,C   9,C   8,C  10)     57.48 -0.000002    0.01     57.48   
   433. D(H  66,C   9,C   8,C  10)    -60.58 -0.000002    0.01    -60.57   
   434. D(H  66,C   9,C   8,C   7)    118.37  0.000001   -0.00    118.37   
   435. D(H  64,C   9,C   8,C   7)     -2.37  0.000002   -0.00     -2.37   
   436. D(H  68,C  10,C   8,C   9)     21.99 -0.000005    0.05     22.03   
   437. D(H  68,C  10,C   8,C   7)   -156.94 -0.000008    0.05   -156.88   
   438. D(H  67,C  10,C   8,C   9)    138.43 -0.000010    0.05    138.48   
   439. D(C  11,C  10,C   8,C   9)    -99.87 -0.000012    0.05    -99.82   
   440. D(C  11,C  10,C   8,C   7)     81.21 -0.000014    0.06     81.27   
   441. D(H  67,C  10,C   8,C   7)    -40.50 -0.000012    0.06    -40.44   
   442. D(H  70,C  11,C  10,H  68)     60.85 -0.000001    0.03     60.88   
   443. D(H  70,C  11,C  10,H  67)    -54.53  0.000001    0.03    -54.50   
   444. D(H  69,C  11,C  10,H  68)    175.51 -0.000005    0.03    175.54   
   445. D(H  69,C  11,C  10,C   8)    -62.12 -0.000008    0.03    -62.08   
   446. D(H  70,C  11,C  10,C   8)   -176.77 -0.000004    0.03   -176.74   
   447. D(C  12,C  11,C  10,H  68)    -63.37 -0.000010    0.04    -63.33   
   448. D(H  69,C  11,C  10,H  67)     60.13 -0.000003    0.03     60.16   
   449. D(C  12,C  11,C  10,H  67)   -178.75 -0.000007    0.03   -178.72   
   450. D(C  12,C  11,C  10,C   8)     59.00 -0.000012    0.04     59.04   
   451. D(H  71,C  12,C  11,C  10)    -66.25 -0.000006    0.03    -66.23   
   452. D(H  71,C  12,C  11,H  69)     54.36 -0.000006    0.03     54.38   
   453. D(C  13,C  12,C  11,H  70)     -9.04 -0.000005    0.02     -9.02   
   454. D(H  71,C  12,C  11,H  70)    171.13 -0.000011    0.03    171.16   
   455. D(C  13,C  12,C  11,C  10)    113.57  0.000000    0.01    113.59   
   456. D(C  13,C  12,C  11,H  69)   -125.82  0.000000    0.01   -125.80   
   457. D(C  15,C  13,C  12,H  71)      1.05 -0.000011    0.02      1.07   
   458. D(C  15,C  13,C  12,C  11)   -178.78 -0.000018    0.03   -178.74   
   459. D(C  14,C  13,C  12,H  71)   -178.29 -0.000005    0.00   -178.29   
   460. D(C  14,C  13,C  12,C  11)      1.89 -0.000012    0.02      1.91   
   461. D(H  73,C  14,C  13,C  12)   -126.45 -0.000003    0.01   -126.44   
   462. D(H  74,C  14,C  13,C  12)    116.27 -0.000003    0.01    116.28   
   463. D(H  73,C  14,C  13,C  15)     54.19  0.000004   -0.01     54.18   
   464. D(H  74,C  14,C  13,C  15)    -63.08  0.000004   -0.01    -63.10   
   465. D(H  72,C  14,C  13,C  12)     -4.81 -0.000002    0.01     -4.80   
   466. D(H  72,C  14,C  13,C  15)    175.83  0.000004   -0.01    175.82   
   467. D(H  76,C  15,C  13,C  14)     25.87 -0.000000    0.02     25.89   
   468. D(H  76,C  15,C  13,C  12)   -153.52  0.000005    0.00   -153.52   
   469. D(H  75,C  15,C  13,C  12)    -36.67 -0.000001    0.01    -36.66   
   470. D(C  16,C  15,C  13,C  12)     83.90 -0.000005    0.01     83.91   
   471. D(H  75,C  15,C  13,C  14)    142.72 -0.000006    0.02    142.75   
   472. D(C  16,C  15,C  13,C  14)    -96.71 -0.000011    0.03    -96.68   
   473. D(H  78,C  16,C  15,H  76)     60.57 -0.000001   -0.02     60.55   
   474. D(H  78,C  16,C  15,C  13)   -176.24  0.000009   -0.02   -176.26   
   475. D(H  77,C  16,C  15,H  76)    174.94 -0.000006   -0.01    174.92   
   476. D(H  77,C  16,C  15,H  75)     59.98 -0.000002   -0.02     59.96   
   477. D(H  77,C  16,C  15,C  13)    -61.87  0.000004   -0.02    -61.89   
   478. D(C  17,C  16,C  15,H  76)    -63.89  0.000003   -0.02    -63.91   
   479. D(H  78,C  16,C  15,H  75)    -54.39  0.000003   -0.02    -54.41   
   480. D(C  17,C  16,C  15,H  75)   -178.86  0.000007   -0.02   -178.88   
   481. D(C  17,C  16,C  15,C  13)     59.30  0.000013   -0.03     59.27   
   482. D(H  79,C  17,C  16,H  78)    169.04 -0.000006    0.01    169.05   
   483. D(H  79,C  17,C  16,H  77)     52.27  0.000001    0.01     52.28   
   484. D(H  79,C  17,C  16,C  15)    -68.17 -0.000006    0.01    -68.15   
   485. D(C  18,C  17,C  16,H  78)    -10.62 -0.000001   -0.00    -10.62   
   486. D(C  18,C  17,C  16,C  15)    112.18 -0.000001    0.00    112.18   
   487. D(C  18,C  17,C  16,H  77)   -127.39  0.000007   -0.00   -127.39   
   488. D(C  20,C  18,C  17,H  79)      1.07 -0.000005    0.01      1.08   
   489. D(C  20,C  18,C  17,C  16)   -179.28 -0.000011    0.02   -179.25   
   490. D(C  19,C  18,C  17,H  79)   -178.22 -0.000001   -0.00   -178.22   
   491. D(C  19,C  18,C  17,C  16)      1.43 -0.000006    0.01      1.44   
   492. D(H  82,C  19,C  18,C  20)    -63.19  0.000002   -0.01    -63.19   
   493. D(H  82,C  19,C  18,C  17)    116.13 -0.000002    0.01    116.14   
   494. D(H  81,C  19,C  18,C  20)     54.07  0.000002   -0.01     54.07   
   495. D(H  81,C  19,C  18,C  17)   -126.61 -0.000002    0.01   -126.60   
   496. D(H  80,C  19,C  18,C  20)    175.69  0.000002   -0.01    175.68   
   497. D(H  80,C  19,C  18,C  17)     -4.99 -0.000002    0.01     -4.98   
   498. D(H  84,C  20,C  18,C  19)     25.63 -0.000001    0.00     25.63   
   499. D(H  84,C  20,C  18,C  17)   -153.72  0.000003   -0.01   -153.73   
   500. D(H  83,C  20,C  18,C  19)    142.50 -0.000005    0.00    142.50   
   501. D(H  83,C  20,C  18,C  17)    -36.86 -0.000001   -0.01    -36.87   
   502. D(C  21,C  20,C  18,C  19)    -96.94  0.000003   -0.00    -96.94   
   503. D(C  21,C  20,C  18,C  17)     83.70  0.000007   -0.01     83.69   
   504. D(H  86,C  21,C  20,H  83)    -54.21  0.000001    0.02    -54.19   
   505. D(H  86,C  21,C  20,C  18)   -176.04 -0.000008    0.02   -176.02   
   506. D(H  85,C  21,C  20,H  84)    175.16 -0.000003    0.02    175.18   
   507. D(H  85,C  21,C  20,C  18)    -61.66 -0.000008    0.02    -61.64   
   508. D(C  22,C  21,C  20,H  84)    -63.71 -0.000002    0.02    -63.69   
   509. D(C  22,C  21,C  20,H  83)   -178.70  0.000001    0.02   -178.69   
   510. D(C  22,C  21,C  20,C  18)     59.46 -0.000007    0.02     59.48   
   511. D(H  86,C  21,C  20,H  84)     60.79 -0.000003    0.02     60.81   
   512. D(H  85,C  21,C  20,H  83)     60.17  0.000001    0.02     60.19   
   513. D(H  87,C  22,C  21,H  86)    169.64 -0.000002    0.03    169.67   
   514. D(H  87,C  22,C  21,H  85)     52.84 -0.000003    0.03     52.87   
   515. D(H  87,C  22,C  21,C  20)    -67.55 -0.000010    0.03    -67.52   
   516. D(C  23,C  22,C  21,H  86)     -9.91 -0.000006    0.04     -9.87   
   517. D(C  23,C  22,C  21,C  20)    112.90 -0.000013    0.04    112.94   
   518. D(C  23,C  22,C  21,H  85)   -126.70 -0.000007    0.04   -126.67   
   519. D(C  24,C  23,C  22,H  87)   -177.96 -0.000010    0.02   -177.94   
   520. D(C  24,C  23,C  22,C  21)      1.58 -0.000007    0.01      1.59   
   521. D(C  25,C  23,C  22,H  87)      0.99 -0.000010    0.02      1.01   
   522. D(C  25,C  23,C  22,C  21)   -179.47 -0.000006    0.01   -179.46   
   523. D(H  90,C  24,C  23,C  25)    -62.56 -0.000001    0.00    -62.56   
   524. D(H  90,C  24,C  23,C  22)    116.42 -0.000001    0.00    116.43   
   525. D(H  89,C  24,C  23,C  25)     54.74 -0.000001    0.00     54.75   
   526. D(H  89,C  24,C  23,C  22)   -126.27 -0.000001    0.00   -126.27   
   527. D(H  88,C  24,C  23,C  25)    176.40  0.000000    0.00    176.40   
   528. D(H  88,C  24,C  23,C  22)     -4.62  0.000000    0.00     -4.61   
   529. D(H  92,C  25,C  23,C  24)     29.83 -0.000003    0.04     29.87   
   530. D(H  92,C  25,C  23,C  22)   -149.21 -0.000004    0.04   -149.17   
   531. D(H  91,C  25,C  23,C  24)    146.64 -0.000006    0.04    146.68   
   532. D(H  91,C  25,C  23,C  22)    -32.40 -0.000006    0.04    -32.36   
   533. D(C  26,C  25,C  23,C  24)    -92.86 -0.000015    0.05    -92.81   
   534. D(C  26,C  25,C  23,C  22)     88.10 -0.000015    0.05     88.15   
   535. D(H  94,C  26,C  25,H  92)     62.36 -0.000000    0.01     62.37   
   536. D(H  94,C  26,C  25,H  91)    -52.54  0.000002    0.01    -52.53   
   537. D(H  94,C  26,C  25,C  23)   -174.27  0.000005    0.00   -174.26   
   538. D(H  93,C  26,C  25,H  92)    176.60 -0.000006    0.01    176.62   
   539. D(H  93,C  26,C  25,H  91)     61.70 -0.000004    0.01     61.71   
   540. D(H  93,C  26,C  25,C  23)    -60.02 -0.000001    0.01    -60.02   
   541. D(C  27,C  26,C  25,H  92)    -61.80 -0.000006    0.01    -61.78   
   542. D(C  27,C  26,C  25,H  91)   -176.70 -0.000003    0.01   -176.69   
   543. D(C  27,C  26,C  25,C  23)     61.57  0.000000    0.01     61.58   
   544. D(H  95,C  27,C  26,H  94)    164.07 -0.000011    0.02    164.09   
   545. D(H  95,C  27,C  26,H  93)     47.44 -0.000003    0.02     47.46   
   546. D(H  95,C  27,C  26,C  25)    -73.45 -0.000004    0.02    -73.43   
   547. D(C  28,C  27,C  26,H  94)    -15.74 -0.000002   -0.00    -15.74   
   548. D(C  28,C  27,C  26,H  93)   -132.37  0.000006   -0.01   -132.37   
   549. D(C  28,C  27,C  26,C  25)    106.74  0.000005   -0.01    106.73   
   550. D(C  30,C  28,C  27,H  95)      0.94 -0.000007    0.01      0.95   
   551. D(C  30,C  28,C  27,C  26)   -179.26 -0.000017    0.03   -179.22   
   552. D(C  29,C  28,C  27,H  95)   -178.54 -0.000001   -0.01   -178.55   
   553. D(C  29,C  28,C  27,C  26)      1.27 -0.000010    0.01      1.28   
   554. D(H  98,C  29,C  28,C  30)    -62.62  0.000003   -0.01    -62.63   
   555. D(H  98,C  29,C  28,C  27)    116.88 -0.000003    0.01    116.89   
   556. D(H  97,C  29,C  28,C  30)     54.60  0.000004   -0.01     54.59   
   557. D(H  97,C  29,C  28,C  27)   -125.90 -0.000003    0.01   -125.89   
   558. D(H  96,C  29,C  28,C  30)    176.14  0.000003   -0.01    176.13   
   559. D(H  96,C  29,C  28,C  27)     -4.36 -0.000004    0.01     -4.35   
   560. D(H 100,C  30,C  28,C  29)     25.69 -0.000001    0.01     25.70   
   561. D(H 100,C  30,C  28,C  27)   -153.84  0.000005   -0.01   -153.85   
   562. D(H  99,C  30,C  28,C  29)    142.55 -0.000006    0.01    142.56   
   563. D(H  99,C  30,C  28,C  27)    -36.98  0.000000   -0.01    -36.99   
   564. D(C  31,C  30,C  28,C  29)    -96.80 -0.000002    0.01    -96.80   
   565. D(C  31,C  30,C  28,C  27)     83.67  0.000004   -0.01     83.66   
   566. D(H 102,C  31,C  30,H 100)     59.93 -0.000003   -0.00     59.93   
   567. D(H 102,C  31,C  30,H  99)    -55.06  0.000001   -0.01    -55.07   
   568. D(H 102,C  31,C  30,C  28)   -177.00 -0.000000   -0.00   -177.00   
   569. D(H 101,C  31,C  30,H 100)    174.30 -0.000003   -0.00    174.30   
   570. D(H 101,C  31,C  30,H  99)     59.30  0.000001   -0.01     59.30   
   571. D(H 101,C  31,C  30,C  28)    -62.63 -0.000000   -0.00    -62.63   
   572. D(C  32,C  31,C  30,H 100)    -64.60  0.000002   -0.01    -64.61   
   573. D(C  32,C  31,C  30,H  99)   -179.60  0.000006   -0.01   -179.61   
   574. D(C  32,C  31,C  30,C  28)     58.47  0.000005   -0.01     58.46   
   575. D(H 103,C  32,C  31,H 102)    168.38 -0.000000    0.01    168.39   
   576. D(H 103,C  32,C  31,H 101)     51.65  0.000001    0.01     51.66   
   577. D(H 103,C  32,C  31,C  30)    -68.79 -0.000006    0.01    -68.77   
   578. D(C  33,C  32,C  31,H 102)    -11.10 -0.000002    0.01    -11.09   
   579. D(C  33,C  32,C  31,H 101)   -127.83 -0.000001    0.01   -127.82   
   580. D(C  33,C  32,C  31,C  30)    111.73 -0.000007    0.02    111.75   
   581. D(C  35,C  33,C  32,H 103)      0.75 -0.000005    0.01      0.75   
   582. D(C  35,C  33,C  32,C  31)   -179.78 -0.000003    0.00   -179.78   
   583. D(C  34,C  33,C  32,H 103)   -178.22 -0.000005    0.01   -178.21   
   584. D(C  34,C  33,C  32,C  31)      1.25 -0.000003    0.00      1.25   
   585. D(H 106,C  34,C  33,C  35)    -62.62 -0.000001    0.00    -62.62   
   586. D(H 106,C  34,C  33,C  32)    116.39 -0.000000    0.00    116.39   
   587. D(H 105,C  34,C  33,C  35)     54.67 -0.000001    0.00     54.68   
   588. D(H 105,C  34,C  33,C  32)   -126.32 -0.000000    0.00   -126.32   
   589. D(H 104,C  34,C  33,C  35)    176.29 -0.000000    0.00    176.29   
   590. D(H 104,C  34,C  33,C  32)     -4.71 -0.000000    0.00     -4.71   
   591. D(H 108,C  35,C  33,C  34)     28.39 -0.000003    0.02     28.41   
   592. D(H 108,C  35,C  33,C  32)   -150.67 -0.000003    0.02   -150.65   
   593. D(H 107,C  35,C  33,C  34)    145.18 -0.000004    0.02    145.20   
   594. D(H 107,C  35,C  33,C  32)    -33.88 -0.000004    0.02    -33.86   
   595. D(C  36,C  35,C  33,C  34)    -94.29 -0.000005    0.02    -94.26   
   596. D(C  36,C  35,C  33,C  32)     86.66 -0.000005    0.02     86.68   
   597. D(H 110,C  36,C  35,H 108)     62.03 -0.000001    0.02     62.05   
   598. D(H 110,C  36,C  35,H 107)    -52.88  0.000000    0.02    -52.87   
   599. D(H 110,C  36,C  35,C  33)   -174.65 -0.000003    0.02   -174.64   
   600. D(H 109,C  36,C  35,H 108)    176.31 -0.000002    0.02    176.32   
   601. D(H 109,C  36,C  35,H 107)     61.39 -0.000001    0.02     61.41   
   602. D(H 109,C  36,C  35,C  33)    -60.38 -0.000004    0.02    -60.36   
   603. D(C  37,C  36,C  35,H 108)    -62.21 -0.000004    0.02    -62.19   
   604. D(C  37,C  36,C  35,H 107)   -177.12 -0.000004    0.02   -177.11   
   605. D(C  37,C  36,C  35,C  33)     61.11 -0.000006    0.02     61.13   
   606. D(H 111,C  37,C  36,H 110)    166.42 -0.000004    0.01    166.43   
   607. D(H 111,C  37,C  36,H 109)     49.74 -0.000002    0.01     49.75   
   608. D(H 111,C  37,C  36,C  35)    -71.02 -0.000003    0.01    -71.01   
   609. D(C  38,C  37,C  36,H 110)    -13.30 -0.000001    0.01    -13.30   
   610. D(C  38,C  37,C  36,H 109)   -129.98 -0.000000    0.01   -129.98   
   611. D(C  38,C  37,C  36,C  35)    109.25 -0.000000    0.01    109.26   
   612. D(C  40,C  38,C  37,H 111)      0.96 -0.000006    0.01      0.97   
   613. D(C  40,C  38,C  37,C  36)   -179.32 -0.000008    0.02   -179.30   
   614. D(C  39,C  38,C  37,H 111)   -178.23 -0.000004    0.00   -178.23   
   615. D(C  39,C  38,C  37,C  36)      1.49 -0.000006    0.01      1.50   
   616. D(H 114,C  39,C  38,C  40)    -63.73  0.000000   -0.00    -63.73   
   617. D(H 114,C  39,C  38,C  37)    115.50 -0.000002    0.01    115.51   
   618. D(H 113,C  39,C  38,C  40)     53.51  0.000000   -0.00     53.51   
   619. D(H 113,C  39,C  38,C  37)   -127.26 -0.000002    0.01   -127.26   
   620. D(H 112,C  39,C  38,C  40)    175.14  0.000001   -0.00    175.14   
   621. D(H 112,C  39,C  38,C  37)     -5.64 -0.000001    0.01     -5.63   
   622. D(H 116,C  40,C  38,C  39)     28.68  0.000000    0.01     28.69   
   623. D(H 116,C  40,C  38,C  37)   -150.58  0.000003    0.00   -150.58   
   624. D(H 115,C  40,C  38,C  39)    145.55 -0.000002    0.01    145.56   
   625. D(H 115,C  40,C  38,C  37)    -33.71  0.000000    0.00    -33.71   
   626. D(C  41,C  40,C  38,C  39)    -93.78 -0.000005    0.01    -93.77   
   627. D(C  41,C  40,C  38,C  37)     86.95 -0.000002    0.00     86.96   
   628. D(H 118,C  41,C  40,H 116)     60.20 -0.000001   -0.00     60.20   
   629. D(H 118,C  41,C  40,H 115)    -54.80  0.000001   -0.00    -54.80   
   630. D(H 118,C  41,C  40,C  38)   -176.73  0.000003   -0.01   -176.73   
   631. D(H 117,C  41,C  40,H 116)    174.53 -0.000003   -0.00    174.53   
   632. D(H 117,C  41,C  40,H 115)     59.53 -0.000001   -0.00     59.53   
   633. D(H 117,C  41,C  40,C  38)    -62.40  0.000001   -0.00    -62.40   
   634. D(C  42,C  41,C  40,H 116)    -64.27 -0.000000   -0.00    -64.27   
   635. D(C  42,C  41,C  40,H 115)   -179.27  0.000002   -0.00   -179.27   
   636. D(C  42,C  41,C  40,C  38)     58.81  0.000004   -0.01     58.80   
   637. D(H 119,C  42,C  41,H 118)    164.54 -0.000003    0.01    164.55   
   638. D(H 119,C  42,C  41,H 117)     47.84 -0.000001    0.01     47.85   
   639. D(H 119,C  42,C  41,C  40)    -72.74 -0.000004    0.01    -72.73   
   640. D(C  43,C  42,C  41,H 118)    -15.26 -0.000002    0.01    -15.25   
   641. D(C  43,C  42,C  41,H 117)   -131.96  0.000001    0.01   -131.95   
   642. D(C  43,C  42,C  41,C  40)    107.46 -0.000002    0.01    107.47   
   643. D(C  50,C  43,C  42,H 119)    178.51 -0.000001   -0.00    178.51   
   644. D(C  50,C  43,C  42,C  41)     -1.70 -0.000003    0.00     -1.69   
   645. D(C  44,C  43,C  42,H 119)     -1.18 -0.000003    0.00     -1.17   
   646. D(C  44,C  43,C  42,C  41)    178.62 -0.000004    0.01    178.63   
   647. D(C  45,C  44,C  43,C  50)     87.17 -0.000004    0.01     87.18   
   648. D(C  45,C  44,C  43,C  42)    -93.12 -0.000003    0.01    -93.11   
   649. D(H 121,C  44,C  43,C  50)   -152.25 -0.000002    0.01   -152.24   
   650. D(H 121,C  44,C  43,C  42)     27.46 -0.000001    0.01     27.47   
   651. D(H 120,C  44,C  43,C  50)    -35.68 -0.000002    0.01    -35.66   
   652. D(H 120,C  44,C  43,C  42)    144.04 -0.000000    0.01    144.04   
   653. D(H 123,C  45,C  44,H 121)    -65.34 -0.000001    0.00    -65.34   
   654. D(H 123,C  45,C  44,H 120)    179.76 -0.000002    0.00    179.77   
   655. D(H 123,C  45,C  44,C  43)     56.31 -0.000000    0.00     56.31   
   656. D(H 122,C  45,C  44,H 121)     48.92 -0.000000    0.00     48.93   
   657. D(H 122,C  45,C  44,H 120)    -65.97 -0.000001    0.00    -65.97   
   658. D(H 122,C  45,C  44,C  43)    170.57  0.000001    0.00    170.57   
   659. D(C  46,C  45,C  44,H 121)    168.94  0.000001    0.00    168.94   
   660. D(C  46,C  45,C  44,H 120)     54.04 -0.000001    0.00     54.05   
   661. D(C  46,C  45,C  44,C  43)    -69.41  0.000001    0.00    -69.41   
   662. D(H 124,C  46,C  45,H 123)    179.76  0.000003   -0.01    179.75   
   663. D(H 124,C  46,C  45,H 122)     63.12  0.000002   -0.01     63.11   
   664. D(H 124,C  46,C  45,C  44)    -56.04  0.000001   -0.01    -56.05   
   665. D(C  47,C  46,C  45,H 123)      1.05  0.000002   -0.01      1.05   
   666. D(C  47,C  46,C  45,H 122)   -115.59  0.000001   -0.01   -115.59   
   667. D(C  47,C  46,C  45,C  44)    125.25  0.000001   -0.01    125.25   
   668. D(C  49,C  47,C  46,H 124)     -0.19  0.000000   -0.00     -0.19   
   669. D(C  49,C  47,C  46,C  45)    178.48  0.000001   -0.00    178.48   
   670. D(C  48,C  47,C  46,H 124)   -179.80 -0.000000    0.00   -179.80   
   671. D(C  48,C  47,C  46,C  45)     -1.13  0.000000   -0.00     -1.13   
   672. D(H 127,C  48,C  47,C  49)    -60.48 -0.000000   -0.00    -60.48   
   673. D(H 127,C  48,C  47,C  46)    119.15  0.000000   -0.00    119.15   
   674. D(H 126,C  48,C  47,C  49)     56.83 -0.000000   -0.00     56.83   
   675. D(H 126,C  48,C  47,C  46)   -123.54  0.000000   -0.00   -123.54   
   676. D(H 125,C  48,C  47,C  49)    178.17  0.000000   -0.00    178.17   
   677. D(H 125,C  48,C  47,C  46)     -2.20  0.000001   -0.00     -2.20   
   678. D(H 130,C  49,C  47,C  48)    -59.06  0.000000   -0.00    -59.07   
   679. D(H 130,C  49,C  47,C  46)    121.29 -0.000000    0.00    121.29   
   680. D(H 129,C  49,C  47,C  48)     58.93  0.000000   -0.00     58.93   
   681. D(H 129,C  49,C  47,C  46)   -120.72 -0.000000    0.00   -120.72   
   682. D(H 128,C  49,C  47,C  48)    179.89  0.000001   -0.00    179.89   
   683. D(H 128,C  49,C  47,C  46)      0.25  0.000000    0.00      0.25   
   684. D(H 133,C  50,C  43,C  44)    -56.34  0.000001   -0.00    -56.34   
   685. D(H 133,C  50,C  43,C  42)    123.96 -0.000001    0.00    123.97   
   686. D(H 132,C  50,C  43,C  44)     61.08  0.000001   -0.00     61.08   
   687. D(H 132,C  50,C  43,C  42)   -118.61 -0.000001    0.00   -118.61   
   688. D(H 131,C  50,C  43,C  44)   -178.15  0.000000   -0.00   -178.15   
   689. D(H 131,C  50,C  43,C  42)      2.16 -0.000001    0.00      2.16   
   690. D(C  55,C  51,C   5,C   6)     -0.33 -0.000006    0.02     -0.31   
   691. D(C  55,C  51,C   5,C   4)    179.26 -0.000002    0.00    179.26   
   692. D(C  52,C  51,C   5,C   6)    178.63 -0.000004    0.01    178.64   
   693. D(C  52,C  51,C   5,C   4)     -1.78  0.000000   -0.00     -1.79   
   694. D(O  54,C  52,C  51,C  55)     -1.98  0.000000   -0.00     -1.99   
   695. D(O  54,C  52,C  51,C   5)    179.04 -0.000001    0.00    179.05   
   696. D(C   1,C  52,C  51,C  55)   -179.52 -0.000001    0.00   -179.52   
   697. D(C   1,C  52,C  51,C   5)      1.51 -0.000002    0.01      1.51   
   698. D(O  54,C  52,C   1,C   2)   -177.88  0.000001   -0.00   -177.88   
   699. D(O  54,C  52,C   1,C   0)      2.15  0.000002   -0.01      2.14   
   700. D(C  51,C  52,C   1,C   2)     -0.23  0.000002   -0.00     -0.23   
   701. D(C  51,C  52,C   1,C   0)    179.80  0.000003   -0.01    179.79   
   702. D(H 138,O  54,C  52,C  51)     54.41 -0.000002    0.01     54.42   
   703. D(H 138,O  54,C  52,C   1)   -127.96 -0.000001    0.00   -127.96   
   704. D(H  60,C  55,C  51,C  52)     17.27 -0.000001    0.00     17.27   
   705. D(H  60,C  55,C  51,C   5)   -163.76  0.000001   -0.00   -163.76   
   706. D(H  58,C  55,C  51,C  52)   -102.75 -0.000002    0.00   -102.74   
   707. D(H  58,C  55,C  51,C   5)     76.23  0.000000   -0.00     76.23   
   708. D(H  56,C  55,C  51,C  52)    137.55 -0.000001    0.00    137.56   
   709. D(H  56,C  55,C  51,C   5)    -43.47  0.000000   -0.00    -43.47   
   710. D(H 136,C 134,C   3,H  59)      0.08 -0.000000    0.00      0.08   
   711. D(H 136,C 134,C   3,C   2)   -179.99  0.000001   -0.00   -180.00   
   712. D(C 135,C 134,C   3,H  59)   -179.78 -0.000001    0.00   -179.78   
   713. D(C 135,C 134,C   3,C   2)      0.15  0.000000   -0.00      0.15   
   714. D(H  53,C 135,C 134,H 136)     -0.15 -0.000000    0.00     -0.15   
   715. D(H  53,C 135,C 134,C   3)    179.70  0.000000   -0.00    179.70   
   716. D(C   0,C 135,C 134,H 136)    179.92  0.000000   -0.00    179.92   
   717. D(C   0,C 135,C 134,C   3)     -0.22  0.000000   -0.00     -0.22   
   718. D(C 134,C 135,C   0,H  57)    179.85 -0.000001    0.00    179.86   
   719. D(C 134,C 135,C   0,C   1)     -0.01  0.000000   -0.00     -0.01   
   720. D(H  53,C 135,C   0,H  57)     -0.07 -0.000001    0.00     -0.07   
   721. D(H  53,C 135,C   0,C   1)   -179.94  0.000000   -0.00   -179.94   
    ----------------------------------------------------------------------------

Time needed for optimization step       :     1.00 sec

         *************************************************************
         *                GEOMETRY OPTIMIZATION CYCLE   2            *
         *************************************************************
---------------------------------
CARTESIAN COORDINATES (ANGSTROEM)
---------------------------------
  C     16.710785    2.433533   -0.476859
  C     15.564783    1.586254   -0.417849
  C     14.360027    2.017553   -1.067701
  C     14.357211    3.267204   -1.731832
  C     13.147556    1.190140   -1.064212
  C     13.237776   -0.055408   -0.368263
  C     11.993652   -0.933123   -0.358313
  C     11.078031   -0.662615    0.819401
  C      9.793954   -0.263161    0.794424
  C      9.041578    0.002099    2.080420
  C      9.019389   -0.026373   -0.493740
  C      8.441270   -1.305247   -1.164474
  C      7.490764   -2.088798   -0.296807
  C      6.171656   -2.294111   -0.462927
  C      5.360148   -1.783770   -1.631900
  C      5.397022   -3.105958    0.568049
  C      4.915213   -2.302248    1.810815
  C      4.005362   -1.140632    1.506129
  C      2.700960   -0.994361    1.801649
  C      1.869903   -2.005428    2.558056
  C      1.967137    0.271891    1.377393
  C      1.437586    0.265130   -0.086064
  C      0.463882   -0.838825   -0.406798
  C     -0.844585   -0.745967   -0.706900
  C     -1.612265    0.551839   -0.815279
  C     -1.644694   -2.010612   -0.987381
  C     -2.278001   -2.689475    0.262995
  C     -3.279345   -1.853075    1.018190
  C     -4.617727   -1.986509    1.056946
  C     -5.395303   -3.065250    0.338132
  C     -5.454788   -1.013582    1.877787
  C     -5.802900    0.322698    1.159897
  C     -6.559239    0.175436   -0.134965
  C     -7.829532    0.522341   -0.411687
  C     -8.774211    1.181245    0.567451
  C     -8.393115    0.273013   -1.804540
  C     -9.003691   -1.141031   -2.032054
  C    -10.173598   -1.488264   -1.147723
  C    -11.469689   -1.614120   -1.486621
  C    -12.011947   -1.452893   -2.888649
  C    -12.501416   -1.959736   -0.421520
  C    -13.093579   -0.740073    0.343992
  C    -13.784573    0.285688   -0.517815
  C    -15.101983    0.537125   -0.629078
  C    -15.579983    1.652122   -1.546921
  C    -15.775262    3.033541   -0.860405
  C    -16.930245    3.107829    0.104059
  C    -16.928180    3.484456    1.394964
  C    -15.703359    3.904927    2.173442
  C    -18.214182    3.522477    2.190340
  C    -16.184430   -0.224615    0.100324
  C     14.428654   -0.460520    0.295124
  C     15.570754    0.337466    0.256137
  H     17.557919    4.274760   -1.168489
  O     16.755954   -0.025806    0.917597
  C     14.484430   -1.782615    1.038871
  H     13.582738   -1.953990    1.635755
  H     17.624266    2.103239    0.008895
  H     14.575440   -2.635954    0.350939
  H     13.431406    3.569174   -2.213857
  H     15.341757   -1.815675    1.717293
  H     12.281829   -1.994540   -0.341175
  H     11.452108   -0.766271   -1.293427
  H     11.543874   -0.791199    1.799435
  H      9.654113   -0.211564    2.963786
  H      8.127399   -0.604699    2.142936
  H      8.716894    1.051856    2.136818
  H      9.673869    0.471454   -1.218657
  H      8.186131    0.660324   -0.291514
  H      9.286748   -1.953586   -1.437670
  H      7.961949   -1.008309   -2.104200
  H      7.953382   -2.541775    0.583085
  H      5.932096   -1.146454   -2.311489
  H      4.489854   -1.212835   -1.282585
  H      4.960492   -2.626386   -2.214873
  H      6.028135   -3.924511    0.937802
  H      4.522368   -3.569375    0.091975
  H      5.811350   -1.923351    2.324901
  H      4.435809   -3.005946    2.500520
  H      4.487235   -0.314256    0.979026
  H      2.408244   -2.930659    2.779935
  H      0.965077   -2.266286    1.993632
  H      1.524743   -1.577830    3.510681
  H      2.640266    1.133687    1.473286
  H      1.121016    0.452587    2.053898
  H      2.309708    0.170499   -0.750400
  H      0.997959    1.248136   -0.288547
  H      0.897146   -1.841292   -0.396360
  H     -1.018895    1.429580   -0.546069
  H     -2.502608    0.534670   -0.173850
  H     -1.977209    0.692413   -1.843143
  H     -0.990911   -2.755065   -1.459829
  H     -2.446453   -1.789479   -1.705239
  H     -1.457105   -2.959285    0.943501
  H     -2.730188   -3.631715   -0.066643
  H     -2.846713   -1.040638    1.606021
  H     -4.771106   -3.703007   -0.293261
  H     -6.177277   -2.623938   -0.293740
  H     -5.913813   -3.708948    1.063539
  H     -4.917119   -0.755048    2.799261
  H     -6.391392   -1.499903    2.181831
  H     -4.855157    0.843103    0.955742
  H     -6.355166    0.949896    1.868615
  H     -5.980612   -0.266871   -0.948862
  H     -8.354627    1.283996    1.571667
  H     -9.710969    0.614766    0.647665
  H     -9.051600    2.184304    0.212017
  H     -7.594707    0.401192   -2.546787
  H     -9.162210    1.023883   -2.031464
  H     -8.203015   -1.876863   -1.865391
  H     -9.279455   -1.216979   -3.089891
  H     -9.918343   -1.660831   -0.099975
  H    -11.259194   -1.123241   -3.609552
  H    -12.837772   -0.730382   -2.905266
  H    -12.429876   -2.405208   -3.246470
  H    -12.046446   -2.621318    0.326949
  H    -13.329603   -2.518046   -0.878887
  H    -12.264841   -0.250385    0.876262
  H    -13.771207   -1.127022    1.113536
  H    -13.112074    0.898053   -1.122230
  H    -16.527067    1.360439   -2.023910
  H    -14.850638    1.791401   -2.354751
  H    -15.950888    3.764924   -1.665498
  H    -14.833293    3.322045   -0.381855
  H    -17.894030    2.832111   -0.331653
  H    -14.778627    3.841668    1.594540
  H    -15.585408    3.280538    3.070506
  H    -15.809464    4.939628    2.530206
  H    -19.076164    3.212860    1.589651
  H    -18.410094    4.534055    2.574898
  H    -18.154107    2.864645    3.069519
  H    -15.792733   -0.993595    0.771586
  H    -16.852796   -0.716808   -0.620862
  H    -16.811341    0.457750    0.687924
  C     15.479086    4.075477   -1.772541
  C     16.670028    3.646059   -1.136298
  H     15.452345    5.032349   -2.289504
  O     12.088096    1.587631   -1.672952
  H     17.014515   -0.914871    0.626233

----------------------------
CARTESIAN COORDINATES (A.U.)
----------------------------
  NO LB      ZA    FRAG     MASS         X           Y           Z
   0 C     6.0000    0    12.011   31.578807    4.598711   -0.901134
   1 C     6.0000    0    12.011   29.413178    2.997585   -0.789621
   2 C     6.0000    0    12.011   27.136518    3.812623   -2.017663
   3 C     6.0000    0    12.011   27.131197    6.174120   -3.272688
   4 C     6.0000    0    12.011   24.845279    2.249040   -2.011069
   5 C     6.0000    0    12.011   25.015772   -0.104705   -0.695917
   6 C     6.0000    0    12.011   22.664718   -1.763348   -0.677114
   7 C     6.0000    0    12.011   20.934444   -1.252162    1.548443
   8 C     6.0000    0    12.011   18.507890   -0.497302    1.501245
   9 C     6.0000    0    12.011   17.086106    0.003967    3.931425
  10 C     6.0000    0    12.011   17.044174   -0.049837   -0.933034
  11 C     6.0000    0    12.011   15.951689   -2.466560   -2.200537
  12 C     6.0000    0    12.011   14.155493   -3.947256   -0.560884
  13 C     6.0000    0    12.011   11.662739   -4.335241   -0.874806
  14 C     6.0000    0    12.011   10.129211   -3.370836   -3.083844
  15 C     6.0000    0    12.011   10.198894   -5.869409    1.073457
  16 C     6.0000    0    12.011    9.288407   -4.350619    3.421945
  17 C     6.0000    0    12.011    7.569038   -2.155482    2.846171
  18 C     6.0000    0    12.011    5.104074   -1.879070    3.404623
  19 C     6.0000    0    12.011    3.533604   -3.789709    4.834024
  20 C     6.0000    0    12.011    3.717350    0.513799    2.602895
  21 C     6.0000    0    12.011    2.716644    0.501022   -0.162637
  22 C     6.0000    0    12.011    0.876610   -1.585149   -0.768737
  23 C     6.0000    0    12.011   -1.596034   -1.409673   -1.335848
  24 C     6.0000    0    12.011   -3.046739    1.042825   -1.540655
  25 C     6.0000    0    12.011   -3.108022   -3.799506   -1.865880
  26 C     6.0000    0    12.011   -4.304799   -5.082372    0.496989
  27 C     6.0000    0    12.011   -6.197064   -3.501804    1.924101
  28 C     6.0000    0    12.011   -8.726240   -3.753959    1.997338
  29 C     6.0000    0    12.011  -10.195646   -5.792484    0.638976
  30 C     6.0000    0    12.011  -10.308056   -1.915392    3.548503
  31 C     6.0000    0    12.011  -10.965891    0.609812    2.191888
  32 C     6.0000    0    12.011  -12.395166    0.331527   -0.255047
  33 C     6.0000    0    12.011  -14.795671    0.987082   -0.777975
  34 C     6.0000    0    12.011  -16.580857    2.232230    1.072327
  35 C     6.0000    0    12.011  -15.860689    0.515921   -3.410087
  36 C     6.0000    0    12.011  -17.014510   -2.156236   -3.840025
  37 C     6.0000    0    12.011  -19.225315   -2.812411   -2.168882
  38 C     6.0000    0    12.011  -21.674572   -3.050245   -2.809307
  39 C     6.0000    0    12.011  -22.699290   -2.745571   -5.458756
  40 C     6.0000    0    12.011  -23.624252   -3.703364   -0.796557
  41 C     6.0000    0    12.011  -24.743279   -1.398534    0.650051
  42 C     6.0000    0    12.011  -26.049068    0.539872   -0.978529
  43 C     6.0000    0    12.011  -28.538612    1.015019   -1.188785
  44 C     6.0000    0    12.011  -29.441901    3.122058   -2.923258
  45 C     6.0000    0    12.011  -29.810925    5.732562   -1.625929
  46 C     6.0000    0    12.011  -31.993526    5.872946    0.196644
  47 C     6.0000    0    12.011  -31.989624    6.584668    2.636100
  48 C     6.0000    0    12.011  -29.675047    7.379243    4.107211
  49 C     6.0000    0    12.011  -34.419817    6.656517    4.139142
  50 C     6.0000    0    12.011  -30.584140   -0.424460    0.189585
  51 C     6.0000    0    12.011   27.266204   -0.870256    0.557703
  52 C     6.0000    0    12.011   29.424460    0.637718    0.484029
  53 H     1.0000    0     1.008   33.179659    8.078126   -2.208124
  54 O     8.0000    0    15.999   31.664164   -0.048766    1.734007
  55 C     6.0000    0    12.011   27.371606   -3.368653    1.963182
  56 H     1.0000    0     1.008   25.667655   -3.692505    3.091129
  57 H     1.0000    0     1.008   33.305036    3.974546    0.016808
  58 H     1.0000    0     1.008   27.543590   -4.981231    0.663178
  59 H     1.0000    0     1.008   25.381679    6.744762   -4.183584
  60 H     1.0000    0     1.008   28.991719   -3.431128    3.245213
  61 H     1.0000    0     1.008   23.209293   -3.769135   -0.644727
  62 H     1.0000    0     1.008   21.641348   -1.448042   -2.444223
  63 H     1.0000    0     1.008   21.814760   -1.495150    3.400439
  64 H     1.0000    0     1.008   18.243629   -0.399798    5.600745
  65 H     1.0000    0     1.008   15.358559   -1.142716    4.049563
  66 H     1.0000    0     1.008   16.472543    1.987719    4.038001
  67 H     1.0000    0     1.008   18.280964    0.890919   -2.302928
  68 H     1.0000    0     1.008   15.469546    1.247832   -0.550881
  69 H     1.0000    0     1.008   17.549410   -3.691743   -2.716802
  70 H     1.0000    0     1.008   15.045904   -1.905427   -3.976362
  71 H     1.0000    0     1.008   15.029715   -4.803259    1.101871
  72 H     1.0000    0     1.008   11.210037   -2.166485   -4.368082
  73 H     1.0000    0     1.008    8.484595   -2.291926   -2.423735
  74 H     1.0000    0     1.008    9.373972   -4.963149   -4.185504
  75 H     1.0000    0     1.008   11.391524   -7.416251    1.772189
  76 H     1.0000    0     1.008    8.546036   -6.745141    0.173807
  77 H     1.0000    0     1.008   10.981860   -3.634607    4.393426
  78 H     1.0000    0     1.008    8.382463   -5.680415    4.725297
  79 H     1.0000    0     1.008    8.479645   -0.593858    1.850092
  80 H     1.0000    0     1.008    4.550922   -5.538144    5.253317
  81 H     1.0000    0     1.008    1.823730   -4.282660    3.767419
  82 H     1.0000    0     1.008    2.881347   -2.981666    6.634225
  83 H     1.0000    0     1.008    4.989380    2.142357    2.784108
  84 H     1.0000    0     1.008    2.118414    0.855265    3.881304
  85 H     1.0000    0     1.008    4.364716    0.322197   -1.418051
  86 H     1.0000    0     1.008    1.885868    2.358635   -0.545274
  87 H     1.0000    0     1.008    1.695361   -3.479538   -0.749012
  88 H     1.0000    0     1.008   -1.925433    2.701514   -1.031920
  89 H     1.0000    0     1.008   -4.729243    1.010380   -0.328530
  90 H     1.0000    0     1.008   -3.736383    1.308471   -3.483036
  91 H     1.0000    0     1.008   -1.872550   -5.206319   -2.758677
  92 H     1.0000    0     1.008   -4.623126   -3.381626   -3.222435
  93 H     1.0000    0     1.008   -2.753528   -5.592237    1.782959
  94 H     1.0000    0     1.008   -5.159307   -6.862947   -0.125937
  95 H     1.0000    0     1.008   -5.379508   -1.966521    3.034939
  96 H     1.0000    0     1.008   -9.016083   -6.997668   -0.554183
  97 H     1.0000    0     1.008  -11.673361   -4.958525   -0.555088
  98 H     1.0000    0     1.008  -11.175488   -7.008895    2.009797
  99 H     1.0000    0     1.008   -9.292008   -1.426835    5.289836
 100 H     1.0000    0     1.008  -12.077981   -2.834406    4.123062
 101 H     1.0000    0     1.008   -9.174917    1.593233    1.806091
 102 H     1.0000    0     1.008  -12.009524    1.795044    3.531170
 103 H     1.0000    0     1.008  -11.301718   -0.504313   -1.793089
 104 H     1.0000    0     1.008  -15.787958    2.426402    2.970020
 105 H     1.0000    0     1.008  -18.351071    1.161740    1.223910
 106 H     1.0000    0     1.008  -17.105045    4.127736    0.400654
 107 H     1.0000    0     1.008  -14.351917    0.758142   -4.812730
 108 H     1.0000    0     1.008  -17.314068    1.934858   -3.838911
 109 H     1.0000    0     1.008  -15.501453   -3.546757   -3.525077
 110 H     1.0000    0     1.008  -17.535628   -2.299757   -5.839047
 111 H     1.0000    0     1.008  -18.742952   -3.138516   -0.188925
 112 H     1.0000    0     1.008  -21.276793   -2.122618   -6.821064
 113 H     1.0000    0     1.008  -24.259874   -1.380222   -5.490157
 114 H     1.0000    0     1.008  -23.489062   -4.545185   -6.134938
 115 H     1.0000    0     1.008  -22.764483   -4.953572    0.617844
 116 H     1.0000    0     1.008  -25.189298   -4.758417   -1.660856
 117 H     1.0000    0     1.008  -23.177191   -0.473158    1.655894
 118 H     1.0000    0     1.008  -26.023810   -2.129763    2.104279
 119 H     1.0000    0     1.008  -24.778229    1.697075   -2.120708
 120 H     1.0000    0     1.008  -31.231631    2.570858   -3.824636
 121 H     1.0000    0     1.008  -28.063639    3.385258   -4.449835
 122 H     1.0000    0     1.008  -30.142809    7.114675   -3.147336
 123 H     1.0000    0     1.008  -28.030861    6.277756   -0.721602
 124 H     1.0000    0     1.008  -33.814817    5.351914   -0.626734
 125 H     1.0000    0     1.008  -27.927559    7.259700    3.013245
 126 H     1.0000    0     1.008  -29.452153    6.199318    5.802416
 127 H     1.0000    0     1.008  -29.875558    9.334544    4.781396
 128 H     1.0000    0     1.008  -36.048725    6.071426    3.004005
 129 H     1.0000    0     1.008  -34.790036    8.568122    4.865853
 130 H     1.0000    0     1.008  -34.306290    5.413395    5.800550
 131 H     1.0000    0     1.008  -29.843941   -1.877622    1.458085
 132 H     1.0000    0     1.008  -31.847169   -1.354571   -1.173260
 133 H     1.0000    0     1.008  -31.768831    0.865022    1.299989
 134 C     6.0000    0    12.011   29.251234    7.701535   -3.349617
 135 C     6.0000    0    12.011   31.501788    6.890053   -2.147292
 136 H     1.0000    0     1.008   29.200700    9.509761   -4.326536
 137 O     8.0000    0    15.999   22.843192    3.000188   -3.161422
 138 H     1.0000    0     1.008   32.152774   -1.728856    1.183410

--------------------------------
INTERNAL COORDINATES (ANGSTROEM)
--------------------------------
 C      0   0   0     0.000000000000     0.00000000     0.00000000
 C      1   0   0     1.426423564645     0.00000000     0.00000000
 C      2   1   0     1.435188330463   118.50131454     0.00000000
 C      3   2   1     1.415169325925   118.65504509   359.62062329
 C      3   2   1     1.467892918606   121.52721154   179.15999617
 C      5   3   2     1.429641220922   116.11161834     0.56341757
 C      6   5   3     1.522605569975   116.99052110   180.31676134
 C      7   6   5     1.516096414127   113.30951729   269.64969969
 C      8   7   6     1.345005981705   127.96213658   120.30378140
 C      9   8   7     1.513346684740   120.72484113   181.96833629
 C      9   8   7     1.521639957832   123.22376112     0.83479210
 C     11   9   8     1.555514337731   115.23191270    81.26577183
 C     12  11   9     1.506738155614   114.43702946    59.04087778
 C     13  12  11     1.345286970570   128.81574441   113.58599163
 C     14  13  12     1.511783702631   124.77152577     1.90580675
 C     14  13  12     1.523831987075   119.75009330   181.25728680
 C     16  14  13     1.556456409215   114.99046260    83.90830990
 C     17  16  14     1.506656886518   115.06100656    59.27051907
 C     18  17  16     1.345434232903   128.67276249   112.17611652
 C     19  18  17     1.511642489285   124.76398003     1.44152680
 C     19  18  17     1.523772572849   119.74128983   180.74616303
 C     21  19  18     1.556333793688   114.96471297    83.69026801
 C     22  21  19     1.506547361520   115.04211846    59.48478236
 C     23  22  21     1.345648350674   128.70933819   112.93971332
 C     24  23  22     1.511746875328   124.68104718     1.59018903
 C     24  23  22     1.522554780499   119.65333318   180.53610816
 C     26  24  23     1.557361548175   115.33186325    88.14667503
 C     27  26  24     1.507505983785   115.49757878    61.58187595
 C     28  27  26     1.345575307862   128.32323615   106.73481486
 C     29  28  27     1.511621890802   124.66099983     1.28004347
 C     29  28  27     1.523495671397   119.91318590   180.77866442
 C     31  29  28     1.556339230450   115.00429058    83.66044869
 C     32  31  29     1.506786046123   115.13502019    58.46076501
 C     33  32  31     1.345571059385   128.71199253   111.74745521
 C     34  33  32     1.511715763002   124.68851145     1.25253685
 C     34  33  32     1.523099291380   119.68206640   180.22004807
 C     36  34  33     1.556947621701   115.30355860    86.67716488
 C     37  36  34     1.507081885722   115.33648037    61.12668493
 C     38  37  36     1.345564405068   128.42522811   109.25834549
 C     39  38  37     1.511860036656   124.68563466     1.49886278
 C     39  38  37     1.522613014293   119.85032557   180.69895218
 C     41  39  38     1.556998796351   115.07628017    86.95624769
 C     42  41  39     1.507438112029   115.23242526    58.79899584
 C     43  42  41     1.345796850555   128.54419274   107.46834557
 C     44  43  42     1.521229308858   119.63105202   178.62593895
 C     45  44  43     1.554914188598   115.10303281   266.89254372
 C     46  45  44     1.506550575332   115.00756292   290.58709416
 C     47  46  45     1.344725859198   128.84321684   125.24629197
 C     48  47  46     1.510963422082   125.01445166   358.87146467
 C     48  47  46     1.512570771406   120.69927295   178.47932569
 C     44  43  42     1.511279606037   124.54590712   358.30709789
 C      6   5   3     1.422106617971   121.87816439     0.72566303
 C     52   6   5     1.393805203804   120.66629344   358.21431548
 H      1   2   3     2.141519675782   147.33785330     0.25897591
 O     53  52   6     1.405060585638   122.00553099   179.04562292
 C     52   6   5     1.517961341780   120.49344920   179.26310510
 H     56  52   6     1.094845918196   111.91229553   316.52529724
 H      1   2   3     1.086047491956   118.46375179   180.44187175
 H     56  52   6     1.099873516742   111.85917966    76.22716887
 H      4   3   2     1.086576815680   117.08347788   180.08612648
 H     56  52   6     1.093781644220   111.04055083   196.24268449
 H      7   6   5     1.099974985203   110.01604897   147.92668329
 H      7   6   5     1.093411029767   108.12788380    31.54199673
 H      8   7   6     1.092707624852   114.72365797   301.84556065
 H     10   9   8     1.095986563675   111.89373596   357.63179389
 H     10   9   8     1.099015500032   111.41412220   236.42664904
 H     10   9   8     1.100267336764   110.94681077   118.37067434
 H     11   9   8     1.096212049723   109.06150076   319.56116660
 H     11   9   8     1.098529220052   109.11982649   203.11679750
 H     12  11   9     1.099913921574   107.82027251   297.91650222
 H     12  11   9     1.095904144000   108.03121714   183.25994841
 H     13  12  11     1.092435188526   114.34984288   293.77291630
 H     15  14  13     1.093223321396   113.36812317   355.19818592
 H     15  14  13     1.097906008230   110.79545978   233.55985026
 H     15  14  13     1.099810665192   110.26106881   116.28058158
 H     16  14  13     1.097748109104   109.44473514   323.33672112
 H     16  14  13     1.098372835875   109.65386369   206.48046361
 H     17  16  14     1.100412896207   107.38122880   298.10960189
 H     17  16  14     1.095769794365   107.84184814   183.73690321
 H     18  17  16     1.092215777719   114.48789481   291.84850556
 H     20  19  18     1.093204065617   113.38527241   355.01603995
 H     20  19  18     1.097875943614   110.77929904   233.39613062
 H     20  19  18     1.099759093459   110.23859410   116.13818940
 H     21  19  18     1.097720423135   109.43673564   323.13172256
 H     21  19  18     1.098284954752   109.64753678   206.26659108
 H     22  21  19     1.100406383352   107.36135279   298.35845998
 H     22  21  19     1.095706651402   107.84185855   183.98055844
 H     23  22  21     1.092139054334   114.46708220   292.47889399
 H     25  24  23     1.093155889577   113.32919613   355.38552086
 H     25  24  23     1.097468143057   110.89398207   233.72960640
 H     25  24  23     1.099749515053   110.19718673   116.42715423
 H     26  24  23     1.097656628223   109.24601777   327.64064110
 H     26  24  23     1.098651889153   109.67478040   210.83415208
 H     27  26  24     1.099889772553   107.46795094   299.98317376
 H     27  26  24     1.095878632645   107.52268418   185.73813926
 H     28  27  26     1.092139616883   114.78645170   286.56925432
 H     30  29  28     1.093166024536   113.40749072   355.64886571
 H     30  29  28     1.097952738541   110.68235556   234.11118458
 H     30  29  28     1.099733689693   110.27763527   116.88580663
 H     31  29  28     1.097744166302   109.48525713   323.01183871
 H     31  29  28     1.098261416820   109.56856154   206.15267860
 H     32  31  29     1.100325261393   107.39809695   297.36824757
 H     32  31  29     1.095744676493   107.80930775   182.99972034
 H     33  32  31     1.092187387236   114.45877949   291.22511414
 H     35  34  33     1.093187103494   113.33483036   355.29369258
 H     35  34  33     1.097655186171   110.83608960   233.68087006
 H     35  34  33     1.099729194253   110.23279483   116.38956961
 H     36  34  33     1.097640487376   109.27656150   326.13981334
 H     36  34  33     1.098547684690   109.63747512   209.35128523
 H     37  36  34     1.100139307038   107.45236299   299.64137453
 H     37  36  34     1.095825556975   107.61953106   185.36476794
 H     38  37  36     1.092113013055   114.70317691   288.98954452
 H     40  39  38     1.093164246739   113.37421851   354.37074938
 H     40  39  38     1.097399577529   110.74210114   232.74218440
 H     40  39  38     1.099820065882   110.22232989   115.50558959
 H     41  39  38     1.097676400140   109.44689340   326.28849752
 H     41  39  38     1.098539078305   109.57046047   209.41764418
 H     42  41  39     1.099959674490   107.46370579   297.59866688
 H     42  41  39     1.095950389321   107.68637616   183.26902848
 H     43  42  41     1.092045349884   114.56399858   287.27266970
 H     45  44  43     1.099802735490   109.74745580   144.04394850
 H     45  44  43     1.097237786396   109.17103270    27.46828004
 H     46  45  44     1.101789981683   106.68705758   170.57210154
 H     46  45  44     1.095239853543   108.59792933    56.30766428
 H     47  46  45     1.093045672388   114.10132117   303.94960443
 H     49  48  47     1.092820639813   113.38465487   357.79646363
 H     49  48  47     1.099317377055   110.44740244   236.46083394
 H     49  48  47     1.099611204131   110.53585896   119.14924834
 H     50  48  47     1.095308533792   111.93819210     0.24536450
 H     50  48  47     1.099798668632   111.00438322   239.28459694
 H     50  48  47     1.099685030637   111.03382790   121.28648800
 H     51  44  43     1.093320162389   113.21794426     2.15923941
 H     51  44  43     1.099580238083   110.14681227   241.38837725
 H     51  44  43     1.097229899269   110.74698261   123.96585483
 C      4   3   2     1.383317242595   121.88106312     0.15650317
 C     54   1   2     1.088417537223    34.01612739     0.10105222
 H    135   4   3     1.087919872886   120.52846968   180.00393766
 O      5   3   2     1.284919272530   120.36858503   181.21484549
 H     55  53  52     0.970661711016   108.67469003    54.41918400

---------------------------
INTERNAL COORDINATES (A.U.)
---------------------------
 C      0   0   0     0.000000000000     0.00000000     0.00000000
 C      1   0   0     2.695549888151     0.00000000     0.00000000
 C      2   1   0     2.712112895175   118.50131454     0.00000000
 C      3   2   1     2.674282459124   118.65504509   359.62062329
 C      3   2   1     2.773915610087   121.52721154   179.15999617
 C      5   3   2     2.701630377307   116.11161834     0.56341757
 C      6   5   3     2.877307537236   116.99052110   180.31676134
 C      7   6   5     2.865007015320   113.30951729   269.64969969
 C      8   7   6     2.541692953907   127.96213658   120.30378140
 C      9   8   7     2.859810779837   120.72484113   181.96833629
 C      9   8   7     2.875482794734   123.22376112     0.83479210
 C     11   9   8     2.939496095699   115.23191270    81.26577183
 C     12  11   9     2.847322469639   114.43702946    59.04087778
 C     13  12  11     2.542223945910   128.81574441   113.58599163
 C     14  13  12     2.856857171699   124.77152577     1.90580675
 C     14  13  12     2.879625129680   119.75009330   181.25728680
 C     16  14  13     2.941276352803   114.99046260    83.90830990
 C     17  16  14     2.847168893305   115.06100656    59.27051907
 C     18  17  16     2.542502231390   128.67276249   112.17611652
 C     19  18  17     2.856590317147   124.76398003     1.44152680
 C     19  18  17     2.879512853064   119.74128983   180.74616303
 C     21  19  18     2.941044643038   114.96471297    83.69026801
 C     22  21  19     2.846961921055   115.04211846    59.48478236
 C     23  22  21     2.542906855336   128.70933819   112.93971332
 C     24  23  22     2.856787578182   124.68104718     1.59018903
 C     24  23  22     2.877211559037   119.65333318   180.53610816
 C     26  24  23     2.942986817551   115.33186325    88.14667503
 C     27  26  24     2.848773454601   115.49757878    61.58187595
 C     28  27  26     2.542768824427   128.32323615   106.73481486
 C     29  28  27     2.856551391657   124.66099983     1.28004347
 C     29  28  27     2.878989585154   119.91318590   180.77866442
 C     31  29  28     2.941054917028   115.00429058    83.66044869
 C     32  31  29     2.847412969586   115.13502019    58.46076501
 C     33  32  31     2.542760795967   128.71199253   111.74745521
 C     34  33  32     2.856728784406   124.68851145     1.25253685
 C     34  33  32     2.878240535477   119.68206640   180.22004807
 C     36  34  33     2.942204609874   115.30355860    86.67716488
 C     37  36  34     2.847972025409   115.33648037    61.12668493
 C     38  37  36     2.542748221132   128.42522811   109.25834549
 C     39  38  37     2.857001422101   124.68563466     1.49886278
 C     39  38  37     2.877321604958   119.85032557   180.69895218
 C     41  39  38     2.942301315949   115.07628017    86.95624769
 C     42  41  39     2.848645195569   115.23242526    58.79899584
 C     43  42  41     2.543187479443   128.54419274   107.46834557
 C     44  43  42     2.874706780637   119.63105202   178.62593895
 C     45  44  43     2.938361978199   115.10303281   266.89254372
 C     46  45  44     2.846967994279   115.00756292   290.58709416
 C     47  46  45     2.541163599085   128.84321684   125.24629197
 C     48  47  46     2.855307066107   125.01445166   358.87146467
 C     48  47  46     2.858344516132   120.69927295   178.47932569
 C     44  43  42     2.855904567191   124.54590712   358.30709789
 C      6   5   3     2.687392041202   121.87816439     0.72566303
 C     52   6   5     2.633910119225   120.66629344   358.21431548
 H      1   2   3     4.046885697631   147.33785330     0.25897591
 O     53  52   6     2.655179708423   122.00553099   179.04562292
 C     52   6   5     2.868531217843   120.49344920   179.26310510
 H     56  52   6     2.068958944231   111.91229553   316.52529724
 H      1   2   3     2.052332328229   118.46375179   180.44187175
 H     56  52   6     2.078459728594   111.85917966    76.22716887
 H      4   3   2     2.053332605104   117.08347788   180.08612648
 H     56  52   6     2.066947757885   111.04055083   196.24268449
 H      7   6   5     2.078651476198   110.01604897   147.92668329
 H      7   6   5     2.066247398069   108.12788380    31.54199673
 H      8   7   6     2.064918155417   114.72365797   301.84556065
 H     10   9   8     2.071114451802   111.89373596   357.63179389
 H     10   9   8     2.076838311995   111.41412220   236.42664904
 H     10   9   8     2.079203940582   110.94681077   118.37067434
 H     11   9   8     2.071540558682   109.06150076   319.56116660
 H     11   9   8     2.075919376008   109.11982649   203.11679750
 H     12  11   9     2.078536082662   107.82027251   297.91650222
 H     12  11   9     2.070958701189   108.03121714   183.25994841
 H     13  12  11     2.064403325372   114.34984288   293.77291630
 H     15  14  13     2.065892680655   113.36812317   355.19818592
 H     15  14  13     2.074741676341   110.79545978   233.55985026
 H     15  14  13     2.078340956380   110.26106881   116.28058158
 H     16  14  13     2.074443290236   109.44473514   323.33672112
 H     16  14  13     2.075623852743   109.65386369   206.48046361
 H     17  16  14     2.079479008066   107.38122880   298.10960189
 H     17  16  14     2.070704817173   107.84184814   183.73690321
 H     18  17  16     2.063988699036   114.48789481   291.84850556
 H     20  19  18     2.065856292505   113.38527241   355.01603995
 H     20  19  18     2.074684862450   110.77929904   233.39613062
 H     20  19  18     2.078243499927   110.23859410   116.13818940
 H     21  19  18     2.074390971337   109.43673564   323.13172256
 H     21  19  18     2.075457781487   109.64753678   206.26659108
 H     22  21  19     2.079466700553   107.36135279   298.35845998
 H     22  21  19     2.070585494265   107.84185855   183.98055844
 H     23  22  21     2.063843712851   114.46708220   292.47889399
 H     25  24  23     2.065765252984   113.32919613   355.38552086
 H     25  24  23     2.073914231081   110.89398207   233.72960640
 H     25  24  23     2.078225399364   110.19718673   116.42715423
 H     26  24  23     2.074270416426   109.24601777   327.64064110
 H     26  24  23     2.076151187015   109.67478040   210.83415208
 H     27  26  24     2.078490447627   107.46795094   299.98317376
 H     27  26  24     2.070910491716   107.52268418   185.73813926
 H     28  27  26     2.063844775915   114.78645170   286.56925432
 H     30  29  28     2.065784405281   113.40749072   355.64886571
 H     30  29  28     2.074829983832   110.68235556   234.11118458
 H     30  29  28     2.078195493766   110.27763527   116.88580663
 H     31  29  28     2.074435839421   109.48525713   323.01183871
 H     31  29  28     2.075413301242   109.56856154   206.15267860
 H     32  31  29     2.079313402268   107.39809695   297.36824757
 H     32  31  29     2.070657351275   107.80930775   182.99972034
 H     33  32  31     2.063935048798   114.45877949   291.22511414
 H     35  34  33     2.065824238739   113.33483036   355.29369258
 H     35  34  33     2.074267691341   110.83608960   233.68087006
 H     35  34  33     2.078186998615   110.23279483   116.38956961
 H     36  34  33     2.074239914644   109.27656150   326.13981334
 H     36  34  33     2.075954269118   109.63747512   209.35128523
 H     37  36  34     2.078961999464   107.45236299   299.64137453
 H     37  36  34     2.070810193234   107.61953106   185.36476794
 H     38  37  36     2.063794501966   114.70317691   288.98954452
 H     40  39  38     2.065781045730   113.37421851   354.37074938
 H     40  39  38     2.073784661011   110.74210114   232.74218440
 H     40  39  38     2.078358721108   110.22232989   115.50558959
 H     41  39  38     2.074307779934   109.44689340   326.28849752
 H     41  39  38     2.075938005406   109.57046047   209.41764418
 H     42  41  39     2.078622543144   107.46370579   297.59866688
 H     42  41  39     2.071046092181   107.68637616   183.26902848
 H     43  42  41     2.063666637103   114.56399858   287.27266970
 H     45  44  43     2.078325971414   109.74745580   144.04394850
 H     45  44  43     2.073478920079   109.17103270    27.46828004
 H     46  45  44     2.082081322478   106.68705758   170.57210154
 H     46  45  44     2.069703374152   108.59792933    56.30766428
 H     47  46  45     2.065556972680   114.10132117   303.94960443
 H     49  48  47     2.065131722744   113.38465487   357.79646363
 H     49  48  47     2.077408776894   110.44740244   236.46083394
 H     49  48  47     2.077964029600   110.53585896   119.14924834
 H     50  48  47     2.069833161013   111.93819210     0.24536450
 H     50  48  47     2.078318286165   111.00438322   239.28459694
 H     50  48  47     2.078103541478   111.03382790   121.28648800
 H     51  44  43     2.066075683610   113.21794426     2.15923941
 H     51  44  43     2.077905512249   110.14681227   241.38837725
 H     51  44  43     2.073464015569   110.74698261   123.96585483
 C      4   3   2     2.614090744836   121.88106312     0.15650317
 C     54   1   2     2.056811064708    34.01612739     0.10105222
 H    135   4   3     2.055870615405   120.52846968   180.00393766
 O      5   3   2     2.428145529280   120.36858503   181.21484549
 H     55  53  52     1.834284802504   108.67469003    54.41918400


           ************************************************************
           *        Program running with 8 parallel MPI-processes     *
           *              working on a common directory               *
           ************************************************************
------------------------------------------------------------------------------
                   ___                                                        
                  /   \      - P O W E R E D   B Y -                         
                 /     \                                                     
                 |  |  |   _    _      __       _____    __    __             
                 |  |  |  | |  | |    /  \     |  _  \  |  |  /  |          
                  \  \/   | |  | |   /    \    | | | |  |  | /  /          
                 / \  \   | |__| |  /  /\  \   | |_| |  |  |/  /          
                |  |  |   |  __  | /  /__\  \  |    /   |      \           
                |  |  |   | |  | | |   __   |  |    \   |  |\   \          
                \     /   | |  | | |  |  |  |  | |\  \  |  | \   \       
                 \___/    |_|  |_| |__|  |__|  |_| \__\ |__|  \__/        
                                                                              
                      - O R C A' S   B I G   F R I E N D -                    
                                      &                                       
                       - I N T E G R A L  F E E D E R -                       
                                                                              
 v1 FN, 2020, v2 2021                                                         
------------------------------------------------------------------------------


Reading SHARK input file MK9_2e_1H_B3LYP_631Gd_opt.SHARKINP.tmp ... ok
----------------------
SHARK INTEGRAL PACKAGE
----------------------

Number of atoms                             ...    139
Number of basis functions                   ...    974
Number of shells                            ...    510
Maximum angular momentum                    ...      2
Integral batch strategy                     ... SHARK/LIBINT Hybrid
RI-J (if used) integral strategy            ... SPLIT-RIJ (Revised 2003 algorithm where possible)
Printlevel                                  ...      1
Contraction scheme used                     ... SEGMENTED contraction
Coulomb Range Separation                    ... NOT USED
Exchange Range Separation                   ... NOT USED
Finite Nucleus Model                        ... NOT USED
Auxiliary Coulomb fitting basis             ... AVAILABLE
   # of basis functions in Aux-J            ...   3733
   # of shells in Aux-J                     ...   1275
   Maximum angular momentum in Aux-J        ...      4
Auxiliary J/K fitting basis                 ... NOT available
Auxiliary Correlation fitting basis         ... NOT available
Auxiliary 'external' fitting basis          ... NOT available
Integral threshold                          ...     2.500000e-11
Primitive cut-off                           ...     2.500000e-12
Primitive pair pre-selection threshold      ...     2.500000e-12

Calculating pre-screening integrals         ... done (  0.2 sec) Dimension = 510
Organizing shell pair data                  ... done (  0.3 sec)
Shell pair information
Total number of shell pairs                 ...    130305
Shell pairs after pre-screening             ...     36584
Total number of primitive shell pairs       ...    714876
Primitive shell pairs kept                  ...    106113
          la=0 lb=0:  15461 shell pairs
          la=1 lb=0:  11946 shell pairs
          la=1 lb=1:   2375 shell pairs
          la=2 lb=0:   4572 shell pairs
          la=2 lb=1:   1881 shell pairs
          la=2 lb=2:    349 shell pairs

Calculating one electron integrals          ... done (  0.1 sec)
Calculating RI/J V-Matrix + Cholesky decomp.... done (  0.7 sec)
Calculating Nuclear repulsion               ... done (  0.0 sec) ENN=   6618.450748362387 Eh

SHARK setup successfully completed in   1.7 seconds

Maximum memory used throughout the entire GTOINT-calculation: 96.3 MB
[1718441049.039182] [eu-a2p-512:114282:0]          mpool.c:38   UCX  WARN  object 0x44702c0 was not returned to mpool ucp_requests
[1718441049.039204] [eu-a2p-512:114282:0]          mpool.c:38   UCX  WARN  object 0x4470480 was not returned to mpool ucp_requests
[1718441049.039208] [eu-a2p-512:114282:0]          mpool.c:38   UCX  WARN  object 0x4470640 was not returned to mpool ucp_requests
[1718441049.039211] [eu-a2p-512:114282:0]          mpool.c:38   UCX  WARN  object 0x4470800 was not returned to mpool ucp_requests
[1718441049.039214] [eu-a2p-512:114282:0]          mpool.c:38   UCX  WARN  object 0x44709c0 was not returned to mpool ucp_requests
[1718441049.039216] [eu-a2p-512:114282:0]          mpool.c:38   UCX  WARN  object 0x4470b80 was not returned to mpool ucp_requests
[1718441049.039219] [eu-a2p-512:114282:0]          mpool.c:38   UCX  WARN  object 0x4470d40 was not returned to mpool ucp_requests
[1718441049.039222] [eu-a2p-512:114282:0]          mpool.c:38   UCX  WARN  object 0x4470f00 was not returned to mpool ucp_requests
[1718441049.039225] [eu-a2p-512:114282:0]          mpool.c:38   UCX  WARN  object 0x44710c0 was not returned to mpool ucp_requests
[1718441049.039227] [eu-a2p-512:114282:0]          mpool.c:38   UCX  WARN  object 0x4471280 was not returned to mpool ucp_requests
[1718441049.039230] [eu-a2p-512:114282:0]          mpool.c:38   UCX  WARN  object 0x4471440 was not returned to mpool ucp_requests
[1718441049.039232] [eu-a2p-512:114282:0]          mpool.c:38   UCX  WARN  object 0x4471600 was not returned to mpool ucp_requests
[1718441049.039235] [eu-a2p-512:114282:0]          mpool.c:38   UCX  WARN  object 0x44717c0 was not returned to mpool ucp_requests
[1718441049.039238] [eu-a2p-512:114282:0]          mpool.c:38   UCX  WARN  object 0x4471980 was not returned to mpool ucp_requests
[1718441049.039240] [eu-a2p-512:114282:0]          mpool.c:38   UCX  WARN  object 0x4471b40 was not returned to mpool ucp_requests
[1718441049.039243] [eu-a2p-512:114282:0]          mpool.c:38   UCX  WARN  object 0x4471d00 was not returned to mpool ucp_requests
[1718441049.039245] [eu-a2p-512:114282:0]          mpool.c:38   UCX  WARN  object 0x4471ec0 was not returned to mpool ucp_requests
[1718441049.039248] [eu-a2p-512:114282:0]          mpool.c:38   UCX  WARN  object 0x4472080 was not returned to mpool ucp_requests
[1718441049.039250] [eu-a2p-512:114282:0]          mpool.c:38   UCX  WARN  object 0x4472240 was not returned to mpool ucp_requests
[1718441049.039253] [eu-a2p-512:114282:0]          mpool.c:38   UCX  WARN  object 0x4472400 was not returned to mpool ucp_requests
[1718441049.039255] [eu-a2p-512:114282:0]          mpool.c:38   UCX  WARN  object 0x44725c0 was not returned to mpool ucp_requests
[1718441049.039258] [eu-a2p-512:114282:0]          mpool.c:38   UCX  WARN  object 0x4472780 was not returned to mpool ucp_requests
[1718441049.039260] [eu-a2p-512:114282:0]          mpool.c:38   UCX  WARN  object 0x4472940 was not returned to mpool ucp_requests
[1718441049.039263] [eu-a2p-512:114282:0]          mpool.c:38   UCX  WARN  object 0x4472b00 was not returned to mpool ucp_requests
[1718441049.039266] [eu-a2p-512:114282:0]          mpool.c:38   UCX  WARN  object 0x4472cc0 was not returned to mpool ucp_requests
[1718441049.039268] [eu-a2p-512:114282:0]          mpool.c:38   UCX  WARN  object 0x4472e80 was not returned to mpool ucp_requests
[1718441049.039271] [eu-a2p-512:114282:0]          mpool.c:38   UCX  WARN  object 0x4473040 was not returned to mpool ucp_requests
[1718441049.039273] [eu-a2p-512:114282:0]          mpool.c:38   UCX  WARN  object 0x4473200 was not returned to mpool ucp_requests
[1718441049.039276] [eu-a2p-512:114282:0]          mpool.c:38   UCX  WARN  object 0x44733c0 was not returned to mpool ucp_requests
[1718441049.039153] [eu-a2p-512:114284:0]          mpool.c:38   UCX  WARN  object 0x45d2480 was not returned to mpool ucp_requests
[1718441049.039177] [eu-a2p-512:114284:0]          mpool.c:38   UCX  WARN  object 0x45d2640 was not returned to mpool ucp_requests
[1718441049.039181] [eu-a2p-512:114284:0]          mpool.c:38   UCX  WARN  object 0x45d2800 was not returned to mpool ucp_requests
[1718441049.039185] [eu-a2p-512:114284:0]          mpool.c:38   UCX  WARN  object 0x45d29c0 was not returned to mpool ucp_requests
[1718441049.039187] [eu-a2p-512:114284:0]          mpool.c:38   UCX  WARN  object 0x45d2b80 was not returned to mpool ucp_requests
[1718441049.039190] [eu-a2p-512:114284:0]          mpool.c:38   UCX  WARN  object 0x45d2d40 was not returned to mpool ucp_requests
[1718441049.039193] [eu-a2p-512:114284:0]          mpool.c:38   UCX  WARN  object 0x45d2f00 was not returned to mpool ucp_requests
[1718441049.039195] [eu-a2p-512:114284:0]          mpool.c:38   UCX  WARN  object 0x45d30c0 was not returned to mpool ucp_requests
[1718441049.039198] [eu-a2p-512:114284:0]          mpool.c:38   UCX  WARN  object 0x45d3280 was not returned to mpool ucp_requests
[1718441049.039200] [eu-a2p-512:114284:0]          mpool.c:38   UCX  WARN  object 0x45d3440 was not returned to mpool ucp_requests
[1718441049.039203] [eu-a2p-512:114284:0]          mpool.c:38   UCX  WARN  object 0x45d3600 was not returned to mpool ucp_requests
[1718441049.039205] [eu-a2p-512:114284:0]          mpool.c:38   UCX  WARN  object 0x45d37c0 was not returned to mpool ucp_requests
[1718441049.039208] [eu-a2p-512:114284:0]          mpool.c:38   UCX  WARN  object 0x45d3980 was not returned to mpool ucp_requests
[1718441049.039211] [eu-a2p-512:114284:0]          mpool.c:38   UCX  WARN  object 0x45d3b40 was not returned to mpool ucp_requests
[1718441049.039214] [eu-a2p-512:114284:0]          mpool.c:38   UCX  WARN  object 0x45d3d00 was not returned to mpool ucp_requests
[1718441049.039216] [eu-a2p-512:114284:0]          mpool.c:38   UCX  WARN  object 0x45d3ec0 was not returned to mpool ucp_requests
[1718441049.039219] [eu-a2p-512:114284:0]          mpool.c:38   UCX  WARN  object 0x45d4080 was not returned to mpool ucp_requests
[1718441049.039221] [eu-a2p-512:114284:0]          mpool.c:38   UCX  WARN  object 0x45d4240 was not returned to mpool ucp_requests
[1718441049.039224] [eu-a2p-512:114284:0]          mpool.c:38   UCX  WARN  object 0x45d4400 was not returned to mpool ucp_requests
[1718441049.039226] [eu-a2p-512:114284:0]          mpool.c:38   UCX  WARN  object 0x45d45c0 was not returned to mpool ucp_requests
[1718441049.039229] [eu-a2p-512:114284:0]          mpool.c:38   UCX  WARN  object 0x45d4780 was not returned to mpool ucp_requests
[1718441049.039231] [eu-a2p-512:114284:0]          mpool.c:38   UCX  WARN  object 0x45d4940 was not returned to mpool ucp_requests
[1718441049.039234] [eu-a2p-512:114284:0]          mpool.c:38   UCX  WARN  object 0x45d4b00 was not returned to mpool ucp_requests
[1718441049.039236] [eu-a2p-512:114284:0]          mpool.c:38   UCX  WARN  object 0x45d4cc0 was not returned to mpool ucp_requests
[1718441049.039239] [eu-a2p-512:114284:0]          mpool.c:38   UCX  WARN  object 0x45d4e80 was not returned to mpool ucp_requests
[1718441049.039241] [eu-a2p-512:114284:0]          mpool.c:38   UCX  WARN  object 0x45d5040 was not returned to mpool ucp_requests
[1718441049.039243] [eu-a2p-512:114284:0]          mpool.c:38   UCX  WARN  object 0x45d5200 was not returned to mpool ucp_requests
[1718441049.039246] [eu-a2p-512:114284:0]          mpool.c:38   UCX  WARN  object 0x45d53c0 was not returned to mpool ucp_requests
[1718441049.039248] [eu-a2p-512:114284:0]          mpool.c:38   UCX  WARN  object 0x45d5580 was not returned to mpool ucp_requests
[1718441049.059783] [eu-a2p-512:114286:0]          mpool.c:38   UCX  WARN  object 0x2dd3c40 was not returned to mpool ucp_requests
[1718441049.059816] [eu-a2p-512:114286:0]          mpool.c:38   UCX  WARN  object 0x2dd3e00 was not returned to mpool ucp_requests
[1718441049.059821] [eu-a2p-512:114286:0]          mpool.c:38   UCX  WARN  object 0x2dd3fc0 was not returned to mpool ucp_requests
[1718441049.059824] [eu-a2p-512:114286:0]          mpool.c:38   UCX  WARN  object 0x2dd4180 was not returned to mpool ucp_requests
[1718441049.059827] [eu-a2p-512:114286:0]          mpool.c:38   UCX  WARN  object 0x2dd4340 was not returned to mpool ucp_requests
[1718441049.059829] [eu-a2p-512:114286:0]          mpool.c:38   UCX  WARN  object 0x2dd4500 was not returned to mpool ucp_requests
[1718441049.059832] [eu-a2p-512:114286:0]          mpool.c:38   UCX  WARN  object 0x2dd46c0 was not returned to mpool ucp_requests
[1718441049.059834] [eu-a2p-512:114286:0]          mpool.c:38   UCX  WARN  object 0x2dd4880 was not returned to mpool ucp_requests
[1718441049.059837] [eu-a2p-512:114286:0]          mpool.c:38   UCX  WARN  object 0x2dd4a40 was not returned to mpool ucp_requests
[1718441049.059839] [eu-a2p-512:114286:0]          mpool.c:38   UCX  WARN  object 0x2dd4c00 was not returned to mpool ucp_requests
[1718441049.059842] [eu-a2p-512:114286:0]          mpool.c:38   UCX  WARN  object 0x2dd4dc0 was not returned to mpool ucp_requests
[1718441049.059846] [eu-a2p-512:114286:0]          mpool.c:38   UCX  WARN  object 0x2dd4f80 was not returned to mpool ucp_requests
[1718441049.059849] [eu-a2p-512:114286:0]          mpool.c:38   UCX  WARN  object 0x2dd5140 was not returned to mpool ucp_requests
[1718441049.059852] [eu-a2p-512:114286:0]          mpool.c:38   UCX  WARN  object 0x2dd5300 was not returned to mpool ucp_requests
[1718441049.059855] [eu-a2p-512:114286:0]          mpool.c:38   UCX  WARN  object 0x2dd54c0 was not returned to mpool ucp_requests
[1718441049.059857] [eu-a2p-512:114286:0]          mpool.c:38   UCX  WARN  object 0x2dd5680 was not returned to mpool ucp_requests
[1718441049.059860] [eu-a2p-512:114286:0]          mpool.c:38   UCX  WARN  object 0x2dd5840 was not returned to mpool ucp_requests
[1718441049.059862] [eu-a2p-512:114286:0]          mpool.c:38   UCX  WARN  object 0x2dd5a00 was not returned to mpool ucp_requests
[1718441049.059865] [eu-a2p-512:114286:0]          mpool.c:38   UCX  WARN  object 0x2dd5bc0 was not returned to mpool ucp_requests
[1718441049.059868] [eu-a2p-512:114286:0]          mpool.c:38   UCX  WARN  object 0x2dd5d80 was not returned to mpool ucp_requests
[1718441049.059904] [eu-a2p-512:114286:0]          mpool.c:38   UCX  WARN  object 0x2dd5f40 was not returned to mpool ucp_requests
[1718441049.059907] [eu-a2p-512:114286:0]          mpool.c:38   UCX  WARN  object 0x2dd6100 was not returned to mpool ucp_requests
[1718441049.059910] [eu-a2p-512:114286:0]          mpool.c:38   UCX  WARN  object 0x2dd62c0 was not returned to mpool ucp_requests
[1718441049.059913] [eu-a2p-512:114286:0]          mpool.c:38   UCX  WARN  object 0x2dd6480 was not returned to mpool ucp_requests
[1718441049.059915] [eu-a2p-512:114286:0]          mpool.c:38   UCX  WARN  object 0x2dd6640 was not returned to mpool ucp_requests
[1718441049.059918] [eu-a2p-512:114286:0]          mpool.c:38   UCX  WARN  object 0x2dd6800 was not returned to mpool ucp_requests
[1718441049.059920] [eu-a2p-512:114286:0]          mpool.c:38   UCX  WARN  object 0x2dd69c0 was not returned to mpool ucp_requests
[1718441049.059923] [eu-a2p-512:114286:0]          mpool.c:38   UCX  WARN  object 0x2dd6b80 was not returned to mpool ucp_requests
[1718441049.059925] [eu-a2p-512:114286:0]          mpool.c:38   UCX  WARN  object 0x2dd6d40 was not returned to mpool ucp_requests
[1718441049.068961] [eu-a2p-512:114281:0]          mpool.c:38   UCX  WARN  object 0x343b6c0 was not returned to mpool ucp_requests
[1718441049.068980] [eu-a2p-512:114281:0]          mpool.c:38   UCX  WARN  object 0x343b880 was not returned to mpool ucp_requests
[1718441049.068985] [eu-a2p-512:114281:0]          mpool.c:38   UCX  WARN  object 0x343ba40 was not returned to mpool ucp_requests
[1718441049.068988] [eu-a2p-512:114281:0]          mpool.c:38   UCX  WARN  object 0x343bc00 was not returned to mpool ucp_requests
[1718441049.068990] [eu-a2p-512:114281:0]          mpool.c:38   UCX  WARN  object 0x343bdc0 was not returned to mpool ucp_requests
[1718441049.068993] [eu-a2p-512:114281:0]          mpool.c:38   UCX  WARN  object 0x343bf80 was not returned to mpool ucp_requests
[1718441049.068995] [eu-a2p-512:114281:0]          mpool.c:38   UCX  WARN  object 0x343c140 was not returned to mpool ucp_requests
[1718441049.068998] [eu-a2p-512:114281:0]          mpool.c:38   UCX  WARN  object 0x343c300 was not returned to mpool ucp_requests
[1718441049.069001] [eu-a2p-512:114281:0]          mpool.c:38   UCX  WARN  object 0x343c4c0 was not returned to mpool ucp_requests
[1718441049.069003] [eu-a2p-512:114281:0]          mpool.c:38   UCX  WARN  object 0x343c680 was not returned to mpool ucp_requests
[1718441049.069006] [eu-a2p-512:114281:0]          mpool.c:38   UCX  WARN  object 0x343c840 was not returned to mpool ucp_requests
[1718441049.069008] [eu-a2p-512:114281:0]          mpool.c:38   UCX  WARN  object 0x343ca00 was not returned to mpool ucp_requests
[1718441049.069011] [eu-a2p-512:114281:0]          mpool.c:38   UCX  WARN  object 0x343cbc0 was not returned to mpool ucp_requests
[1718441049.069013] [eu-a2p-512:114281:0]          mpool.c:38   UCX  WARN  object 0x343cd80 was not returned to mpool ucp_requests
[1718441049.069016] [eu-a2p-512:114281:0]          mpool.c:38   UCX  WARN  object 0x343cf40 was not returned to mpool ucp_requests
[1718441049.069018] [eu-a2p-512:114281:0]          mpool.c:38   UCX  WARN  object 0x343d100 was not returned to mpool ucp_requests
[1718441049.069021] [eu-a2p-512:114281:0]          mpool.c:38   UCX  WARN  object 0x343d480 was not returned to mpool ucp_requests
[1718441049.069024] [eu-a2p-512:114281:0]          mpool.c:38   UCX  WARN  object 0x343d640 was not returned to mpool ucp_requests
[1718441049.069026] [eu-a2p-512:114281:0]          mpool.c:38   UCX  WARN  object 0x343d800 was not returned to mpool ucp_requests
[1718441049.069029] [eu-a2p-512:114281:0]          mpool.c:38   UCX  WARN  object 0x343d9c0 was not returned to mpool ucp_requests
[1718441049.069031] [eu-a2p-512:114281:0]          mpool.c:38   UCX  WARN  object 0x343db80 was not returned to mpool ucp_requests
[1718441049.069034] [eu-a2p-512:114281:0]          mpool.c:38   UCX  WARN  object 0x343dd40 was not returned to mpool ucp_requests
[1718441049.068599] [eu-a2p-512:114285:0]          mpool.c:38   UCX  WARN  object 0x3e7fc40 was not returned to mpool ucp_requests
[1718441049.068624] [eu-a2p-512:114285:0]          mpool.c:38   UCX  WARN  object 0x3e7fe00 was not returned to mpool ucp_requests
[1718441049.068628] [eu-a2p-512:114285:0]          mpool.c:38   UCX  WARN  object 0x3e7ffc0 was not returned to mpool ucp_requests
[1718441049.068632] [eu-a2p-512:114285:0]          mpool.c:38   UCX  WARN  object 0x3e80180 was not returned to mpool ucp_requests
[1718441049.068634] [eu-a2p-512:114285:0]          mpool.c:38   UCX  WARN  object 0x3e80340 was not returned to mpool ucp_requests
[1718441049.068637] [eu-a2p-512:114285:0]          mpool.c:38   UCX  WARN  object 0x3e80500 was not returned to mpool ucp_requests
[1718441049.068640] [eu-a2p-512:114285:0]          mpool.c:38   UCX  WARN  object 0x3e806c0 was not returned to mpool ucp_requests
[1718441049.068642] [eu-a2p-512:114285:0]          mpool.c:38   UCX  WARN  object 0x3e80880 was not returned to mpool ucp_requests
[1718441049.068645] [eu-a2p-512:114285:0]          mpool.c:38   UCX  WARN  object 0x3e80a40 was not returned to mpool ucp_requests
[1718441049.068648] [eu-a2p-512:114285:0]          mpool.c:38   UCX  WARN  object 0x3e80c00 was not returned to mpool ucp_requests
[1718441049.068650] [eu-a2p-512:114285:0]          mpool.c:38   UCX  WARN  object 0x3e80dc0 was not returned to mpool ucp_requests
[1718441049.068653] [eu-a2p-512:114285:0]          mpool.c:38   UCX  WARN  object 0x3e80f80 was not returned to mpool ucp_requests
[1718441049.068656] [eu-a2p-512:114285:0]          mpool.c:38   UCX  WARN  object 0x3e81140 was not returned to mpool ucp_requests
[1718441049.068658] [eu-a2p-512:114285:0]          mpool.c:38   UCX  WARN  object 0x3e81300 was not returned to mpool ucp_requests
[1718441049.068661] [eu-a2p-512:114285:0]          mpool.c:38   UCX  WARN  object 0x3e814c0 was not returned to mpool ucp_requests
[1718441049.068664] [eu-a2p-512:114285:0]          mpool.c:38   UCX  WARN  object 0x3e81680 was not returned to mpool ucp_requests
[1718441049.068666] [eu-a2p-512:114285:0]          mpool.c:38   UCX  WARN  object 0x3e81840 was not returned to mpool ucp_requests
[1718441049.068669] [eu-a2p-512:114285:0]          mpool.c:38   UCX  WARN  object 0x3e81a00 was not returned to mpool ucp_requests
[1718441049.068672] [eu-a2p-512:114285:0]          mpool.c:38   UCX  WARN  object 0x3e81bc0 was not returned to mpool ucp_requests
[1718441049.068674] [eu-a2p-512:114285:0]          mpool.c:38   UCX  WARN  object 0x3e81d80 was not returned to mpool ucp_requests
[1718441049.068677] [eu-a2p-512:114285:0]          mpool.c:38   UCX  WARN  object 0x3e81f40 was not returned to mpool ucp_requests
[1718441049.068679] [eu-a2p-512:114285:0]          mpool.c:38   UCX  WARN  object 0x3e82100 was not returned to mpool ucp_requests
[1718441049.068682] [eu-a2p-512:114285:0]          mpool.c:38   UCX  WARN  object 0x3e822c0 was not returned to mpool ucp_requests
[1718441049.068684] [eu-a2p-512:114285:0]          mpool.c:38   UCX  WARN  object 0x3e82480 was not returned to mpool ucp_requests
[1718441049.068687] [eu-a2p-512:114285:0]          mpool.c:38   UCX  WARN  object 0x3e82640 was not returned to mpool ucp_requests
[1718441049.068690] [eu-a2p-512:114285:0]          mpool.c:38   UCX  WARN  object 0x3e82800 was not returned to mpool ucp_requests
[1718441049.068692] [eu-a2p-512:114285:0]          mpool.c:38   UCX  WARN  object 0x3e829c0 was not returned to mpool ucp_requests
[1718441049.068695] [eu-a2p-512:114285:0]          mpool.c:38   UCX  WARN  object 0x3e82b80 was not returned to mpool ucp_requests
[1718441049.068698] [eu-a2p-512:114285:0]          mpool.c:38   UCX  WARN  object 0x3e82d40 was not returned to mpool ucp_requests
[1718441049.069983] [eu-a2p-512:114283:0]          mpool.c:38   UCX  WARN  object 0x2e88c40 was not returned to mpool ucp_requests
[1718441049.070002] [eu-a2p-512:114283:0]          mpool.c:38   UCX  WARN  object 0x2e88e00 was not returned to mpool ucp_requests
[1718441049.070007] [eu-a2p-512:114283:0]          mpool.c:38   UCX  WARN  object 0x2e88fc0 was not returned to mpool ucp_requests
[1718441049.070010] [eu-a2p-512:114283:0]          mpool.c:38   UCX  WARN  object 0x2e89180 was not returned to mpool ucp_requests
[1718441049.070012] [eu-a2p-512:114283:0]          mpool.c:38   UCX  WARN  object 0x2e89340 was not returned to mpool ucp_requests
[1718441049.070015] [eu-a2p-512:114283:0]          mpool.c:38   UCX  WARN  object 0x2e89500 was not returned to mpool ucp_requests
[1718441049.070018] [eu-a2p-512:114283:0]          mpool.c:38   UCX  WARN  object 0x2e896c0 was not returned to mpool ucp_requests
[1718441049.070020] [eu-a2p-512:114283:0]          mpool.c:38   UCX  WARN  object 0x2e89880 was not returned to mpool ucp_requests
[1718441049.070023] [eu-a2p-512:114283:0]          mpool.c:38   UCX  WARN  object 0x2e89a40 was not returned to mpool ucp_requests
[1718441049.070025] [eu-a2p-512:114283:0]          mpool.c:38   UCX  WARN  object 0x2e89c00 was not returned to mpool ucp_requests
[1718441049.070028] [eu-a2p-512:114283:0]          mpool.c:38   UCX  WARN  object 0x2e89dc0 was not returned to mpool ucp_requests
[1718441049.070030] [eu-a2p-512:114283:0]          mpool.c:38   UCX  WARN  object 0x2e89f80 was not returned to mpool ucp_requests
[1718441049.070033] [eu-a2p-512:114283:0]          mpool.c:38   UCX  WARN  object 0x2e8a140 was not returned to mpool ucp_requests
[1718441049.070035] [eu-a2p-512:114283:0]          mpool.c:38   UCX  WARN  object 0x2e8a300 was not returned to mpool ucp_requests
[1718441049.070038] [eu-a2p-512:114283:0]          mpool.c:38   UCX  WARN  object 0x2e8a4c0 was not returned to mpool ucp_requests
[1718441049.070040] [eu-a2p-512:114283:0]          mpool.c:38   UCX  WARN  object 0x2e8a680 was not returned to mpool ucp_requests
[1718441049.070043] [eu-a2p-512:114283:0]          mpool.c:38   UCX  WARN  object 0x2e8a840 was not returned to mpool ucp_requests
[1718441049.070045] [eu-a2p-512:114283:0]          mpool.c:38   UCX  WARN  object 0x2e8aa00 was not returned to mpool ucp_requests
[1718441049.070048] [eu-a2p-512:114283:0]          mpool.c:38   UCX  WARN  object 0x2e8abc0 was not returned to mpool ucp_requests
[1718441049.070050] [eu-a2p-512:114283:0]          mpool.c:38   UCX  WARN  object 0x2e8ad80 was not returned to mpool ucp_requests
[1718441049.070053] [eu-a2p-512:114283:0]          mpool.c:38   UCX  WARN  object 0x2e8af40 was not returned to mpool ucp_requests
[1718441049.070055] [eu-a2p-512:114283:0]          mpool.c:38   UCX  WARN  object 0x2e8b100 was not returned to mpool ucp_requests
[1718441049.070058] [eu-a2p-512:114283:0]          mpool.c:38   UCX  WARN  object 0x2e8b2c0 was not returned to mpool ucp_requests
[1718441049.070061] [eu-a2p-512:114283:0]          mpool.c:38   UCX  WARN  object 0x2e8b480 was not returned to mpool ucp_requests
[1718441049.070063] [eu-a2p-512:114283:0]          mpool.c:38   UCX  WARN  object 0x2e8b640 was not returned to mpool ucp_requests
[1718441049.070066] [eu-a2p-512:114283:0]          mpool.c:38   UCX  WARN  object 0x2e8b800 was not returned to mpool ucp_requests
[1718441049.070068] [eu-a2p-512:114283:0]          mpool.c:38   UCX  WARN  object 0x2e8b9c0 was not returned to mpool ucp_requests
[1718441049.070071] [eu-a2p-512:114283:0]          mpool.c:38   UCX  WARN  object 0x2e8bb80 was not returned to mpool ucp_requests
[1718441049.070074] [eu-a2p-512:114283:0]          mpool.c:38   UCX  WARN  object 0x2e8bd40 was not returned to mpool ucp_requests
[1718441049.072246] [eu-a2p-512:114287:0]          mpool.c:38   UCX  WARN  object 0x4192c40 was not returned to mpool ucp_requests
[1718441049.072265] [eu-a2p-512:114287:0]          mpool.c:38   UCX  WARN  object 0x4192e00 was not returned to mpool ucp_requests
[1718441049.072269] [eu-a2p-512:114287:0]          mpool.c:38   UCX  WARN  object 0x4192fc0 was not returned to mpool ucp_requests
[1718441049.072272] [eu-a2p-512:114287:0]          mpool.c:38   UCX  WARN  object 0x4193180 was not returned to mpool ucp_requests
[1718441049.072275] [eu-a2p-512:114287:0]          mpool.c:38   UCX  WARN  object 0x4193340 was not returned to mpool ucp_requests
[1718441049.072279] [eu-a2p-512:114287:0]          mpool.c:38   UCX  WARN  object 0x4193500 was not returned to mpool ucp_requests
[1718441049.072281] [eu-a2p-512:114287:0]          mpool.c:38   UCX  WARN  object 0x41936c0 was not returned to mpool ucp_requests
[1718441049.072284] [eu-a2p-512:114287:0]          mpool.c:38   UCX  WARN  object 0x4193880 was not returned to mpool ucp_requests
[1718441049.072287] [eu-a2p-512:114287:0]          mpool.c:38   UCX  WARN  object 0x4193a40 was not returned to mpool ucp_requests
[1718441049.072289] [eu-a2p-512:114287:0]          mpool.c:38   UCX  WARN  object 0x4193c00 was not returned to mpool ucp_requests
[1718441049.072292] [eu-a2p-512:114287:0]          mpool.c:38   UCX  WARN  object 0x4193dc0 was not returned to mpool ucp_requests
[1718441049.072295] [eu-a2p-512:114287:0]          mpool.c:38   UCX  WARN  object 0x4193f80 was not returned to mpool ucp_requests
[1718441049.072297] [eu-a2p-512:114287:0]          mpool.c:38   UCX  WARN  object 0x4194140 was not returned to mpool ucp_requests
[1718441049.072300] [eu-a2p-512:114287:0]          mpool.c:38   UCX  WARN  object 0x4194300 was not returned to mpool ucp_requests
[1718441049.072302] [eu-a2p-512:114287:0]          mpool.c:38   UCX  WARN  object 0x41944c0 was not returned to mpool ucp_requests
[1718441049.072304] [eu-a2p-512:114287:0]          mpool.c:38   UCX  WARN  object 0x4194680 was not returned to mpool ucp_requests
[1718441049.072307] [eu-a2p-512:114287:0]          mpool.c:38   UCX  WARN  object 0x4194840 was not returned to mpool ucp_requests
[1718441049.072310] [eu-a2p-512:114287:0]          mpool.c:38   UCX  WARN  object 0x4194a00 was not returned to mpool ucp_requests
[1718441049.072312] [eu-a2p-512:114287:0]          mpool.c:38   UCX  WARN  object 0x4194bc0 was not returned to mpool ucp_requests
[1718441049.072315] [eu-a2p-512:114287:0]          mpool.c:38   UCX  WARN  object 0x4194d80 was not returned to mpool ucp_requests
[1718441049.072317] [eu-a2p-512:114287:0]          mpool.c:38   UCX  WARN  object 0x4194f40 was not returned to mpool ucp_requests
[1718441049.072320] [eu-a2p-512:114287:0]          mpool.c:38   UCX  WARN  object 0x4195100 was not returned to mpool ucp_requests
[1718441049.072322] [eu-a2p-512:114287:0]          mpool.c:38   UCX  WARN  object 0x41952c0 was not returned to mpool ucp_requests
[1718441049.072325] [eu-a2p-512:114287:0]          mpool.c:38   UCX  WARN  object 0x4195480 was not returned to mpool ucp_requests
[1718441049.072327] [eu-a2p-512:114287:0]          mpool.c:38   UCX  WARN  object 0x4195640 was not returned to mpool ucp_requests
[1718441049.072330] [eu-a2p-512:114287:0]          mpool.c:38   UCX  WARN  object 0x4195800 was not returned to mpool ucp_requests
[1718441049.072332] [eu-a2p-512:114287:0]          mpool.c:38   UCX  WARN  object 0x41959c0 was not returned to mpool ucp_requests
[1718441049.072335] [eu-a2p-512:114287:0]          mpool.c:38   UCX  WARN  object 0x4195b80 was not returned to mpool ucp_requests
[1718441049.072337] [eu-a2p-512:114287:0]          mpool.c:38   UCX  WARN  object 0x4195d40 was not returned to mpool ucp_requests


           ************************************************************
           *        Program running with 8 parallel MPI-processes     *
           *              working on a common directory               *
           ************************************************************

Diagonalization of the overlap matrix:
Smallest eigenvalue                        ... 2.978e-04
Time for diagonalization                   ...    0.200 sec
Threshold for overlap eigenvalues          ... 1.000e-08
Number of eigenvalues below threshold      ... 0
Time for construction of square roots      ...    0.133 sec
Total time needed                          ...    0.338 sec

-------------------
DFT GRID GENERATION
-------------------

General Integration Accuracy     IntAcc      ... 4.959
Radial Grid Type                 RadialGrid  ... OptM3 with GC (2021)
Angular Grid (max. ang.)         AngularGrid ... 6 (Lebedev-590)
Angular grid pruning method      GridPruning ... 4 (adaptive)
Weight generation scheme         WeightScheme... Becke
Basis function cutoff            BFCut       ... 1.0000e-11
Integration weight cutoff        WCut        ... 1.0000e-14
Angular grids for H and He will be reduced by one unit
Partially contracted basis set               ... off
Rotationally invariant grid construction     ... off

Total number of grid points                  ...  1500174
Total number of batches                      ...    23516
Average number of points per batch           ...       63
Average number of grid points per atom       ...    10793
Time for grid setup =   27.259 sec

--------------------
COSX GRID GENERATION
--------------------

GRIDX 1
-------
General Integration Accuracy     IntAcc      ... 4.020
Radial Grid Type                 RadialGrid  ... OptM3 with GC (2021)
Angular Grid (max. ang.)         AngularGrid ... 2 (Lebedev-110)
Angular grid pruning method      GridPruning ... 4 (adaptive)
Weight generation scheme         WeightScheme... Becke
Basis function cutoff            BFCut       ... 1.0000e-11
Integration weight cutoff        WCut        ... 1.0000e-14
Angular grids for H and He will be reduced by one unit
Partially contracted basis set               ... on
Rotationally invariant grid construction     ... off

Total number of grid points                  ...   158908
Total number of batches                      ...     2554
Average number of points per batch           ...       62
Average number of grid points per atom       ...     1143
UseSFitting                                  ... on

GRIDX 2
-------
General Integration Accuracy     IntAcc      ... 4.338
Radial Grid Type                 RadialGrid  ... OptM3 with GC (2021)
Angular Grid (max. ang.)         AngularGrid ... 3 (Lebedev-194)
Angular grid pruning method      GridPruning ... 4 (adaptive)
Weight generation scheme         WeightScheme... Becke
Basis function cutoff            BFCut       ... 1.0000e-11
Integration weight cutoff        WCut        ... 1.0000e-14
Angular grids for H and He will be reduced by one unit
Partially contracted basis set               ... on
Rotationally invariant grid construction     ... off

Total number of grid points                  ...   343990
Total number of batches                      ...     5445
Average number of points per batch           ...       63
Average number of grid points per atom       ...     2475
UseSFitting                                  ... on

GRIDX 3
-------
General Integration Accuracy     IntAcc      ... 4.871
Radial Grid Type                 RadialGrid  ... OptM3 with GC (2021)
Angular Grid (max. ang.)         AngularGrid ... 4 (Lebedev-302)
Angular grid pruning method      GridPruning ... 4 (adaptive)
Weight generation scheme         WeightScheme... Becke
Basis function cutoff            BFCut       ... 1.0000e-11
Integration weight cutoff        WCut        ... 1.0000e-14
Angular grids for H and He will be reduced by one unit
Partially contracted basis set               ... on
Rotationally invariant grid construction     ... off

Total number of grid points                  ...   661989
Total number of batches                      ...    10414
Average number of points per batch           ...       63
Average number of grid points per atom       ...     4763
UseSFitting                                  ... on

Time for X-Grid setup             =   18.257 sec


--------------------
CPCM SOLVATION MODEL
--------------------
CPCM parameters:
  Epsilon                                         ...      80.4000
  Refrac                                          ...       1.3300
  Rsolv                                           ...       1.3000
  Surface type                                    ... GAUSSIAN VDW
  Epsilon function type                           ...         CPCM
Radii:
 Radius for C  used is    3.8550 Bohr (=   2.0400 Ang.)
 Radius for H  used is    2.4944 Bohr (=   1.3200 Ang.)
 Radius for O  used is    3.4469 Bohr (=   1.8240 Ang.)
Calculating surface                               ...        done! (  0.0s)
GEPOL surface points                              ...         7326
GEPOL Volume                                      ...    7316.4653
GEPOL Surface-area                                ...    3735.7032
Calculating surface distance matrix               ...        done! (  0.5s)
Performing Cholesky decomposition & store         ...        done! (  2.7s)
Overall time for CPCM initialization              ...                 3.2s
--------------
SCF ITERATIONS
--------------
ITER       Energy         Delta-E        Max-DP      RMS-DP      [F,P]     Damp
               ***  Starting incremental Fock matrix formation  ***
                      *** Initiating the SOSCF procedure ***
                      *** Re-Reading the Fockian *** 
                      *** Removing any level shift *** 
ITER      Energy       Delta-E        Grad      Rot      Max-DP    RMS-DP
  0  -2331.57188305 -2331.5718830488  0.000848  0.000848  0.001764  0.000018
               *** Restarting incremental Fock matrix formation ***
  1  -2331.57207315  -0.0001901032  0.000240  0.000578  0.000777  0.000010
  2  -2331.57209532  -0.0000221685  0.000035  0.000114  0.000232  0.000002
  3  -2331.57209558  -0.0000002588  0.000038  0.000082  0.000241  0.000001
  4  -2331.57209566  -0.0000000798  0.000024  0.000045  0.000114  0.000001
  5  -2331.57209570  -0.0000000436  0.000006  0.000023  0.000040  0.000000
  6  -2331.57209571  -0.0000000105  0.000007  0.000014  0.000024  0.000000
                  ***Gradient check signals convergence***
              ***Rediagonalizing the Fockian in SOSCF/NRSCF***

               *****************************************************
               *                     SUCCESS                       *
               *           SCF CONVERGED AFTER   7 CYCLES          *
               *****************************************************

Old exchange energy                            =    -67.218353215 Eh
New exchange energy                            =    -67.218361439 Eh
Exchange energy change after final integration =     -0.000008224 Eh
Total energy after final integration           =  -2331.572103922 Eh
Final COS-X integration done in                =    68.778 sec
Total Energy       :        -2331.57210392 Eh          -63445.30244 eV
  Last Energy change         ...    1.5461e-08  Tolerance :   1.0000e-08
  Last MAX-Density change    ...    7.5495e-15  Tolerance :   1.0000e-07
             **** THE GBW FILE WAS UPDATED (MK9_2e_1H_B3LYP_631Gd_opt.gbw) ****
             **** DENSITY MK9_2e_1H_B3LYP_631Gd_opt.scfp WAS UPDATED ****
             **** ENERGY FILE WAS UPDATED (MK9_2e_1H_B3LYP_631Gd_opt.en.tmp) ****
             **** THE GBW FILE WAS UPDATED (MK9_2e_1H_B3LYP_631Gd_opt.gbw) ****
             **** DENSITY MK9_2e_1H_B3LYP_631Gd_opt.scfp WAS UPDATED ****
Total SCF time: 0 days 0 hours 6 min 3 sec 

Maximum memory used throughout the entire SCF-calculation: 1095.3 MB

-------------------------   --------------------
FINAL SINGLE POINT ENERGY     -2331.572103921826
-------------------------   --------------------


           ************************************************************
           *        Program running with 8 parallel MPI-processes     *
           *              working on a common directory               *
           ************************************************************
------------------------------------------------------------------------------
                         ORCA SCF GRADIENT CALCULATION
------------------------------------------------------------------------------

 ... reading COSX grid (gridx3)
Gradient of the Kohn-Sham DFT energy:
Kohn-Sham wavefunction type      ... RKS
Hartree-Fock exchange scaling    ...    0.200
Number of operators              ...    1
Number of atoms                  ...  139
Basis set dimensions             ...  974
Integral neglect threshold       ... 2.5e-11
Integral primitive cutoff        ... 2.5e-12
SHARK Integral package           ... ON

Nuc. rep. gradient       (SHARK) ... done (  0.0 sec)
HCore & Overlap gradient (SHARK) ... done (  1.9 sec)
RI-J gradient            (SHARK) ... done (  7.0 sec)
COSX-gradient                    ... done ( 91.5 sec)
Exchange-correlation gradient    ... done

------------------
CARTESIAN GRADIENT
------------------

   1   C   :   -0.000002628   -0.000000221   -0.000008787
   2   C   :    0.000003447   -0.000003279    0.000006058
   3   C   :   -0.000005385    0.000011428    0.000006805
   4   C   :    0.000003427    0.000007413    0.000007392
   5   C   :    0.000027595   -0.000040161   -0.000071395
   6   C   :   -0.000007070    0.000005985   -0.000012903
   7   C   :   -0.000002280    0.000013053    0.000009452
   8   C   :   -0.000002286   -0.000007174   -0.000001395
   9   C   :    0.000014528   -0.000015941    0.000005303
  10   C   :    0.000005261    0.000014507   -0.000003039
  11   C   :   -0.000011832   -0.000002203    0.000000765
  12   C   :    0.000001333    0.000008164   -0.000000904
  13   C   :    0.000000296    0.000000605   -0.000004455
  14   C   :    0.000003987   -0.000006865   -0.000007949
  15   C   :    0.000003060    0.000000935   -0.000000324
  16   C   :   -0.000001287    0.000003306    0.000010305
  17   C   :   -0.000000174   -0.000007304   -0.000004290
  18   C   :    0.000004476    0.000002775   -0.000002574
  19   C   :    0.000000471    0.000004438    0.000003582
  20   C   :   -0.000001470   -0.000002133    0.000000045
  21   C   :    0.000000005   -0.000000099   -0.000004124
  22   C   :    0.000000649    0.000000937    0.000001914
  23   C   :   -0.000003447    0.000000449    0.000001792
  24   C   :    0.000001799    0.000003030    0.000004817
  25   C   :    0.000004751   -0.000002143   -0.000007883
  26   C   :   -0.000003704   -0.000007321    0.000001215
  27   C   :    0.000000477    0.000003609   -0.000010702
  28   C   :    0.000005426   -0.000001457    0.000000644
  29   C   :   -0.000000139   -0.000005480    0.000007888
  30   C   :    0.000000739    0.000000540   -0.000001602
  31   C   :    0.000000294    0.000007941   -0.000004959
  32   C   :    0.000000232    0.000000003    0.000003434
  33   C   :   -0.000001332   -0.000005277   -0.000000861
  34   C   :    0.000000972   -0.000001984    0.000002193
  35   C   :    0.000001830    0.000004718   -0.000001881
  36   C   :   -0.000002287   -0.000002311   -0.000002719
  37   C   :    0.000001368    0.000003350   -0.000000232
  38   C   :    0.000000608   -0.000000440   -0.000001128
  39   C   :    0.000000819   -0.000004768   -0.000001823
  40   C   :    0.000000938   -0.000000131    0.000001126
  41   C   :   -0.000001646    0.000002662    0.000004388
  42   C   :   -0.000000688   -0.000005846   -0.000000847
  43   C   :    0.000002712   -0.000000750   -0.000001429
  44   C   :   -0.000001038    0.000001603   -0.000000921
  45   C   :   -0.000000896   -0.000001848   -0.000001328
  46   C   :   -0.000000840    0.000000600   -0.000000253
  47   C   :   -0.000001954   -0.000000460    0.000002472
  48   C   :   -0.000001131    0.000002227   -0.000001481
  49   C   :    0.000000862   -0.000001555    0.000000446
  50   C   :    0.000000896    0.000000830   -0.000000678
  51   C   :    0.000000067   -0.000000699    0.000002482
  52   C   :    0.000000633    0.000002628    0.000012489
  53   C   :   -0.000003875    0.000005489   -0.000004061
  54   H   :   -0.000000357    0.000001005   -0.000002415
  55   O   :    0.000003873    0.000004783   -0.000005004
  56   C   :   -0.000002781   -0.000005871   -0.000008792
  57   H   :    0.000005588   -0.000001418   -0.000004237
  58   H   :   -0.000002981    0.000004616   -0.000000995
  59   H   :    0.000000294    0.000001446   -0.000001684
  60   H   :   -0.000004489    0.000000623   -0.000007477
  61   H   :   -0.000002997   -0.000000578   -0.000003118
  62   H   :    0.000001988   -0.000006382   -0.000001158
  63   H   :    0.000006041    0.000012351    0.000002051
  64   H   :   -0.000008007    0.000006450   -0.000004474
  65   H   :   -0.000000660    0.000000971   -0.000002784
  66   H   :    0.000000923   -0.000004807   -0.000006180
  67   H   :   -0.000001743    0.000001414    0.000000513
  68   H   :    0.000020313   -0.000004505   -0.000023314
  69   H   :    0.000002163   -0.000001919   -0.000003105
  70   H   :   -0.000005609   -0.000000192    0.000000999
  71   H   :   -0.000002237    0.000000268   -0.000002603
  72   H   :    0.000003206    0.000001199    0.000001073
  73   H   :    0.000001508    0.000001490   -0.000000763
  74   H   :   -0.000002519    0.000004079    0.000002810
  75   H   :   -0.000000694    0.000001642   -0.000000512
  76   H   :   -0.000001326   -0.000000235   -0.000002279
  77   H   :    0.000001430    0.000003291   -0.000001620
  78   H   :    0.000000100    0.000002895   -0.000003425
  79   H   :    0.000003738    0.000001466   -0.000000530
  80   H   :    0.000000496    0.000001848   -0.000005000
  81   H   :   -0.000002725    0.000001535   -0.000001356
  82   H   :    0.000000825    0.000000826   -0.000001613
  83   H   :    0.000000536    0.000000613   -0.000001596
  84   H   :    0.000002086   -0.000000635   -0.000001016
  85   H   :    0.000000120    0.000000155   -0.000001321
  86   H   :   -0.000000575   -0.000001165   -0.000000092
  87   H   :   -0.000000401    0.000000750   -0.000002888
  88   H   :    0.000002224   -0.000000978   -0.000006765
  89   H   :   -0.000000054    0.000000550    0.000000312
  90   H   :   -0.000003816   -0.000005458    0.000005728
  91   H   :   -0.000001024    0.000001617   -0.000000781
  92   H   :   -0.000001507   -0.000000484   -0.000003091
  93   H   :    0.000001117    0.000000168    0.000002502
  94   H   :   -0.000000424    0.000003107   -0.000000277
  95   H   :   -0.000000353   -0.000000194    0.000000004
  96   H   :    0.000002331    0.000005797   -0.000003319
  97   H   :    0.000000493    0.000001189   -0.000001322
  98   H   :   -0.000000100    0.000001129   -0.000001154
  99   H   :    0.000000245    0.000000503   -0.000001034
 100   H   :    0.000000277   -0.000001482   -0.000000537
 101   H   :    0.000000312   -0.000000014   -0.000002448
 102   H   :   -0.000000062   -0.000000163   -0.000000941
 103   H   :    0.000001681    0.000000782   -0.000001290
 104   H   :    0.000001589   -0.000000016   -0.000001722
 105   H   :   -0.000001471   -0.000000119   -0.000001007
 106   H   :   -0.000000375   -0.000003309   -0.000002479
 107   H   :   -0.000000529    0.000000239    0.000000308
 108   H   :   -0.000000470    0.000001732   -0.000000856
 109   H   :    0.000000010   -0.000002007   -0.000000076
 110   H   :   -0.000000801   -0.000000208    0.000000013
 111   H   :   -0.000000863   -0.000000246   -0.000001159
 112   H   :    0.000001392    0.000001210    0.000001670
 113   H   :    0.000000509    0.000000273    0.000000385
 114   H   :   -0.000000503    0.000000123    0.000001000
 115   H   :    0.000000672   -0.000000200   -0.000000442
 116   H   :    0.000000288    0.000000048    0.000000228
 117   H   :    0.000000724    0.000000306   -0.000000464
 118   H   :    0.000000242   -0.000000591   -0.000002368
 119   H   :    0.000000877    0.000001211    0.000000133
 120   H   :   -0.000000046    0.000001361   -0.000000791
 121   H   :    0.000000018   -0.000001330   -0.000000929
 122   H   :   -0.000000201   -0.000000203    0.000000782
 123   H   :    0.000001713    0.000000188    0.000000626
 124   H   :   -0.000000257   -0.000001820   -0.000000015
 125   H   :    0.000000453   -0.000002162   -0.000000003
 126   H   :   -0.000000238    0.000000853   -0.000000640
 127   H   :    0.000000033   -0.000000131   -0.000000157
 128   H   :    0.000000002   -0.000000494   -0.000000392
 129   H   :    0.000000230   -0.000000401    0.000000104
 130   H   :   -0.000000073   -0.000000807   -0.000000144
 131   H   :    0.000000211   -0.000000036   -0.000000060
 132   H   :    0.000000325   -0.000000511   -0.000000326
 133   H   :    0.000000155   -0.000000689    0.000000055
 134   H   :    0.000001465   -0.000002124   -0.000001458
 135   C   :   -0.000006415    0.000006426   -0.000001512
 136   C   :    0.000002455   -0.000006967    0.000004506
 137   H   :    0.000000193    0.000000779   -0.000003733
 138   O   :   -0.000036000    0.000026622    0.000056616
 139   H   :    0.000005534   -0.000001870   -0.000002373

Difference to translation invariance:
           :    0.0000238866    0.0000345757   -0.0001349194

Difference to rotation invariance:
           :    0.0001346423    0.0018510411    0.0015305961

Norm of the cartesian gradient     ...    0.0001368477
RMS gradient                       ...    0.0000067015
MAX gradient                       ...    0.0000713954

-------
TIMINGS
-------

Total SCF gradient time            ...      149.100 sec

One electron gradient       ....       1.912 sec  (  1.3%)
RI-J Coulomb gradient       ....       7.016 sec  (  4.7%)
COSX gradient               ....      91.514 sec  ( 61.4%)
XC gradient                 ....      38.894 sec  ( 26.1%)
CPCM gradient               ....       5.161 sec  (  3.5%)
   A-Matrix (El+Nuc)        ....       1.923 sec  (  1.3%)
   Potential                ....       3.238 sec  (  2.2%)

Maximum memory used throughout the entire SCFGRAD-calculation: 311.2 MB
------------------------------------------------------------------------------
                         ORCA GEOMETRY RELAXATION STEP
------------------------------------------------------------------------------

Reading the OPT-File                    .... done
Getting information on internals        .... done
Copying old internal coords+grads       .... done
Making the new internal coordinates     .... (new redundants).... done
Validating the new internal coordinates .... (new redundants).... done
Calculating the B-matrix                .... done
Calculating the G,G- and P matrices     .... done
Transforming gradient to internals      .... done
Projecting the internal gradient        .... done
Number of atoms                         .... 139
Number of internal coordinates          .... 721
Current Energy                          .... -2331.572103922 Eh
Current gradient norm                   ....     0.000136848 Eh/bohr
Maximum allowed component of the step   ....  0.300
Current trust radius                    ....  0.300
Updating the Hessian (BFGS)             .... done
Forming the augmented Hessian           .... done
Diagonalizing the augmented Hessian     .... done
Last element of RFO vector              ....  0.999990664
Lowest eigenvalues of augmented Hessian:
 -0.000001210  0.009250314  0.009269977  0.009279779  0.009298903
Length of the computed step             ....  0.004321159
The final length of the internal step   ....  0.004321159
Converting the step to cartesian space:
 Initial RMS(Int)=    0.0001609284
Transforming coordinates:
 Iter   0:  RMS(Cart)=    0.0098057379 RMS(Int)=    0.0001610230
 Iter   1:  RMS(Cart)=    0.0000181678 RMS(Int)=    0.0000042346
 Iter   2:  RMS(Cart)=    0.0000000649 RMS(Int)=    0.0000000035
done
Storing new coordinates                 .... done

                                .--------------------.
          ----------------------|Geometry convergence|-------------------------
          Item                value                   Tolerance       Converged
          ---------------------------------------------------------------------
          Energy change       0.0000021421            0.0000002000      NO
          RMS gradient        0.0000200233            0.0000080000      NO
          MAX gradient        0.0001401557            0.0000300000      NO
          RMS step            0.0001609284            0.0001000000      NO
          MAX step            0.0009946919            0.0002000000      NO
          ........................................................
          Max(Bonds)      0.0000      Max(Angles)    0.01
          Max(Dihed)        0.06      Max(Improp)    0.00
          ---------------------------------------------------------------------

The optimization has not yet converged - more geometry cycles are needed


    ---------------------------------------------------------------------------
                         Redundant Internal Coordinates
                            (Angstroem and degrees)

        Definition                    Value    dE/dq     Step     New-Value
    ----------------------------------------------------------------------------
     1. B(C   1,C   0)                1.4264 -0.000005  0.0000    1.4264   
     2. B(C   2,C   1)                1.4352  0.000004 -0.0000    1.4352   
     3. B(C   3,C   2)                1.4152  0.000003 -0.0000    1.4152   
     4. B(C   4,C   2)                1.4679 -0.000005  0.0000    1.4679   
     5. B(C   5,C   4)                1.4296 -0.000011  0.0000    1.4296   
     6. B(C   6,C   5)                1.5226 -0.000021  0.0000    1.5226   
     7. B(C   7,C   6)                1.5161 -0.000024  0.0000    1.5161   
     8. B(C   8,C   7)                1.3450 -0.000031  0.0000    1.3450   
     9. B(C   9,C   8)                1.5133 -0.000004  0.0000    1.5133   
    10. B(C  10,C   8)                1.5216  0.000005 -0.0000    1.5216   
    11. B(C  11,C  10)                1.5555 -0.000010  0.0000    1.5555   
    12. B(C  12,C  11)                1.5067 -0.000004  0.0000    1.5067   
    13. B(C  13,C  12)                1.3453 -0.000007  0.0000    1.3453   
    14. B(C  14,C  13)                1.5118 -0.000004  0.0000    1.5118   
    15. B(C  15,C  13)                1.5238 -0.000000  0.0000    1.5238   
    16. B(C  16,C  15)                1.5565 -0.000007  0.0000    1.5565   
    17. B(C  17,C  16)                1.5067  0.000003 -0.0000    1.5067   
    18. B(C  18,C  17)                1.3454  0.000003 -0.0000    1.3454   
    19. B(C  19,C  18)                1.5116  0.000003 -0.0000    1.5116   
    20. B(C  20,C  18)                1.5238 -0.000003  0.0000    1.5238   
    21. B(C  21,C  20)                1.5563  0.000001 -0.0000    1.5563   
    22. B(C  22,C  21)                1.5065  0.000001 -0.0000    1.5065   
    23. B(C  23,C  22)                1.3456 -0.000002  0.0000    1.3456   
    24. B(C  24,C  23)                1.5117 -0.000005  0.0000    1.5117   
    25. B(C  25,C  23)                1.5226 -0.000002  0.0000    1.5226   
    26. B(C  26,C  25)                1.5574 -0.000016  0.0000    1.5574   
    27. B(C  27,C  26)                1.5075 -0.000003  0.0000    1.5075   
    28. B(C  28,C  27)                1.3456 -0.000000  0.0000    1.3456   
    29. B(C  29,C  28)                1.5116 -0.000001  0.0000    1.5116   
    30. B(C  30,C  28)                1.5235 -0.000002  0.0000    1.5235   
    31. B(C  31,C  30)                1.5563 -0.000001  0.0000    1.5563   
    32. B(C  32,C  31)                1.5068  0.000005 -0.0000    1.5068   
    33. B(C  33,C  32)                1.3456  0.000002 -0.0000    1.3456   
    34. B(C  34,C  33)                1.5117 -0.000001  0.0000    1.5117   
    35. B(C  35,C  33)                1.5231  0.000003 -0.0000    1.5231   
    36. B(C  36,C  35)                1.5569 -0.000005  0.0000    1.5569   
    37. B(C  37,C  36)                1.5071 -0.000003  0.0000    1.5071   
    38. B(C  38,C  37)                1.3456 -0.000000  0.0000    1.3456   
    39. B(C  39,C  38)                1.5119 -0.000003  0.0000    1.5119   
    40. B(C  40,C  38)                1.5226 -0.000003  0.0000    1.5226   
    41. B(C  41,C  40)                1.5570 -0.000005  0.0000    1.5570   
    42. B(C  42,C  41)                1.5074  0.000006 -0.0000    1.5074   
    43. B(C  43,C  42)                1.3458  0.000003 -0.0000    1.3458   
    44. B(C  44,C  43)                1.5212  0.000005 -0.0000    1.5212   
    45. B(C  45,C  44)                1.5549  0.000003 -0.0000    1.5549   
    46. B(C  46,C  45)                1.5066 -0.000000 -0.0000    1.5066   
    47. B(C  47,C  46)                1.3447 -0.000003  0.0000    1.3447   
    48. B(C  48,C  47)                1.5110 -0.000000  0.0000    1.5110   
    49. B(C  49,C  47)                1.5126 -0.000002  0.0000    1.5126   
    50. B(C  50,C  43)                1.5113  0.000000 -0.0000    1.5113   
    51. B(C  51,C   5)                1.4221  0.000002 -0.0000    1.4221   
    52. B(C  52,C  51)                1.3938  0.000008 -0.0000    1.3938   
    53. B(C  52,C   1)                1.4191  0.000003 -0.0000    1.4191   
    54. B(O  54,C  52)                1.4051  0.000006 -0.0000    1.4051   
    55. B(C  55,C  51)                1.5180  0.000004 -0.0000    1.5180   
    56. B(H  56,C  55)                1.0948 -0.000005  0.0000    1.0948   
    57. B(H  57,C   0)                1.0860 -0.000003  0.0000    1.0860   
    58. B(H  58,C  55)                1.0999 -0.000001  0.0000    1.0999   
    59. B(H  59,C   3)                1.0866  0.000006 -0.0000    1.0866   
    60. B(H  60,C  55)                1.0938 -0.000003  0.0000    1.0938   
    61. B(H  61,C   6)                1.1000  0.000008 -0.0000    1.1000   
    62. B(H  62,C   6)                1.0934 -0.000005  0.0000    1.0934   
    63. B(H  63,C   7)                1.0927 -0.000007  0.0000    1.0927   
    64. B(H  64,C   9)                1.0960 -0.000001  0.0000    1.0960   
    65. B(H  65,C   9)                1.0990  0.000002 -0.0000    1.0990   
    66. B(H  66,C   9)                1.1003  0.000001 -0.0000    1.1003   
    67. B(H  67,C  10)                1.0962  0.000024 -0.0000    1.0962   
    68. B(H  68,C  10)                1.0985 -0.000003  0.0000    1.0985   
    69. B(H  69,C  11)                1.0999 -0.000005  0.0000    1.0999   
    70. B(H  70,C  11)                1.0959  0.000002 -0.0000    1.0959   
    71. B(H  71,C  12)                1.0924  0.000003 -0.0000    1.0924   
    72. B(H  72,C  14)                1.0932  0.000001 -0.0000    1.0932   
    73. B(H  73,C  14)                1.0979  0.000005 -0.0000    1.0979   
    74. B(H  74,C  14)                1.0998 -0.000001  0.0000    1.0998   
    75. B(H  75,C  15)                1.0977 -0.000001  0.0000    1.0977   
    76. B(H  76,C  15)                1.0984 -0.000002  0.0000    1.0984   
    77. B(H  77,C  16)                1.1004 -0.000000  0.0000    1.1004   
    78. B(H  78,C  16)                1.0958 -0.000002  0.0000    1.0958   
    79. B(H  79,C  17)                1.0922  0.000003 -0.0000    1.0922   
    80. B(H  80,C  19)                1.0932 -0.000003  0.0000    1.0932   
    81. B(H  81,C  19)                1.0979 -0.000000  0.0000    1.0979   
    82. B(H  82,C  19)                1.0998 -0.000000  0.0000    1.0998   
    83. B(H  83,C  20)                1.0977  0.000000 -0.0000    1.0977   
    84. B(H  84,C  20)                1.0983 -0.000000  0.0000    1.0983   
    85. B(H  85,C  21)                1.1004 -0.000001  0.0000    1.1004   
    86. B(H  86,C  21)                1.0957  0.000001 -0.0000    1.0957   
    87. B(H  87,C  22)                1.0921  0.000002 -0.0000    1.0921   
    88. B(H  88,C  24)                1.0932  0.000000 -0.0000    1.0932   
    89. B(H  89,C  24)                1.0975  0.000007 -0.0000    1.0975   
    90. B(H  90,C  24)                1.0997  0.000000 -0.0000    1.0997   
    91. B(H  91,C  25)                1.0977  0.000000 -0.0000    1.0977   
    92. B(H  92,C  25)                1.0987 -0.000003  0.0000    1.0987   
    93. B(H  93,C  26)                1.0999 -0.000001  0.0000    1.0999   
    94. B(H  94,C  26)                1.0959  0.000000 -0.0000    1.0959   
    95. B(H  95,C  27)                1.0921  0.000004 -0.0000    1.0921   
    96. B(H  96,C  29)                1.0932 -0.000000  0.0000    1.0932   
    97. B(H  97,C  29)                1.0980  0.000001 -0.0000    1.0980   
    98. B(H  98,C  29)                1.0997 -0.000000  0.0000    1.0997   
    99. B(H  99,C  30)                1.0977 -0.000000  0.0000    1.0977   
   100. B(H 100,C  30)                1.0983 -0.000000  0.0000    1.0983   
   101. B(H 101,C  31)                1.1003 -0.000000  0.0000    1.1003   
   102. B(H 102,C  31)                1.0957 -0.000001  0.0000    1.0957   
   103. B(H 103,C  32)                1.0922  0.000002 -0.0000    1.0922   
   104. B(H 104,C  34)                1.0932 -0.000001  0.0000    1.0932   
   105. B(H 105,C  34)                1.0977  0.000002 -0.0000    1.0977   
   106. B(H 106,C  34)                1.0997  0.000000 -0.0000    1.0997   
   107. B(H 107,C  35)                1.0976  0.000000 -0.0000    1.0976   
   108. B(H 108,C  35)                1.0985 -0.000001  0.0000    1.0985   
   109. B(H 109,C  36)                1.1001 -0.000000  0.0000    1.1001   
   110. B(H 110,C  36)                1.0958  0.000001 -0.0000    1.0958   
   111. B(H 111,C  37)                1.0921  0.000002 -0.0000    1.0921   
   112. B(H 112,C  39)                1.0932  0.000000 -0.0000    1.0932   
   113. B(H 113,C  39)                1.0974  0.000001 -0.0000    1.0974   
   114. B(H 114,C  39)                1.0998 -0.000000  0.0000    1.0998   
   115. B(H 115,C  40)                1.0977  0.000000 -0.0000    1.0977   
   116. B(H 116,C  40)                1.0985 -0.000001  0.0000    1.0985   
   117. B(H 117,C  41)                1.1000 -0.000001  0.0000    1.1000   
   118. B(H 118,C  41)                1.0960 -0.000001  0.0000    1.0960   
   119. B(H 119,C  42)                1.0920  0.000001 -0.0000    1.0920   
   120. B(H 120,C  44)                1.0998  0.000001 -0.0000    1.0998   
   121. B(H 121,C  44)                1.0972 -0.000001  0.0000    1.0972   
   122. B(H 122,C  45)                1.1018 -0.000000  0.0000    1.1018   
   123. B(H 123,C  45)                1.0952 -0.000001  0.0000    1.0952   
   124. B(H 124,C  46)                1.0930  0.000000 -0.0000    1.0930   
   125. B(H 125,C  48)                1.0928  0.000000  0.0000    1.0928   
   126. B(H 126,C  48)                1.0993 -0.000000  0.0000    1.0993   
   127. B(H 127,C  48)                1.0996 -0.000000  0.0000    1.0996   
   128. B(H 128,C  49)                1.0953 -0.000000  0.0000    1.0953   
   129. B(H 129,C  49)                1.0998 -0.000000  0.0000    1.0998   
   130. B(H 130,C  49)                1.0997 -0.000001  0.0000    1.0997   
   131. B(H 131,C  50)                1.0933 -0.000000  0.0000    1.0933   
   132. B(H 132,C  50)                1.0996  0.000000 -0.0000    1.0996   
   133. B(H 133,C  50)                1.0972 -0.000003  0.0000    1.0972   
   134. B(C 134,C   3)                1.3833 -0.000003  0.0000    1.3833   
   135. B(C 135,C 134)                1.4169  0.000005 -0.0000    1.4169   
   136. B(C 135,H  53)                1.0884 -0.000000  0.0000    1.0884   
   137. B(C 135,C   0)                1.3808 -0.000004  0.0000    1.3808   
   138. B(H 136,C 134)                1.0879  0.000001 -0.0000    1.0879   
   139. B(O 137,C   4)                1.2849  0.000010 -0.0000    1.2849   
   140. B(H 138,O  54)                0.9707  0.000004 -0.0000    0.9707   
   141. A(C   1,C   0,C 135)          121.17  0.000003   -0.00    121.17   
   142. A(H  57,C   0,C 135)          120.36 -0.000003    0.00    120.36   
   143. A(C   1,C   0,H  57)          118.46 -0.000000    0.00    118.46   
   144. A(C   0,C   1,C   2)          118.50 -0.000006    0.00    118.50   
   145. A(C   0,C   1,C  52)          122.61 -0.000001    0.00    122.61   
   146. A(C   2,C   1,C  52)          118.88  0.000008   -0.00    118.88   
   147. A(C   1,C   2,C   4)          121.53 -0.000008    0.00    121.53   
   148. A(C   1,C   2,C   3)          118.66  0.000005   -0.00    118.65   
   149. A(C   3,C   2,C   4)          119.82  0.000002   -0.00    119.82   
   150. A(C   2,C   3,C 134)          121.88 -0.000002    0.00    121.88   
   151. A(H  59,C   3,C 134)          121.04  0.000002   -0.00    121.04   
   152. A(C   2,C   3,H  59)          117.08  0.000000   -0.00    117.08   
   153. A(C   5,C   4,O 137)          123.52 -0.000014    0.00    123.52   
   154. A(C   2,C   4,O 137)          120.37  0.000014   -0.00    120.37   
   155. A(C   2,C   4,C   5)          116.11  0.000001   -0.00    116.11   
   156. A(C   4,C   5,C   6)          116.99 -0.000047    0.00    116.99   
   157. A(C   6,C   5,C  51)          121.13  0.000032   -0.00    121.13   
   158. A(C   4,C   5,C  51)          121.88  0.000015   -0.00    121.88   
   159. A(C   7,C   6,H  62)          109.76 -0.000029    0.00    109.76   
   160. A(C   7,C   6,H  61)          108.56  0.000048   -0.00    108.56   
   161. A(C   5,C   6,H  61)          110.02  0.000013   -0.00    110.01   
   162. A(C   5,C   6,H  62)          108.13 -0.000001    0.00    108.13   
   163. A(C   5,C   6,C   7)          113.31 -0.000032    0.00    113.31   
   164. A(H  61,C   6,H  62)          106.88  0.000001   -0.00    106.88   
   165. A(C   8,C   7,H  63)          117.30  0.000063   -0.00    117.30   
   166. A(C   6,C   7,C   8)          127.96 -0.000140    0.01    127.97   
   167. A(C   6,C   7,H  63)          114.72  0.000077   -0.00    114.72   
   168. A(C   9,C   8,C  10)          116.04  0.000049   -0.00    116.04   
   169. A(C   7,C   8,C   9)          120.72  0.000059   -0.00    120.72   
   170. A(C   7,C   8,C  10)          123.22 -0.000108    0.00    123.23   
   171. A(C   8,C   9,H  64)          111.89  0.000001   -0.00    111.89   
   172. A(C   8,C   9,H  66)          110.95  0.000006   -0.00    110.95   
   173. A(C   8,C   9,H  65)          111.41 -0.000011    0.00    111.41   
   174. A(H  64,C   9,H  65)          108.14  0.000002    0.00    108.14   
   175. A(H  64,C   9,H  66)          108.04 -0.000001   -0.00    108.04   
   176. A(H  65,C   9,H  66)          106.16  0.000002   -0.00    106.16   
   177. A(C   8,C  10,C  11)          115.23 -0.000049    0.00    115.23   
   178. A(C   8,C  10,H  68)          109.12  0.000037   -0.00    109.12   
   179. A(C  11,C  10,H  68)          108.14 -0.000010    0.00    108.14   
   180. A(C   8,C  10,H  67)          109.06 -0.000003    0.00    109.06   
   181. A(H  67,C  10,H  68)          106.90 -0.000001   -0.00    106.90   
   182. A(C  11,C  10,H  67)          108.07  0.000028   -0.00    108.07   
   183. A(C  12,C  11,H  70)          111.03  0.000002    0.00    111.03   
   184. A(C  12,C  11,H  69)          108.75  0.000035   -0.00    108.75   
   185. A(H  69,C  11,H  70)          106.44 -0.000008   -0.00    106.43   
   186. A(C  10,C  11,C  12)          114.44 -0.000069    0.00    114.44   
   187. A(C  10,C  11,H  70)          108.03  0.000031   -0.00    108.03   
   188. A(C  10,C  11,H  69)          107.82  0.000013   -0.00    107.82   
   189. A(C  11,C  12,H  71)          114.35  0.000029   -0.00    114.35   
   190. A(C  11,C  12,C  13)          128.82 -0.000062    0.00    128.82   
   191. A(C  13,C  12,H  71)          116.83  0.000033   -0.00    116.83   
   192. A(C  14,C  13,C  15)          115.48 -0.000032    0.00    115.48   
   193. A(C  12,C  13,C  14)          124.77 -0.000034    0.00    124.77   
   194. A(C  12,C  13,C  15)          119.75  0.000066   -0.00    119.75   
   195. A(H  72,C  14,H  73)          108.02  0.000001    0.00    108.02   
   196. A(C  13,C  14,H  74)          110.26  0.000002   -0.00    110.26   
   197. A(C  13,C  14,H  72)          113.37 -0.000002    0.00    113.37   
   198. A(C  13,C  14,H  73)          110.80 -0.000004    0.00    110.80   
   199. A(H  73,C  14,H  74)          106.20  0.000001   -0.00    106.20   
   200. A(H  72,C  14,H  74)          107.89  0.000001   -0.00    107.89   
   201. A(C  16,C  15,H  75)          107.10  0.000038   -0.00    107.10   
   202. A(C  13,C  15,H  76)          109.65  0.000015    0.00    109.66   
   203. A(C  13,C  15,H  75)          109.44  0.000034   -0.00    109.44   
   204. A(C  16,C  15,H  76)          108.51  0.000010    0.00    108.51   
   205. A(C  13,C  15,C  16)          114.99 -0.000082    0.00    114.99   
   206. A(H  75,C  15,H  76)          106.81 -0.000010   -0.00    106.81   
   207. A(C  15,C  16,H  77)          107.38  0.000032   -0.00    107.38   
   208. A(C  17,C  16,H  77)          108.71  0.000021    0.00    108.71   
   209. A(C  15,C  16,C  17)          115.06 -0.000113    0.00    115.07   
   210. A(H  77,C  16,H  78)          106.46 -0.000014   -0.00    106.46   
   211. A(C  17,C  16,H  78)          110.99  0.000045   -0.00    110.99   
   212. A(C  15,C  16,H  78)          107.84  0.000034   -0.00    107.84   
   213. A(C  18,C  17,H  79)          116.84 -0.000043    0.00    116.84   
   214. A(C  16,C  17,H  79)          114.49 -0.000042    0.00    114.49   
   215. A(C  16,C  17,C  18)          128.67  0.000084   -0.00    128.67   
   216. A(C  19,C  18,C  20)          115.49  0.000033   -0.00    115.49   
   217. A(C  17,C  18,C  20)          119.74 -0.000082    0.00    119.74   
   218. A(C  17,C  18,C  19)          124.76  0.000049   -0.00    124.76   
   219. A(H  81,C  19,H  82)          106.20  0.000000    0.00    106.20   
   220. A(H  80,C  19,H  82)          107.93 -0.000001   -0.00    107.93   
   221. A(C  18,C  19,H  82)          110.24 -0.000001    0.00    110.24   
   222. A(C  18,C  19,H  81)          110.78 -0.000002    0.00    110.78   
   223. A(C  18,C  19,H  80)          113.39  0.000004   -0.00    113.39   
   224. A(H  80,C  19,H  81)          108.01 -0.000001    0.00    108.01   
   225. A(C  18,C  20,H  83)          109.44  0.000011    0.00    109.44   
   226. A(C  18,C  20,C  21)          114.96 -0.000077    0.00    114.97   
   227. A(H  83,C  20,H  84)          106.82 -0.000009   -0.00    106.82   
   228. A(C  21,C  20,H  84)          108.53  0.000028   -0.00    108.53   
   229. A(C  18,C  20,H  84)          109.65  0.000034   -0.00    109.65   
   230. A(C  21,C  20,H  83)          107.11  0.000017    0.00    107.11   
   231. A(C  20,C  21,C  22)          115.04  0.000005   -0.00    115.04   
   232. A(H  85,C  21,H  86)          106.47  0.000001    0.00    106.47   
   233. A(C  22,C  21,H  86)          111.02 -0.000013   -0.00    111.02   
   234. A(C  20,C  21,H  86)          107.84  0.000022   -0.00    107.84   
   235. A(C  22,C  21,H  85)          108.70  0.000008    0.00    108.70   
   236. A(C  20,C  21,H  85)          107.36 -0.000025    0.00    107.36   
   237. A(C  21,C  22,C  23)          128.71 -0.000011    0.00    128.71   
   238. A(C  23,C  22,H  87)          116.82  0.000005   -0.00    116.82   
   239. A(C  21,C  22,H  87)          114.47  0.000006   -0.00    114.47   
   240. A(C  22,C  23,C  25)          119.65  0.000017   -0.00    119.65   
   241. A(C  24,C  23,C  25)          115.66 -0.000016    0.00    115.66   
   242. A(C  22,C  23,C  24)          124.68 -0.000001    0.00    124.68   
   243. A(H  89,C  24,H  90)          106.20  0.000002   -0.00    106.20   
   244. A(H  88,C  24,H  90)          107.92 -0.000000   -0.00    107.92   
   245. A(H  88,C  24,H  89)          108.00  0.000003   -0.00    108.00   
   246. A(C  23,C  24,H  90)          110.20  0.000004   -0.00    110.20   
   247. A(C  23,C  24,H  89)          110.89 -0.000010    0.00    110.89   
   248. A(C  23,C  24,H  88)          113.33  0.000001   -0.00    113.33   
   249. A(C  23,C  25,C  26)          115.33 -0.000044    0.00    115.33   
   250. A(C  23,C  25,H  92)          109.67  0.000021    0.00    109.68   
   251. A(C  26,C  25,H  92)          108.40 -0.000015    0.00    108.40   
   252. A(C  26,C  25,H  91)          106.99  0.000039   -0.00    106.98   
   253. A(C  23,C  25,H  91)          109.25  0.000007   -0.00    109.24   
   254. A(H  91,C  25,H  92)          106.85 -0.000006   -0.00    106.85   
   255. A(C  25,C  26,C  27)          115.50 -0.000110    0.00    115.50   
   256. A(H  93,C  26,H  94)          106.45 -0.000013   -0.00    106.45   
   257. A(C  25,C  26,H  94)          107.52  0.000032   -0.00    107.52   
   258. A(C  27,C  26,H  93)          108.78  0.000037   -0.00    108.78   
   259. A(C  25,C  26,H  93)          107.47  0.000033   -0.00    107.47   
   260. A(C  27,C  26,H  94)          110.71  0.000026   -0.00    110.71   
   261. A(C  28,C  27,H  95)          116.89  0.000012   -0.00    116.89   
   262. A(C  26,C  27,H  95)          114.79  0.000010   -0.00    114.79   
   263. A(C  26,C  27,C  28)          128.32 -0.000021    0.00    128.32   
   264. A(C  29,C  28,C  30)          115.42 -0.000011    0.00    115.42   
   265. A(C  27,C  28,C  30)          119.91  0.000022   -0.00    119.91   
   266. A(C  27,C  28,C  29)          124.66 -0.000010    0.00    124.66   
   267. A(H  96,C  29,H  98)          107.98  0.000001   -0.00    107.98   
   268. A(H  97,C  29,H  98)          106.21  0.000000   -0.00    106.21   
   269. A(C  28,C  29,H  98)          110.28  0.000001   -0.00    110.28   
   270. A(H  96,C  29,H  97)          107.98  0.000000    0.00    107.99   
   271. A(C  28,C  29,H  97)          110.68 -0.000001    0.00    110.68   
   272. A(C  28,C  29,H  96)          113.41 -0.000001    0.00    113.41   
   273. A(H  99,C  30,H 100)          106.83 -0.000010   -0.00    106.83   
   274. A(C  28,C  30,H 100)          109.57  0.000018   -0.00    109.57   
   275. A(C  31,C  30,H 100)          108.49  0.000026   -0.00    108.49   
   276. A(C  31,C  30,H  99)          107.13  0.000021   -0.00    107.13   
   277. A(C  28,C  30,H  99)          109.49  0.000030   -0.00    109.48   
   278. A(C  28,C  30,C  31)          115.00 -0.000081    0.00    115.01   
   279. A(C  32,C  31,H 102)          111.02  0.000018   -0.00    111.02   
   280. A(H 101,C  31,H 102)          106.46 -0.000005   -0.00    106.46   
   281. A(C  30,C  31,H 102)          107.81  0.000023   -0.00    107.81   
   282. A(C  32,C  31,H 101)          108.61  0.000004    0.00    108.61   
   283. A(C  30,C  31,H 101)          107.40 -0.000000    0.00    107.40   
   284. A(C  30,C  31,C  32)          115.14 -0.000038    0.00    115.14   
   285. A(C  33,C  32,H 103)          116.83 -0.000030    0.00    116.83   
   286. A(C  31,C  32,H 103)          114.46 -0.000031    0.00    114.46   
   287. A(C  31,C  32,C  33)          128.71  0.000061   -0.00    128.71   
   288. A(C  34,C  33,C  35)          115.62  0.000018   -0.00    115.62   
   289. A(C  32,C  33,C  35)          119.68 -0.000051    0.00    119.68   
   290. A(C  32,C  33,C  34)          124.69  0.000033   -0.00    124.69   
   291. A(H 104,C  34,H 106)          107.94 -0.000001   -0.00    107.94   
   292. A(H 105,C  34,H 106)          106.20  0.000001   -0.00    106.20   
   293. A(C  33,C  34,H 106)          110.23  0.000002   -0.00    110.23   
   294. A(H 104,C  34,H 105)          107.99  0.000001   -0.00    107.99   
   295. A(C  33,C  34,H 105)          110.84 -0.000006    0.00    110.84   
   296. A(C  33,C  34,H 104)          113.33  0.000003   -0.00    113.33   
   297. A(C  33,C  35,H 108)          109.64  0.000021   -0.00    109.64   
   298. A(H 107,C  35,H 108)          106.84 -0.000004   -0.00    106.84   
   299. A(C  36,C  35,H 108)          108.42 -0.000001   -0.00    108.42   
   300. A(C  36,C  35,H 107)          107.01  0.000017   -0.00    107.01   
   301. A(C  33,C  35,H 107)          109.28 -0.000004    0.00    109.28   
   302. A(C  33,C  35,C  36)          115.30 -0.000028    0.00    115.30   
   303. A(H 109,C  36,H 110)          106.44 -0.000004   -0.00    106.44   
   304. A(C  37,C  36,H 110)          110.80 -0.000003    0.00    110.80   
   305. A(C  35,C  36,H 110)          107.62  0.000018   -0.00    107.62   
   306. A(C  37,C  36,H 109)          108.78  0.000020   -0.00    108.78   
   307. A(C  35,C  36,H 109)          107.45  0.000000   -0.00    107.45   
   308. A(C  35,C  36,C  37)          115.34 -0.000030    0.00    115.34   
   309. A(C  38,C  37,H 111)          116.87  0.000018   -0.00    116.87   
   310. A(C  36,C  37,H 111)          114.70  0.000016   -0.00    114.70   
   311. A(C  36,C  37,C  38)          128.43 -0.000034    0.00    128.43   
   312. A(C  39,C  38,C  40)          115.46 -0.000013    0.00    115.46   
   313. A(C  37,C  38,C  40)          119.85  0.000030   -0.00    119.85   
   314. A(C  37,C  38,C  39)          124.69 -0.000016    0.00    124.69   
   315. A(H 112,C  39,H 114)          107.95  0.000000   -0.00    107.95   
   316. A(H 112,C  39,H 113)          108.04  0.000001   -0.00    108.04   
   317. A(H 113,C  39,H 114)          106.21  0.000001   -0.00    106.21   
   318. A(C  38,C  39,H 114)          110.22  0.000001   -0.00    110.22   
   319. A(C  38,C  39,H 113)          110.74 -0.000002    0.00    110.74   
   320. A(C  38,C  39,H 112)          113.37 -0.000001    0.00    113.37   
   321. A(H 115,C  40,H 116)          106.86 -0.000005   -0.00    106.86   
   322. A(C  41,C  40,H 116)          108.43  0.000004    0.00    108.43   
   323. A(C  38,C  40,H 116)          109.57  0.000012    0.00    109.57   
   324. A(C  41,C  40,H 115)          107.13  0.000020   -0.00    107.13   
   325. A(C  38,C  40,H 115)          109.45  0.000014   -0.00    109.45   
   326. A(C  38,C  40,C  41)          115.08 -0.000043    0.00    115.08   
   327. A(C  42,C  41,H 118)          110.99  0.000014   -0.00    110.99   
   328. A(H 117,C  41,H 118)          106.45 -0.000005   -0.00    106.45   
   329. A(C  40,C  41,H 118)          107.69  0.000016   -0.00    107.69   
   330. A(C  42,C  41,H 117)          108.61  0.000011   -0.00    108.61   
   331. A(C  40,C  41,H 117)          107.46  0.000010   -0.00    107.46   
   332. A(C  40,C  41,C  42)          115.23 -0.000043    0.00    115.23   
   333. A(C  43,C  42,H 119)          116.89 -0.000010    0.00    116.89   
   334. A(C  41,C  42,H 119)          114.56 -0.000007    0.00    114.56   
   335. A(C  41,C  42,C  43)          128.54  0.000017   -0.00    128.54   
   336. A(C  44,C  43,C  50)          115.82  0.000009   -0.00    115.82   
   337. A(C  42,C  43,C  50)          124.55  0.000003   -0.00    124.55   
   338. A(C  42,C  43,C  44)          119.63 -0.000012    0.00    119.63   
   339. A(H 120,C  44,H 121)          106.66  0.000004    0.00    106.66   
   340. A(C  45,C  44,H 121)          107.20 -0.000010    0.00    107.20   
   341. A(C  43,C  44,H 121)          109.17 -0.000011    0.00    109.17   
   342. A(C  45,C  44,H 120)          108.60 -0.000007   -0.00    108.60   
   343. A(C  43,C  44,H 120)          109.75 -0.000008    0.00    109.75   
   344. A(C  43,C  44,C  45)          115.10  0.000030   -0.00    115.10   
   345. A(C  46,C  45,H 123)          111.51 -0.000003   -0.00    111.51   
   346. A(H 122,C  45,H 123)          106.35  0.000002    0.00    106.35   
   347. A(C  44,C  45,H 123)          108.60 -0.000003   -0.00    108.60   
   348. A(C  46,C  45,H 122)          108.23 -0.000005    0.00    108.23   
   349. A(C  44,C  45,H 122)          106.69 -0.000007    0.00    106.69   
   350. A(C  44,C  45,C  46)          115.01  0.000016   -0.00    115.01   
   351. A(C  47,C  46,H 124)          117.04  0.000001   -0.00    117.04   
   352. A(C  45,C  46,H 124)          114.10  0.000000    0.00    114.10   
   353. A(C  45,C  46,C  47)          128.84 -0.000002    0.00    128.84   
   354. A(C  48,C  47,C  49)          114.29  0.000002   -0.00    114.29   
   355. A(C  46,C  47,C  49)          120.70 -0.000000    0.00    120.70   
   356. A(C  46,C  47,C  48)          125.01 -0.000001    0.00    125.01   
   357. A(H 125,C  48,H 127)          107.94 -0.000000    0.00    107.94   
   358. A(H 126,C  48,H 127)          106.26  0.000000   -0.00    106.26   
   359. A(C  47,C  48,H 127)          110.54 -0.000001    0.00    110.54   
   360. A(H 125,C  48,H 126)          107.97  0.000001   -0.00    107.97   
   361. A(C  47,C  48,H 126)          110.45  0.000001   -0.00    110.45   
   362. A(C  47,C  48,H 125)          113.38 -0.000000    0.00    113.38   
   363. A(H 129,C  49,H 130)          106.28 -0.000000   -0.00    106.28   
   364. A(H 128,C  49,H 130)          108.20  0.000000   -0.00    108.20   
   365. A(C  47,C  49,H 130)          111.03  0.000000   -0.00    111.03   
   366. A(H 128,C  49,H 129)          108.15 -0.000000    0.00    108.15   
   367. A(C  47,C  49,H 129)          111.00 -0.000000    0.00    111.00   
   368. A(C  47,C  49,H 128)          111.94 -0.000000    0.00    111.94   
   369. A(H 132,C  50,H 133)          106.40 -0.000000    0.00    106.40   
   370. A(H 131,C  50,H 133)          108.26  0.000000   -0.00    108.26   
   371. A(C  43,C  50,H 133)          110.75  0.000000   -0.00    110.75   
   372. A(H 131,C  50,H 132)          107.80 -0.000000    0.00    107.80   
   373. A(C  43,C  50,H 132)          110.15  0.000000    0.00    110.15   
   374. A(C  43,C  50,H 131)          113.22 -0.000000    0.00    113.22   
   375. A(C  52,C  51,C  55)          118.83  0.000015   -0.00    118.83   
   376. A(C   5,C  51,C  55)          120.49 -0.000001    0.00    120.49   
   377. A(C   5,C  51,C  52)          120.67 -0.000014    0.00    120.67   
   378. A(C  51,C  52,O  54)          122.01  0.000010   -0.00    122.01   
   379. A(C   1,C  52,O  54)          117.04 -0.000009    0.00    117.04   
   380. A(C   1,C  52,C  51)          120.91 -0.000001    0.00    120.91   
   381. A(C  52,O  54,H 138)          108.67  0.000007   -0.00    108.67   
   382. A(H  58,C  55,H  60)          107.44 -0.000001    0.00    107.44   
   383. A(H  56,C  55,H  60)          107.62 -0.000003    0.00    107.62   
   384. A(C  51,C  55,H  60)          111.04  0.000002   -0.00    111.04   
   385. A(H  56,C  55,H  58)          106.72 -0.000002    0.00    106.72   
   386. A(C  51,C  55,H  58)          111.86 -0.000001    0.00    111.86   
   387. A(C  51,C  55,H  56)          111.91  0.000004   -0.00    111.91   
   388. A(C 135,C 134,H 136)          120.04  0.000002   -0.00    120.04   
   389. A(C   3,C 134,H 136)          120.53  0.000002   -0.00    120.53   
   390. A(C   3,C 134,C 135)          119.43 -0.000004    0.00    119.43   
   391. A(H  53,C 135,C 134)          119.82 -0.000002    0.00    119.82   
   392. A(C   0,C 135,C 134)          120.36  0.000004   -0.00    120.36   
   393. A(C   0,C 135,H  53)          119.82 -0.000002    0.00    119.82   
   394. D(C   2,C   1,C   0,C 135)      0.31  0.000003   -0.00      0.31   
   395. D(C   2,C   1,C   0,H  57)   -179.56 -0.000001    0.00   -179.56   
   396. D(C  52,C   1,C   0,H  57)      0.42  0.000004   -0.00      0.42   
   397. D(C  52,C   1,C   0,C 135)   -179.71  0.000008   -0.01   -179.72   
   398. D(C   3,C   2,C   1,C   0)     -0.38 -0.000006    0.00     -0.38   
   399. D(C   4,C   2,C   1,C   0)    179.16 -0.000002    0.00    179.16   
   400. D(C   4,C   2,C   1,C  52)     -0.82 -0.000006    0.00     -0.81   
   401. D(C   3,C   2,C   1,C  52)    179.64 -0.000010    0.01    179.65   
   402. D(H  59,C   3,C   2,C   4)      0.54 -0.000003    0.00      0.54   
   403. D(C 134,C   3,C   2,C   4)   -179.39  0.000000   -0.00   -179.39   
   404. D(H  59,C   3,C   2,C   1)   -179.91  0.000001   -0.00   -179.91   
   405. D(C 134,C   3,C   2,C   1)      0.16  0.000004   -0.00      0.15   
   406. D(C   5,C   4,C   2,C   1)      0.56  0.000014   -0.01      0.55   
   407. D(O 137,C   4,C   2,C   1)   -178.79 -0.000038    0.03   -178.75   
   408. D(C   5,C   4,C   2,C   3)   -179.90  0.000018   -0.01   -179.91   
   409. D(O 137,C   4,C   2,C   3)      0.75 -0.000034    0.03      0.78   
   410. D(C  51,C   5,C   4,C   2)      0.73 -0.000010    0.01      0.73   
   411. D(C  51,C   5,C   4,O 137)   -179.95  0.000043   -0.03   -179.98   
   412. D(C   6,C   5,C   4,C   2)   -179.68 -0.000022    0.02   -179.67   
   413. D(C   6,C   5,C   4,O 137)     -0.36  0.000032   -0.02     -0.38   
   414. D(H  62,C   6,C   5,C   4)     31.54  0.000022   -0.05     31.49   
   415. D(H  61,C   6,C   5,C  51)    -32.48  0.000018   -0.04    -32.52   
   416. D(H  61,C   6,C   5,C   4)    147.93  0.000030   -0.05    147.88   
   417. D(C   7,C   6,C   5,C   4)    -90.35  0.000080   -0.06    -90.41   
   418. D(H  62,C   6,C   5,C  51)   -148.86  0.000011   -0.04   -148.90   
   419. D(C   7,C   6,C   5,C  51)     89.24  0.000069   -0.05     89.20   
   420. D(H  63,C   7,C   6,H  61)     64.38  0.000024   -0.01     64.37   
   421. D(C   8,C   7,C   6,H  62)     -0.67  0.000005    0.00     -0.67   
   422. D(C   8,C   7,C   6,H  61)   -117.16 -0.000007    0.00   -117.16   
   423. D(H  63,C   7,C   6,C   5)    -58.15 -0.000006   -0.01    -58.16   
   424. D(C   8,C   7,C   6,C   5)    120.30 -0.000037    0.01    120.31   
   425. D(H  63,C   7,C   6,H  62)   -179.13  0.000037   -0.02   -179.15   
   426. D(C  10,C   8,C   7,H  63)    179.26  0.000021   -0.00    179.26   
   427. D(C   9,C   8,C   7,H  63)      0.39  0.000025   -0.01      0.39   
   428. D(C  10,C   8,C   7,C   6)      0.83  0.000053   -0.02      0.81   
   429. D(C   9,C   8,C   7,C   6)   -178.03  0.000057   -0.02   -178.06   
   430. D(H  65,C   9,C   8,C   7)   -123.57 -0.000000    0.00   -123.57   
   431. D(H  64,C   9,C   8,C  10)    178.69  0.000001   -0.00    178.69   
   432. D(H  65,C   9,C   8,C  10)     57.48  0.000005   -0.00     57.48   
   433. D(H  66,C   9,C   8,C  10)    -60.57  0.000005   -0.00    -60.58   
   434. D(H  66,C   9,C   8,C   7)    118.37 -0.000001    0.00    118.37   
   435. D(H  64,C   9,C   8,C   7)     -2.37 -0.000004    0.00     -2.37   
   436. D(H  68,C  10,C   8,C   9)     22.03  0.000015   -0.03     22.00   
   437. D(H  68,C  10,C   8,C   7)   -156.88  0.000018   -0.04   -156.92   
   438. D(H  67,C  10,C   8,C   9)    138.48  0.000033   -0.04    138.44   
   439. D(C  11,C  10,C   8,C   9)    -99.82  0.000034   -0.03    -99.85   
   440. D(C  11,C  10,C   8,C   7)     81.27  0.000037   -0.04     81.23   
   441. D(H  67,C  10,C   8,C   7)    -40.44  0.000037   -0.04    -40.48   
   442. D(H  70,C  11,C  10,H  68)     60.88  0.000004   -0.02     60.86   
   443. D(H  70,C  11,C  10,H  67)    -54.50 -0.000005   -0.02    -54.52   
   444. D(H  69,C  11,C  10,H  68)    175.54  0.000017   -0.02    175.52   
   445. D(H  69,C  11,C  10,C   8)    -62.08  0.000023   -0.02    -62.11   
   446. D(H  70,C  11,C  10,C   8)   -176.74  0.000011   -0.02   -176.76   
   447. D(C  12,C  11,C  10,H  68)    -63.33  0.000026   -0.02    -63.36   
   448. D(H  69,C  11,C  10,H  67)     60.16  0.000008   -0.02     60.14   
   449. D(C  12,C  11,C  10,H  67)   -178.72  0.000018   -0.02   -178.74   
   450. D(C  12,C  11,C  10,C   8)     59.04  0.000033   -0.02     59.02   
   451. D(H  71,C  12,C  11,C  10)    -66.23  0.000017   -0.02    -66.24   
   452. D(H  71,C  12,C  11,H  69)     54.38  0.000014   -0.02     54.37   
   453. D(C  13,C  12,C  11,H  70)     -9.02  0.000010   -0.01     -9.03   
   454. D(H  71,C  12,C  11,H  70)    171.16  0.000026   -0.02    171.15   
   455. D(C  13,C  12,C  11,C  10)    113.59  0.000002   -0.01    113.58   
   456. D(C  13,C  12,C  11,H  69)   -125.80 -0.000002   -0.01   -125.81   
   457. D(C  15,C  13,C  12,H  71)      1.07  0.000035   -0.01      1.05   
   458. D(C  15,C  13,C  12,C  11)   -178.74  0.000051   -0.02   -178.77   
   459. D(C  14,C  13,C  12,H  71)   -178.29  0.000019   -0.00   -178.29   
   460. D(C  14,C  13,C  12,C  11)      1.91  0.000035   -0.01      1.89   
   461. D(H  73,C  14,C  13,C  12)   -126.44  0.000010   -0.01   -126.45   
   462. D(H  74,C  14,C  13,C  12)    116.28  0.000009   -0.01    116.27   
   463. D(H  73,C  14,C  13,C  15)     54.18 -0.000007    0.00     54.19   
   464. D(H  74,C  14,C  13,C  15)    -63.10 -0.000007    0.00    -63.09   
   465. D(H  72,C  14,C  13,C  12)     -4.80  0.000007   -0.01     -4.81   
   466. D(H  72,C  14,C  13,C  15)    175.82 -0.000009    0.00    175.83   
   467. D(H  76,C  15,C  13,C  14)     25.89  0.000004   -0.02     25.87   
   468. D(H  76,C  15,C  13,C  12)   -153.52 -0.000011   -0.01   -153.53   
   469. D(H  75,C  15,C  13,C  12)    -36.66  0.000005   -0.01    -36.67   
   470. D(C  16,C  15,C  13,C  12)     83.91  0.000023   -0.01     83.89   
   471. D(H  75,C  15,C  13,C  14)    142.75  0.000020   -0.02    142.73   
   472. D(C  16,C  15,C  13,C  14)    -96.68  0.000038   -0.02    -96.71   
   473. D(H  78,C  16,C  15,H  76)     60.55  0.000003    0.01     60.56   
   474. D(H  78,C  16,C  15,C  13)   -176.26 -0.000027    0.01   -176.25   
   475. D(H  77,C  16,C  15,H  76)    174.92  0.000020    0.01    174.93   
   476. D(H  77,C  16,C  15,H  75)     59.96  0.000007    0.01     59.97   
   477. D(H  77,C  16,C  15,C  13)    -61.89 -0.000010    0.01    -61.88   
   478. D(C  17,C  16,C  15,H  76)    -63.91 -0.000003    0.01    -63.90   
   479. D(H  78,C  16,C  15,H  75)    -54.41 -0.000009    0.01    -54.40   
   480. D(C  17,C  16,C  15,H  75)   -178.88 -0.000015    0.01   -178.87   
   481. D(C  17,C  16,C  15,C  13)     59.27 -0.000033    0.02     59.29   
   482. D(H  79,C  17,C  16,H  78)    169.05  0.000016   -0.00    169.05   
   483. D(H  79,C  17,C  16,H  77)     52.28 -0.000005   -0.00     52.28   
   484. D(H  79,C  17,C  16,C  15)    -68.15  0.000013   -0.00    -68.16   
   485. D(C  18,C  17,C  16,H  78)    -10.62 -0.000003    0.01    -10.61   
   486. D(C  18,C  17,C  16,C  15)    112.18 -0.000007    0.01    112.18   
   487. D(C  18,C  17,C  16,H  77)   -127.39 -0.000025    0.01   -127.38   
   488. D(C  20,C  18,C  17,H  79)      1.08  0.000017   -0.01      1.07   
   489. D(C  20,C  18,C  17,C  16)   -179.25  0.000037   -0.02   -179.27   
   490. D(C  19,C  18,C  17,H  79)   -178.22  0.000002    0.00   -178.22   
   491. D(C  19,C  18,C  17,C  16)      1.44  0.000022   -0.01      1.43   
   492. D(H  82,C  19,C  18,C  20)    -63.19 -0.000006    0.01    -63.19   
   493. D(H  82,C  19,C  18,C  17)    116.14  0.000008   -0.01    116.13   
   494. D(H  81,C  19,C  18,C  20)     54.07 -0.000008    0.01     54.07   
   495. D(H  81,C  19,C  18,C  17)   -126.60  0.000007   -0.01   -126.61   
   496. D(H  80,C  19,C  18,C  20)    175.68 -0.000008    0.01    175.69   
   497. D(H  80,C  19,C  18,C  17)     -4.98  0.000007   -0.01     -4.99   
   498. D(H  84,C  20,C  18,C  19)     25.63 -0.000000    0.00     25.63   
   499. D(H  84,C  20,C  18,C  17)   -153.73 -0.000014    0.01   -153.72   
   500. D(H  83,C  20,C  18,C  19)    142.50  0.000015   -0.00    142.50   
   501. D(H  83,C  20,C  18,C  17)    -36.87  0.000001    0.01    -36.86   
   502. D(C  21,C  20,C  18,C  19)    -96.94 -0.000008    0.00    -96.94   
   503. D(C  21,C  20,C  18,C  17)     83.69 -0.000022    0.01     83.70   
   504. D(H  86,C  21,C  20,H  83)    -54.19 -0.000002   -0.01    -54.20   
   505. D(H  86,C  21,C  20,C  18)   -176.02  0.000022   -0.01   -176.03   
   506. D(H  85,C  21,C  20,H  84)    175.18  0.000010   -0.01    175.17   
   507. D(H  85,C  21,C  20,C  18)    -61.64  0.000021   -0.01    -61.66   
   508. D(C  22,C  21,C  20,H  84)    -63.69  0.000006   -0.01    -63.70   
   509. D(C  22,C  21,C  20,H  83)   -178.69 -0.000007   -0.01   -178.70   
   510. D(C  22,C  21,C  20,C  18)     59.48  0.000017   -0.01     59.47   
   511. D(H  86,C  21,C  20,H  84)     60.81  0.000010   -0.01     60.79   
   512. D(H  85,C  21,C  20,H  83)     60.19 -0.000003   -0.01     60.18   
   513. D(H  87,C  22,C  21,H  86)    169.67  0.000009   -0.02    169.65   
   514. D(H  87,C  22,C  21,H  85)     52.87  0.000011   -0.02     52.85   
   515. D(H  87,C  22,C  21,C  20)    -67.52  0.000033   -0.02    -67.55   
   516. D(C  23,C  22,C  21,H  86)     -9.87  0.000021   -0.03     -9.90   
   517. D(C  23,C  22,C  21,C  20)    112.94  0.000044   -0.03    112.91   
   518. D(C  23,C  22,C  21,H  85)   -126.67  0.000022   -0.03   -126.70   
   519. D(C  24,C  23,C  22,H  87)   -177.94  0.000032   -0.01   -177.95   
   520. D(C  24,C  23,C  22,C  21)      1.59  0.000021   -0.01      1.58   
   521. D(C  25,C  23,C  22,H  87)      1.01  0.000030   -0.01      0.99   
   522. D(C  25,C  23,C  22,C  21)   -179.46  0.000019   -0.00   -179.47   
   523. D(H  90,C  24,C  23,C  25)    -62.56  0.000002   -0.00    -62.56   
   524. D(H  90,C  24,C  23,C  22)    116.43  0.000000    0.00    116.43   
   525. D(H  89,C  24,C  23,C  25)     54.75  0.000002   -0.00     54.75   
   526. D(H  89,C  24,C  23,C  22)   -126.27 -0.000000    0.00   -126.27   
   527. D(H  88,C  24,C  23,C  25)    176.40 -0.000001   -0.00    176.40   
   528. D(H  88,C  24,C  23,C  22)     -4.61 -0.000003    0.00     -4.61   
   529. D(H  92,C  25,C  23,C  24)     29.87  0.000012   -0.03     29.84   
   530. D(H  92,C  25,C  23,C  22)   -149.17  0.000014   -0.03   -149.20   
   531. D(H  91,C  25,C  23,C  24)    146.68  0.000020   -0.03    146.65   
   532. D(H  91,C  25,C  23,C  22)    -32.36  0.000022   -0.03    -32.39   
   533. D(C  26,C  25,C  23,C  24)    -92.81  0.000047   -0.04    -92.85   
   534. D(C  26,C  25,C  23,C  22)     88.15  0.000048   -0.04     88.11   
   535. D(H  94,C  26,C  25,H  92)     62.37  0.000001   -0.01     62.36   
   536. D(H  94,C  26,C  25,H  91)    -52.53 -0.000005   -0.01    -52.54   
   537. D(H  94,C  26,C  25,C  23)   -174.26 -0.000014   -0.00   -174.27   
   538. D(H  93,C  26,C  25,H  92)    176.62  0.000018   -0.01    176.61   
   539. D(H  93,C  26,C  25,H  91)     61.71  0.000012   -0.01     61.70   
   540. D(H  93,C  26,C  25,C  23)    -60.02  0.000003   -0.01    -60.02   
   541. D(C  27,C  26,C  25,H  92)    -61.78  0.000019   -0.01    -61.80   
   542. D(C  27,C  26,C  25,H  91)   -176.69  0.000013   -0.01   -176.70   
   543. D(C  27,C  26,C  25,C  23)     61.58  0.000004   -0.01     61.57   
   544. D(H  95,C  27,C  26,H  94)    164.09  0.000025   -0.01    164.09   
   545. D(H  95,C  27,C  26,H  93)     47.46  0.000003   -0.00     47.46   
   546. D(H  95,C  27,C  26,C  25)    -73.43  0.000006   -0.00    -73.44   
   547. D(C  28,C  27,C  26,H  94)    -15.74 -0.000002    0.01    -15.73   
   548. D(C  28,C  27,C  26,H  93)   -132.37 -0.000023    0.01   -132.36   
   549. D(C  28,C  27,C  26,C  25)    106.73 -0.000020    0.01    106.75   
   550. D(C  30,C  28,C  27,H  95)      0.95  0.000022   -0.01      0.94   
   551. D(C  30,C  28,C  27,C  26)   -179.22  0.000049   -0.02   -179.25   
   552. D(C  29,C  28,C  27,H  95)   -178.55  0.000002    0.01   -178.55   
   553. D(C  29,C  28,C  27,C  26)      1.28  0.000029   -0.01      1.27   
   554. D(H  98,C  29,C  28,C  30)    -62.63 -0.000010    0.01    -62.63   
   555. D(H  98,C  29,C  28,C  27)    116.89  0.000010   -0.01    116.88   
   556. D(H  97,C  29,C  28,C  30)     54.59 -0.000010    0.01     54.60   
   557. D(H  97,C  29,C  28,C  27)   -125.89  0.000010   -0.01   -125.90   
   558. D(H  96,C  29,C  28,C  30)    176.13 -0.000011    0.01    176.14   
   559. D(H  96,C  29,C  28,C  27)     -4.35  0.000009   -0.01     -4.36   
   560. D(H 100,C  30,C  28,C  29)     25.70 -0.000004   -0.00     25.70   
   561. D(H 100,C  30,C  28,C  27)   -153.85 -0.000022    0.01   -153.83   
   562. D(H  99,C  30,C  28,C  29)    142.56  0.000012   -0.00    142.55   
   563. D(H  99,C  30,C  28,C  27)    -36.99 -0.000006    0.01    -36.98   
   564. D(C  31,C  30,C  28,C  29)    -96.80  0.000006   -0.00    -96.80   
   565. D(C  31,C  30,C  28,C  27)     83.66 -0.000012    0.01     83.67   
   566. D(H 102,C  31,C  30,H 100)     59.93  0.000006    0.01     59.94   
   567. D(H 102,C  31,C  30,H  99)    -55.07 -0.000006    0.01    -55.06   
   568. D(H 102,C  31,C  30,C  28)   -177.00 -0.000007    0.01   -176.99   
   569. D(H 101,C  31,C  30,H 100)    174.30  0.000012    0.01    174.30   
   570. D(H 101,C  31,C  30,H  99)     59.30 -0.000001    0.01     59.31   
   571. D(H 101,C  31,C  30,C  28)    -62.63 -0.000002    0.01    -62.62   
   572. D(C  32,C  31,C  30,H 100)    -64.61 -0.000008    0.01    -64.60   
   573. D(C  32,C  31,C  30,H  99)   -179.61 -0.000021    0.01   -179.60   
   574. D(C  32,C  31,C  30,C  28)     58.46 -0.000022    0.01     58.47   
   575. D(H 103,C  32,C  31,H 102)    168.39  0.000006   -0.01    168.38   
   576. D(H 103,C  32,C  31,H 101)     51.66 -0.000001   -0.01     51.65   
   577. D(H 103,C  32,C  31,C  30)    -68.77  0.000022   -0.01    -68.79   
   578. D(C  33,C  32,C  31,H 102)    -11.09  0.000008   -0.01    -11.10   
   579. D(C  33,C  32,C  31,H 101)   -127.82  0.000002   -0.01   -127.83   
   580. D(C  33,C  32,C  31,C  30)    111.75  0.000024   -0.01    111.73   
   581. D(C  35,C  33,C  32,H 103)      0.75  0.000014   -0.01      0.75   
   582. D(C  35,C  33,C  32,C  31)   -179.78  0.000012   -0.00   -179.78   
   583. D(C  34,C  33,C  32,H 103)   -178.21  0.000014   -0.01   -178.22   
   584. D(C  34,C  33,C  32,C  31)      1.25  0.000011   -0.00      1.25   
   585. D(H 106,C  34,C  33,C  35)    -62.62  0.000001    0.00    -62.62   
   586. D(H 106,C  34,C  33,C  32)    116.39  0.000001    0.00    116.39   
   587. D(H 105,C  34,C  33,C  35)     54.68 -0.000000    0.00     54.68   
   588. D(H 105,C  34,C  33,C  32)   -126.32 -0.000000    0.00   -126.32   
   589. D(H 104,C  34,C  33,C  35)    176.29 -0.000001    0.00    176.29   
   590. D(H 104,C  34,C  33,C  32)     -4.71 -0.000001    0.00     -4.71   
   591. D(H 108,C  35,C  33,C  34)     28.41  0.000006   -0.01     28.40   
   592. D(H 108,C  35,C  33,C  32)   -150.65  0.000005   -0.01   -150.66   
   593. D(H 107,C  35,C  33,C  34)    145.20  0.000011   -0.01    145.19   
   594. D(H 107,C  35,C  33,C  32)    -33.86  0.000010   -0.01    -33.87   
   595. D(C  36,C  35,C  33,C  34)    -94.26  0.000011   -0.01    -94.28   
   596. D(C  36,C  35,C  33,C  32)     86.68  0.000010   -0.01     86.67   
   597. D(H 110,C  36,C  35,H 108)     62.05  0.000003   -0.01     62.03   
   598. D(H 110,C  36,C  35,H 107)    -52.87 -0.000000   -0.01    -52.88   
   599. D(H 110,C  36,C  35,C  33)   -174.64  0.000010   -0.01   -174.65   
   600. D(H 109,C  36,C  35,H 108)    176.32  0.000008   -0.01    176.31   
   601. D(H 109,C  36,C  35,H 107)     61.41  0.000004   -0.01     61.40   
   602. D(H 109,C  36,C  35,C  33)    -60.36  0.000015   -0.01    -60.37   
   603. D(C  37,C  36,C  35,H 108)    -62.19  0.000014   -0.01    -62.21   
   604. D(C  37,C  36,C  35,H 107)   -177.11  0.000010   -0.01   -177.12   
   605. D(C  37,C  36,C  35,C  33)     61.13  0.000021   -0.02     61.11   
   606. D(H 111,C  37,C  36,H 110)    166.43  0.000015   -0.01    166.42   
   607. D(H 111,C  37,C  36,H 109)     49.75  0.000009   -0.01     49.74   
   608. D(H 111,C  37,C  36,C  35)    -71.01  0.000015   -0.01    -71.02   
   609. D(C  38,C  37,C  36,H 110)    -13.30  0.000009   -0.01    -13.31   
   610. D(C  38,C  37,C  36,H 109)   -129.98  0.000004   -0.01   -129.99   
   611. D(C  38,C  37,C  36,C  35)    109.26  0.000009   -0.01    109.25   
   612. D(C  40,C  38,C  37,H 111)      0.97  0.000021   -0.01      0.96   
   613. D(C  40,C  38,C  37,C  36)   -179.30  0.000027   -0.01   -179.31   
   614. D(C  39,C  38,C  37,H 111)   -178.23  0.000015   -0.00   -178.23   
   615. D(C  39,C  38,C  37,C  36)      1.50  0.000020   -0.01      1.49   
   616. D(H 114,C  39,C  38,C  40)    -63.73 -0.000004    0.00    -63.72   
   617. D(H 114,C  39,C  38,C  37)    115.51  0.000003   -0.00    115.50   
   618. D(H 113,C  39,C  38,C  40)     53.51 -0.000003    0.00     53.51   
   619. D(H 113,C  39,C  38,C  37)   -127.26  0.000003   -0.00   -127.26   
   620. D(H 112,C  39,C  38,C  40)    175.14 -0.000004    0.00    175.14   
   621. D(H 112,C  39,C  38,C  37)     -5.63  0.000002   -0.00     -5.63   
   622. D(H 116,C  40,C  38,C  39)     28.69  0.000003   -0.01     28.68   
   623. D(H 116,C  40,C  38,C  37)   -150.58 -0.000003   -0.01   -150.59   
   624. D(H 115,C  40,C  38,C  39)    145.56  0.000012   -0.01    145.55   
   625. D(H 115,C  40,C  38,C  37)    -33.71  0.000006   -0.01    -33.72   
   626. D(C  41,C  40,C  38,C  39)    -93.77  0.000019   -0.01    -93.79   
   627. D(C  41,C  40,C  38,C  37)     86.96  0.000014   -0.01     86.95   
   628. D(H 118,C  41,C  40,H 116)     60.20  0.000003    0.00     60.20   
   629. D(H 118,C  41,C  40,H 115)    -54.80 -0.000004    0.00    -54.80   
   630. D(H 118,C  41,C  40,C  38)   -176.73 -0.000009    0.00   -176.73   
   631. D(H 117,C  41,C  40,H 116)    174.53  0.000010   -0.00    174.53   
   632. D(H 117,C  41,C  40,H 115)     59.53  0.000003    0.00     59.53   
   633. D(H 117,C  41,C  40,C  38)    -62.40 -0.000002    0.00    -62.40   
   634. D(C  42,C  41,C  40,H 116)    -64.27  0.000002    0.00    -64.27   
   635. D(C  42,C  41,C  40,H 115)   -179.27 -0.000004    0.00   -179.27   
   636. D(C  42,C  41,C  40,C  38)     58.80 -0.000009    0.00     58.80   
   637. D(H 119,C  42,C  41,H 118)    164.55  0.000007   -0.00    164.55   
   638. D(H 119,C  42,C  41,H 117)     47.85 -0.000001   -0.00     47.85   
   639. D(H 119,C  42,C  41,C  40)    -72.73  0.000007   -0.00    -72.73   
   640. D(C  43,C  42,C  41,H 118)    -15.25  0.000000    0.00    -15.25   
   641. D(C  43,C  42,C  41,H 117)   -131.95 -0.000008    0.00   -131.95   
   642. D(C  43,C  42,C  41,C  40)    107.47  0.000000    0.00    107.47   
   643. D(C  50,C  43,C  42,H 119)    178.51  0.000004    0.00    178.51   
   644. D(C  50,C  43,C  42,C  41)     -1.69  0.000011   -0.00     -1.70   
   645. D(C  44,C  43,C  42,H 119)     -1.17  0.000010   -0.00     -1.18   
   646. D(C  44,C  43,C  42,C  41)    178.63  0.000016   -0.01    178.62   
   647. D(C  45,C  44,C  43,C  50)     87.18  0.000006   -0.00     87.18   
   648. D(C  45,C  44,C  43,C  42)    -93.11  0.000001    0.00    -93.11   
   649. D(H 121,C  44,C  43,C  50)   -152.24  0.000005   -0.00   -152.24   
   650. D(H 121,C  44,C  43,C  42)     27.47  0.000000    0.00     27.47   
   651. D(H 120,C  44,C  43,C  50)    -35.66 -0.000001   -0.00    -35.67   
   652. D(H 120,C  44,C  43,C  42)    144.04 -0.000006    0.00    144.05   
   653. D(H 123,C  45,C  44,H 121)    -65.34  0.000000    0.00    -65.34   
   654. D(H 123,C  45,C  44,H 120)    179.77  0.000005    0.00    179.77   
   655. D(H 123,C  45,C  44,C  43)     56.31 -0.000001    0.00     56.31   
   656. D(H 122,C  45,C  44,H 121)     48.93 -0.000003    0.00     48.93   
   657. D(H 122,C  45,C  44,H 120)    -65.97  0.000002    0.00    -65.97   
   658. D(H 122,C  45,C  44,C  43)    170.57 -0.000004    0.00    170.57   
   659. D(C  46,C  45,C  44,H 121)    168.94 -0.000005    0.00    168.94   
   660. D(C  46,C  45,C  44,H 120)     54.05 -0.000000    0.00     54.05   
   661. D(C  46,C  45,C  44,C  43)    -69.41 -0.000006    0.00    -69.41   
   662. D(H 124,C  46,C  45,H 123)    179.75 -0.000001   -0.00    179.75   
   663. D(H 124,C  46,C  45,H 122)     63.11  0.000002   -0.00     63.11   
   664. D(H 124,C  46,C  45,C  44)    -56.05  0.000005   -0.00    -56.05   
   665. D(C  47,C  46,C  45,H 123)      1.05  0.000002   -0.00      1.04   
   666. D(C  47,C  46,C  45,H 122)   -115.59  0.000005   -0.01   -115.60   
   667. D(C  47,C  46,C  45,C  44)    125.25  0.000008   -0.01    125.24   
   668. D(C  49,C  47,C  46,H 124)     -0.19  0.000000   -0.00     -0.19   
   669. D(C  49,C  47,C  46,C  45)    178.48 -0.000003    0.00    178.48   
   670. D(C  48,C  47,C  46,H 124)   -179.80  0.000002   -0.00   -179.80   
   671. D(C  48,C  47,C  46,C  45)     -1.13 -0.000001    0.00     -1.13   
   672. D(H 127,C  48,C  47,C  49)    -60.48  0.000001   -0.00    -60.48   
   673. D(H 127,C  48,C  47,C  46)    119.15 -0.000001    0.00    119.15   
   674. D(H 126,C  48,C  47,C  49)     56.83  0.000001   -0.00     56.83   
   675. D(H 126,C  48,C  47,C  46)   -123.54 -0.000001    0.00   -123.54   
   676. D(H 125,C  48,C  47,C  49)    178.17  0.000002   -0.00    178.17   
   677. D(H 125,C  48,C  47,C  46)     -2.20  0.000000    0.00     -2.20   
   678. D(H 130,C  49,C  47,C  48)    -59.07 -0.000000    0.00    -59.07   
   679. D(H 130,C  49,C  47,C  46)    121.29  0.000001   -0.00    121.29   
   680. D(H 129,C  49,C  47,C  48)     58.93 -0.000000    0.00     58.93   
   681. D(H 129,C  49,C  47,C  46)   -120.72  0.000001   -0.00   -120.72   
   682. D(H 128,C  49,C  47,C  48)    179.89 -0.000001    0.00    179.89   
   683. D(H 128,C  49,C  47,C  46)      0.25  0.000001   -0.00      0.24   
   684. D(H 133,C  50,C  43,C  44)    -56.34 -0.000003    0.00    -56.34   
   685. D(H 133,C  50,C  43,C  42)    123.97  0.000003   -0.00    123.96   
   686. D(H 132,C  50,C  43,C  44)     61.08 -0.000003    0.00     61.08   
   687. D(H 132,C  50,C  43,C  42)   -118.61  0.000003   -0.00   -118.61   
   688. D(H 131,C  50,C  43,C  44)   -178.15 -0.000003    0.00   -178.15   
   689. D(H 131,C  50,C  43,C  42)      2.16  0.000003   -0.00      2.16   
   690. D(C  55,C  51,C   5,C   6)     -0.31  0.000019   -0.01     -0.33   
   691. D(C  55,C  51,C   5,C   4)    179.26  0.000007   -0.00    179.26   
   692. D(C  52,C  51,C   5,C   6)    178.64  0.000012   -0.01    178.63   
   693. D(C  52,C  51,C   5,C   4)     -1.79  0.000000   -0.00     -1.79   
   694. D(O  54,C  52,C  51,C  55)     -1.99 -0.000003    0.00     -1.98   
   695. D(O  54,C  52,C  51,C   5)    179.05  0.000004   -0.00    179.04   
   696. D(C   1,C  52,C  51,C  55)   -179.52  0.000001   -0.00   -179.52   
   697. D(C   1,C  52,C  51,C   5)      1.51  0.000008   -0.01      1.51   
   698. D(O  54,C  52,C   1,C   2)   -177.88 -0.000002    0.00   -177.88   
   699. D(O  54,C  52,C   1,C   0)      2.14 -0.000006    0.00      2.15   
   700. D(C  51,C  52,C   1,C   2)     -0.23 -0.000005    0.00     -0.23   
   701. D(C  51,C  52,C   1,C   0)    179.79 -0.000010    0.01    179.80   
   702. D(H 138,O  54,C  52,C  51)     54.42  0.000003   -0.00     54.42   
   703. D(H 138,O  54,C  52,C   1)   -127.96 -0.000000    0.00   -127.96   
   704. D(H  60,C  55,C  51,C  52)     17.27  0.000003   -0.00     17.27   
   705. D(H  60,C  55,C  51,C   5)   -163.76 -0.000003    0.00   -163.76   
   706. D(H  58,C  55,C  51,C  52)   -102.74  0.000004   -0.00   -102.75   
   707. D(H  58,C  55,C  51,C   5)     76.23 -0.000003    0.00     76.23   
   708. D(H  56,C  55,C  51,C  52)    137.56  0.000004   -0.00    137.55   
   709. D(H  56,C  55,C  51,C   5)    -43.47 -0.000002    0.00    -43.47   
   710. D(H 136,C 134,C   3,H  59)      0.08  0.000001   -0.00      0.08   
   711. D(H 136,C 134,C   3,C   2)   -180.00 -0.000002    0.00   -179.99   
   712. D(C 135,C 134,C   3,H  59)   -179.78  0.000003   -0.00   -179.78   
   713. D(C 135,C 134,C   3,C   2)      0.15 -0.000001    0.00      0.15   
   714. D(H  53,C 135,C 134,H 136)     -0.15  0.000002   -0.00     -0.15   
   715. D(H  53,C 135,C 134,C   3)    179.70 -0.000000    0.00    179.70   
   716. D(C   0,C 135,C 134,H 136)    179.92  0.000000    0.00    179.92   
   717. D(C   0,C 135,C 134,C   3)     -0.22 -0.000002    0.00     -0.22   
   718. D(C 134,C 135,C   0,H  57)    179.86  0.000005   -0.00    179.86   
   719. D(C 134,C 135,C   0,C   1)     -0.01  0.000000   -0.00     -0.01   
   720. D(H  53,C 135,C   0,H  57)     -0.07  0.000003   -0.00     -0.07   
   721. D(H  53,C 135,C   0,C   1)   -179.94 -0.000001    0.00   -179.94   
    ----------------------------------------------------------------------------

Time needed for optimization step       :     1.07 sec

         *************************************************************
         *                GEOMETRY OPTIMIZATION CYCLE   3            *
         *************************************************************
---------------------------------
CARTESIAN COORDINATES (ANGSTROEM)
---------------------------------
  C     16.715413    2.425097   -0.472785
  C     15.568182    1.579548   -0.412808
  C     14.365433    2.009688   -1.067130
  C     14.365741    3.256531   -1.736523
  C     13.151873    1.183875   -1.062882
  C     13.238985   -0.058970   -0.361718
  C     11.993833   -0.935232   -0.351182
  C     11.076382   -0.659916    0.824002
  C      9.792744   -0.259269    0.795533
  C      9.038325    0.010407    2.079413
  C      9.020670   -0.025449   -0.494666
  C      8.443211   -1.305757   -1.163239
  C      7.491167   -2.087042   -0.295213
  C      6.172236   -2.292328   -0.462776
  C      5.362504   -1.784190   -1.633939
  C      5.396018   -3.102059    0.568672
  C      4.912977   -2.296065    1.809483
  C      4.003642   -1.134818    1.501865
  C      2.698989   -0.987832    1.795915
  C      1.867073   -1.997534    2.553199
  C      1.965793    0.277939    1.369143
  C      1.437307    0.269122   -0.094687
  C      0.463781   -0.835240   -0.414553
  C     -0.844596   -0.742800   -0.715181
  C     -1.612368    0.554827   -0.825067
  C     -1.644484   -2.007805   -0.994673
  C     -2.277400   -2.686038    0.256251
  C     -3.278674   -1.849426    1.011305
  C     -4.617006   -1.983179    1.050677
  C     -5.394616   -3.062446    0.332689
  C     -5.453926   -1.010274    1.871690
  C     -5.802961    0.325687    1.153654
  C     -6.560260    0.177857   -0.140581
  C     -7.830943    0.524128   -0.416300
  C     -8.775122    1.182664    0.563568
  C     -8.395578    0.274430   -1.808660
  C     -9.005457   -1.139999   -2.035664
  C    -10.174153   -1.488154   -1.150093
  C    -11.470561   -1.614689   -1.487522
  C    -12.014572   -1.453275   -2.888850
  C    -12.500792   -1.961450   -0.421344
  C    -13.092675   -0.742563    0.345624
  C    -13.785362    0.283322   -0.514671
  C    -15.103059    0.534077   -0.624062
  C    -15.582889    1.649462   -1.540474
  C    -15.778066    3.030254   -0.852669
  C    -16.931793    3.103116    0.113405
  C    -16.928202    3.478680    1.404617
  C    -15.702570    3.899190    2.181796
  C    -18.213152    3.515307    2.201759
  C    -16.184123   -0.228765    0.106238
  C     14.427873   -0.462866    0.305962
  C     15.571052    0.333538    0.266318
  H     17.566489    4.262311   -1.170229
  O     16.754293   -0.028508    0.931940
  C     14.480318   -1.781966    1.055246
  H     13.577075   -1.949759    1.650804
  H     17.627384    2.095647    0.016369
  H     14.571790   -2.638235    0.371025
  H     13.441408    3.557680   -2.221870
  H     15.336083   -1.813314    1.735719
  H     12.280804   -1.996899   -0.329997
  H     11.454195   -0.770897   -1.287844
  H     11.540307   -0.786044    1.805267
  H      9.649066   -0.201326    2.964485
  H      8.123436   -0.595308    2.142030
  H      8.714579    1.060639    2.132222
  H      9.676691    0.470245   -1.219638
  H      8.187360    0.662142   -0.295714
  H      9.288932   -1.954972   -1.433591
  H      7.965442   -1.010912   -2.104413
  H      7.952386   -2.538310    0.586289
  H      5.935546   -1.148349   -2.313987
  H      4.491815   -1.212396   -1.287030
  H      4.963532   -2.627905   -2.215791
  H      6.026411   -3.920165    0.940638
  H      4.521803   -3.566043    0.092342
  H      5.808619   -1.916452    2.323904
  H      4.432692   -2.998483    2.499880
  H      4.486200   -0.309375    0.973931
  H      2.405040   -2.922518    2.777012
  H      0.962685   -2.259108    1.988405
  H      1.521172   -1.568359    3.504846
  H      2.639028    1.139738    1.464261
  H      1.119198    0.459834    2.044731
  H      2.309888    0.173533   -0.758284
  H      0.997858    1.251861   -0.298846
  H      0.897085   -1.837675   -0.402785
  H     -1.019168    1.432886   -0.556524
  H     -2.502915    0.538203   -0.183912
  H     -1.976993    0.694362   -1.853186
  H     -0.990599   -2.752425   -1.466717
  H     -2.446395   -1.787340   -1.712567
  H     -1.456281   -2.955345    0.936688
  H     -2.729510   -3.628540   -0.072743
  H     -2.846002   -1.036672    1.598665
  H     -4.770543   -3.700268   -0.298760
  H     -6.177043   -2.621628   -0.298966
  H     -5.912564   -3.706009    1.058617
  H     -4.915791   -0.751278    2.792763
  H     -6.390173   -1.496830    2.176457
  H     -4.855537    0.846337    0.948651
  H     -6.354896    0.952905    1.862613
  H     -5.982094   -0.264325   -0.954874
  H     -8.354748    1.285701    1.567425
  H     -9.711543    0.615750    0.644613
  H     -9.053281    2.185561    0.208281
  H     -7.597908    0.403120   -2.551611
  H     -9.165347    1.024815   -2.034899
  H     -8.204105   -1.875313   -1.869965
  H     -9.282318   -1.216005   -3.093210
  H     -9.917584   -1.660902   -0.102696
  H    -11.262883   -1.122856   -3.610511
  H    -12.840886   -0.731294   -2.904218
  H    -12.432304   -2.405723   -3.246545
  H    -12.044528   -2.623201    0.326187
  H    -13.329234   -2.519968   -0.877995
  H    -12.263541   -0.252720    0.877133
  H    -13.769100   -1.130356    1.115802
  H    -13.113993    0.896473   -1.119544
  H    -16.530431    1.357586   -2.016435
  H    -14.854681    1.789756   -2.349153
  H    -15.955210    3.762137   -1.656976
  H    -14.835627    3.318958   -0.375166
  H    -17.896008    2.827199   -0.321232
  H    -14.778582    3.836924    1.601600
  H    -15.583066    3.274124    3.078183
  H    -15.808771    4.933536    2.539559
  H    -19.075767    3.205702    1.601975
  H    -18.409118    4.526452    2.587426
  H    -18.151516    2.856776    3.080306
  H    -15.791117   -0.997987    0.776457
  H    -16.853161   -0.720837   -0.614407
  H    -16.810642    0.452848    0.695130
  C     15.488758    4.063172   -1.778110
  C     16.677710    3.634899   -1.137391
  H     15.464418    5.017900   -2.299139
  O     12.094479    1.579937   -1.676124
  H     17.012377   -0.919087    0.644810

----------------------------
CARTESIAN COORDINATES (A.U.)
----------------------------
  NO LB      ZA    FRAG     MASS         X           Y           Z
   0 C     6.0000    0    12.011   31.587552    4.582769   -0.893435
   1 C     6.0000    0    12.011   29.419601    2.984914   -0.780094
   2 C     6.0000    0    12.011   27.146735    3.797760   -2.016584
   3 C     6.0000    0    12.011   27.147316    6.153951   -3.281553
   4 C     6.0000    0    12.011   24.853439    2.237199   -2.008556
   5 C     6.0000    0    12.011   25.018055   -0.111437   -0.683548
   6 C     6.0000    0    12.011   22.665059   -1.767332   -0.663638
   7 C     6.0000    0    12.011   20.931329   -1.247061    1.557139
   8 C     6.0000    0    12.011   18.505605   -0.489947    1.503340
   9 C     6.0000    0    12.011   17.079958    0.019666    3.929521
  10 C     6.0000    0    12.011   17.046596   -0.048092   -0.934782
  11 C     6.0000    0    12.011   15.955357   -2.467523   -2.198204
  12 C     6.0000    0    12.011   14.156254   -3.943938   -0.557872
  13 C     6.0000    0    12.011   11.663835   -4.331872   -0.874520
  14 C     6.0000    0    12.011   10.133663   -3.371630   -3.087698
  15 C     6.0000    0    12.011   10.196995   -5.862042    1.074635
  16 C     6.0000    0    12.011    9.284181   -4.338934    3.419428
  17 C     6.0000    0    12.011    7.565788   -2.144496    2.838114
  18 C     6.0000    0    12.011    5.100349   -1.866732    3.393788
  19 C     6.0000    0    12.011    3.528257   -3.774791    4.824847
  20 C     6.0000    0    12.011    3.714811    0.525229    2.587305
  21 C     6.0000    0    12.011    2.716117    0.508567   -0.178933
  22 C     6.0000    0    12.011    0.876418   -1.578375   -0.783392
  23 C     6.0000    0    12.011   -1.596055   -1.403688   -1.351495
  24 C     6.0000    0    12.011   -3.046934    1.048470   -1.559151
  25 C     6.0000    0    12.011   -3.107624   -3.794202   -1.879659
  26 C     6.0000    0    12.011   -4.303663   -5.075877    0.484244
  27 C     6.0000    0    12.011   -6.195796   -3.494909    1.911090
  28 C     6.0000    0    12.011   -8.724878   -3.747664    1.985492
  29 C     6.0000    0    12.011  -10.194347   -5.787184    0.628691
  30 C     6.0000    0    12.011  -10.306427   -1.909141    3.536982
  31 C     6.0000    0    12.011  -10.966008    0.615459    2.180090
  32 C     6.0000    0    12.011  -12.397094    0.336100   -0.265660
  33 C     6.0000    0    12.011  -14.798338    0.990458   -0.786693
  34 C     6.0000    0    12.011  -16.582577    2.234912    1.064990
  35 C     6.0000    0    12.011  -15.865343    0.518597   -3.417872
  36 C     6.0000    0    12.011  -17.017847   -2.154286   -3.846848
  37 C     6.0000    0    12.011  -19.226363   -2.812203   -2.173361
  38 C     6.0000    0    12.011  -21.676219   -3.051320   -2.811009
  39 C     6.0000    0    12.011  -22.704252   -2.746291   -5.459136
  40 C     6.0000    0    12.011  -23.623073   -3.706603   -0.796224
  41 C     6.0000    0    12.011  -24.741571   -1.403241    0.653135
  42 C     6.0000    0    12.011  -26.050559    0.535401   -0.972588
  43 C     6.0000    0    12.011  -28.540644    1.009259   -1.179306
  44 C     6.0000    0    12.011  -29.447393    3.117032   -2.911074
  45 C     6.0000    0    12.011  -29.816224    5.726350   -1.611312
  46 C     6.0000    0    12.011  -31.996452    5.864039    0.214305
  47 C     6.0000    0    12.011  -31.989666    6.573752    2.654341
  48 C     6.0000    0    12.011  -29.673556    7.368402    4.122997
  49 C     6.0000    0    12.011  -34.417869    6.642967    4.160721
  50 C     6.0000    0    12.011  -30.583560   -0.432304    0.200761
  51 C     6.0000    0    12.011   27.264729   -0.874691    0.578184
  52 C     6.0000    0    12.011   29.425023    0.630295    0.503267
  53 H     1.0000    0     1.008   33.195853    8.054600   -2.211413
  54 O     8.0000    0    15.999   31.661026   -0.053873    1.761111
  55 C     6.0000    0    12.011   27.363835   -3.367429    1.994126
  56 H     1.0000    0     1.008   25.656953   -3.684510    3.119568
  57 H     1.0000    0     1.008   33.310929    3.960198    0.030932
  58 H     1.0000    0     1.008   27.536692   -4.985542    0.701136
  59 H     1.0000    0     1.008   25.400580    6.723042   -4.198727
  60 H     1.0000    0     1.008   28.980997   -3.426667    3.280034
  61 H     1.0000    0     1.008   23.207357   -3.773593   -0.623603
  62 H     1.0000    0     1.008   21.645291   -1.456785   -2.433673
  63 H     1.0000    0     1.008   21.808020   -1.485408    3.411460
  64 H     1.0000    0     1.008   18.234092   -0.380450    5.602065
  65 H     1.0000    0     1.008   15.351069   -1.124970    4.047849
  66 H     1.0000    0     1.008   16.468168    2.004317    4.029315
  67 H     1.0000    0     1.008   18.286296    0.888634   -2.304782
  68 H     1.0000    0     1.008   15.471867    1.251267   -0.558819
  69 H     1.0000    0     1.008   17.553538   -3.694362   -2.709094
  70 H     1.0000    0     1.008   15.052505   -1.910346   -3.976764
  71 H     1.0000    0     1.008   15.027832   -4.796712    1.107926
  72 H     1.0000    0     1.008   11.216557   -2.170065   -4.372802
  73 H     1.0000    0     1.008    8.488299   -2.291097   -2.432135
  74 H     1.0000    0     1.008    9.379717   -4.966020   -4.187238
  75 H     1.0000    0     1.008   11.388266   -7.408038    1.777549
  76 H     1.0000    0     1.008    8.544969   -6.738845    0.174500
  77 H     1.0000    0     1.008   10.976699   -3.621570    4.391542
  78 H     1.0000    0     1.008    8.376573   -5.666311    4.724088
  79 H     1.0000    0     1.008    8.477690   -0.584634    1.840463
  80 H     1.0000    0     1.008    4.544867   -5.522759    5.247792
  81 H     1.0000    0     1.008    1.819212   -4.269095    3.757540
  82 H     1.0000    0     1.008    2.874599   -2.963769    6.623200
  83 H     1.0000    0     1.008    4.987039    2.153793    2.767053
  84 H     1.0000    0     1.008    2.114977    0.868960    3.863982
  85 H     1.0000    0     1.008    4.365055    0.327930   -1.432950
  86 H     1.0000    0     1.008    1.885678    2.365675   -0.564737
  87 H     1.0000    0     1.008    1.695244   -3.472702   -0.761153
  88 H     1.0000    0     1.008   -1.925949    2.707762   -1.051678
  89 H     1.0000    0     1.008   -4.729825    1.017056   -0.347543
  90 H     1.0000    0     1.008   -3.735975    1.312154   -3.502013
  91 H     1.0000    0     1.008   -1.871961   -5.201330   -2.771693
  92 H     1.0000    0     1.008   -4.623017   -3.377584   -3.236283
  93 H     1.0000    0     1.008   -2.751972   -5.584792    1.770084
  94 H     1.0000    0     1.008   -5.158026   -6.856947   -0.137465
  95 H     1.0000    0     1.008   -5.378164   -1.959027    3.021039
  96 H     1.0000    0     1.008   -9.015020   -6.992493   -0.564575
  97 H     1.0000    0     1.008  -11.672919   -4.954159   -0.564963
  98 H     1.0000    0     1.008  -11.173127   -7.003341    2.000496
  99 H     1.0000    0     1.008   -9.289500   -1.419710    5.277557
 100 H     1.0000    0     1.008  -12.075677   -2.828599    4.112909
 101 H     1.0000    0     1.008   -9.175635    1.599344    1.792690
 102 H     1.0000    0     1.008  -12.009013    1.800729    3.519828
 103 H     1.0000    0     1.008  -11.304519   -0.499501   -1.804450
 104 H     1.0000    0     1.008  -15.788186    2.429622    2.962005
 105 H     1.0000    0     1.008  -18.352157    1.163599    1.218142
 106 H     1.0000    0     1.008  -17.108222    4.130112    0.393593
 107 H     1.0000    0     1.008  -14.357965    0.761787   -4.821846
 108 H     1.0000    0     1.008  -17.319996    1.936620   -3.845402
 109 H     1.0000    0     1.008  -15.503512   -3.543827   -3.533722
 110 H     1.0000    0     1.008  -17.541039   -2.297917   -5.845320
 111 H     1.0000    0     1.008  -18.741518   -3.138650   -0.194068
 112 H     1.0000    0     1.008  -21.283764   -2.121891   -6.822877
 113 H     1.0000    0     1.008  -24.265757   -1.381946   -5.488178
 114 H     1.0000    0     1.008  -23.493651   -4.546159   -6.135082
 115 H     1.0000    0     1.008  -22.760859   -4.957131    0.616404
 116 H     1.0000    0     1.008  -25.188602   -4.762048   -1.659170
 117 H     1.0000    0     1.008  -23.174734   -0.477571    1.657541
 118 H     1.0000    0     1.008  -26.019829   -2.136063    2.108560
 119 H     1.0000    0     1.008  -24.781854    1.694088   -2.115631
 120 H     1.0000    0     1.008  -31.237987    2.565466   -3.810510
 121 H     1.0000    0     1.008  -28.071279    3.382148   -4.439256
 122 H     1.0000    0     1.008  -30.150977    7.109409   -3.131230
 123 H     1.0000    0     1.008  -28.035273    6.271921   -0.708962
 124 H     1.0000    0     1.008  -33.818553    5.342632   -0.607040
 125 H     1.0000    0     1.008  -27.927472    7.250736    3.026586
 126 H     1.0000    0     1.008  -29.447727    6.187198    5.816924
 127 H     1.0000    0     1.008  -29.874247    9.323032    4.799071
 128 H     1.0000    0     1.008  -36.047976    6.057898    3.027295
 129 H     1.0000    0     1.008  -34.788191    8.553755    4.889526
 130 H     1.0000    0     1.008  -34.301394    5.398524    5.820935
 131 H     1.0000    0     1.008  -29.840886   -1.885921    1.467292
 132 H     1.0000    0     1.008  -31.847859   -1.362184   -1.161062
 133 H     1.0000    0     1.008  -31.767509    0.855758    1.313605
 134 C     6.0000    0    12.011   29.269511    7.678283   -3.360141
 135 C     6.0000    0    12.011   31.516304    6.868963   -2.149357
 136 H     1.0000    0     1.008   29.223515    9.482458   -4.344743
 137 O     8.0000    0    15.999   22.855253    2.985648   -3.167415
 138 H     1.0000    0     1.008   32.148734   -1.736823    1.218514

--------------------------------
INTERNAL COORDINATES (ANGSTROEM)
--------------------------------
 C      0   0   0     0.000000000000     0.00000000     0.00000000
 C      1   0   0     1.426424765788     0.00000000     0.00000000
 C      2   1   0     1.435187368064   118.50153926     0.00000000
 C      3   2   1     1.415168743144   118.65484912   359.62432699
 C      3   2   1     1.467894569885   121.52754103   179.16127059
 C      5   3   2     1.429643898789   116.11155845     0.55380226
 C      6   5   3     1.522612568423   116.99215444   180.33356042
 C      7   6   5     1.516104246489   113.31096443   269.59270806
 C      8   7   6     1.345011245257   127.96718765   120.31368774
 C      9   8   7     1.513347904614   120.72294441   181.94334554
 C      9   8   7     1.521638228113   123.22743214     0.81271580
 C     11   9   8     1.555518169221   115.23428067    81.22822986
 C     12  11   9     1.506739498659   114.44011777    59.01686103
 C     13  12  11     1.345288104213   128.81791683   113.57893160
 C     14  13  12     1.511784965133   124.77259296     1.89457008
 C     14  13  12     1.523832021109   119.74781161   181.23427143
 C     16  14  13     1.556459169443   114.99415142    83.89413383
 C     17  16  14     1.506656043118   115.06598158    59.28569937
 C     18  17  16     1.345433660564   128.66982246   112.18309596
 C     19  18  17     1.511641524726   124.76238565     1.43405864
 C     19  18  17     1.523773489480   119.74399777   180.72754455
 C     21  19  18     1.556333578100   114.96818351    83.70341939
 C     22  21  19     1.506546974850   115.04188697    59.47191480
 C     23  22  21     1.345648711995   128.70972560   112.90840351
 C     24  23  22     1.511748587603   124.68107601     1.58372683
 C     24  23  22     1.522555542106   119.65276166   180.53111310
 C     26  24  23     1.557367489010   115.33383902    88.10927597
 C     27  26  24     1.507506707481   115.50246102    61.57429750
 C     28  27  26     1.345575333164   128.32399484   106.74604825
 C     29  28  27     1.511622357485   124.66131970     1.27020854
 C     29  28  27     1.523496195609   119.91237205   180.75404078
 C     31  29  28     1.556339704756   115.00797081    83.67217803
 C     32  31  29     1.506784388029   115.13669529    58.47189812
 C     33  32  31     1.345570714345   128.70982398   111.73308952
 C     34  33  32     1.511715941211   124.68743639     1.24885660
 C     34  33  32     1.523098276828   119.68379596   180.21616579
 C     36  34  33     1.556949389385   115.30480852    86.66673393
 C     37  36  34     1.507082888345   115.33784747    61.11113917
 C     38  37  36     1.345564487991   128.42642473   109.24863278
 C     39  38  37     1.511861066872   124.68614092     1.49204423
 C     39  38  37     1.522614061414   119.84930912   180.68758212
 C     41  39  38     1.557000520999   115.07823016    86.94613475
 C     42  41  39     1.507436170557   115.23430919    58.80210447
 C     43  42  41     1.345796385041   128.54361238   107.46910075
 C     44  43  42     1.521227753950   119.63145948   178.61819003
 C     45  44  43     1.554913057612   115.10167296   266.89313538
 C     46  45  44     1.506550542492   115.00682668   290.59041814
 C     47  46  45     1.344726361934   128.84328846   125.24068851
 C     48  47  46     1.510963489883   125.01450368   358.87205478
 C     48  47  46     1.512571271680   120.69928143   178.48097820
 C     44  43  42     1.511279471507   124.54584772   358.30338719
 C      6   5   3     1.422106002822   121.87772102     0.73318863
 C     52   6   5     1.393803317601   120.66677294   358.21404676
 H      1   2   3     2.141521056802   147.33772845     0.25584405
 O     53  52   6     1.405059182599   122.00523452   179.04296875
 C     52   6   5     1.517959928854   120.49351458   179.25839554
 H     56  52   6     1.094847717753   111.91209987   316.52702162
 H      1   2   3     1.086048529077   118.46375560   180.44223309
 H     56  52   6     1.099873698045   111.85925495    76.22894649
 H      4   3   2     1.086574702669   117.08345431   180.08538411
 H     56  52   6     1.093782759321   111.04042944   196.24450559
 H      7   6   5     1.099972186698   110.01357542   147.87611436
 H      7   6   5     1.093412619901   108.13021704    31.49226882
 H      8   7   6     1.092709938798   114.72091431   301.83673898
 H     10   9   8     1.095987086671   111.89369270   357.63240321
 H     10   9   8     1.099014662629   111.41464723   236.42689154
 H     10   9   8     1.100266814942   110.94649062   118.37093832
 H     11   9   8     1.096203421786   109.06209292   319.52280308
 H     11   9   8     1.098530486466   109.11802096   203.08039218
 H     12  11   9     1.099915579783   107.81935143   297.89375236
 H     12  11   9     1.095903491282   108.03049870   183.23881062
 H     13  12  11     1.092434062453   114.34879703   293.75663499
 H     15  14  13     1.093223023676   113.36820321   355.19179997
 H     15  14  13     1.097904083873   110.79567730   233.55322123
 H     15  14  13     1.099811025717   110.26093113   116.27398348
 H     16  14  13     1.097748330137   109.44187611   323.32605123
 H     16  14  13     1.098373529758   109.65508219   206.47163596
 H     17  16  14     1.100413032140   107.38077429   298.12158707
 H     17  16  14     1.095770315172   107.84004321   183.75104391
 H     18  17  16     1.092214767069   114.48939267   291.84362771
 H     20  19  18     1.093204979435   113.38510135   355.01087143
 H     20  19  18     1.097876010744   110.77940132   233.39094930
 H     20  19  18     1.099759178070   110.23862094   116.13290179
 H     21  19  18     1.097720286316   109.43762356   323.14126943
 H     21  19  18     1.098284957740   109.64521469   206.27779902
 H     22  21  19     1.100406755394   107.36327501   298.34398719
 H     22  21  19     1.095706335855   107.84001636   183.96596730
 H     23  22  21     1.092138360828   114.46688542   292.45433094
 H     25  24  23     1.093155714381   113.32913206   355.38662568
 H     25  24  23     1.097465577793   110.89448768   233.73039566
 H     25  24  23     1.099749347044   110.19694562   116.42789546
 H     26  24  23     1.097656471966   109.24467832   327.60674402
 H     26  24  23     1.098652957924   109.67513915   210.80126720
 H     27  26  24     1.099890108220   107.46627497   299.97600986
 H     27  26  24     1.095878476686   107.52208525   185.73326905
 H     28  27  26     1.092138302509   114.78607207   286.56460726
 H     30  29  28     1.093166092876   113.40752191   355.64202125
 H     30  29  28     1.097952334958   110.68244472   234.10421839
 H     30  29  28     1.099733829009   110.27757766   116.87883534
 H     31  29  28     1.097744240754   109.48378524   323.02348197
 H     31  29  28     1.098261599974   109.56846021   206.16611376
 H     32  31  29     1.100325333919   107.39933688   297.37593531
 H     32  31  29     1.095744925261   107.80729025   183.00802830
 H     33  32  31     1.092186817661   114.45994660   291.21211953
 H     35  34  33     1.093187513011   113.33470294   355.29400741
 H     35  34  33     1.097654472371   110.83636982   233.68107606
 H     35  34  33     1.099729087337   110.23269067   116.38968732
 H     36  34  33     1.097640439158   109.27717261   326.12873689
 H     36  34  33     1.098548201083   109.63629251   209.34076422
 H     37  36  34     1.100139466615   107.45228170   299.62644526
 H     37  36  34     1.095825225538   107.61895518   185.35048747
 H     38  37  36     1.092112301275   114.70257725   288.97648305
 H     40  39  38     1.093164212932   113.37427396   354.36917457
 H     40  39  38     1.097399374068   110.74216683   232.74056239
 H     40  39  38     1.099820117398   110.22229983   115.50400337
 H     41  39  38     1.097676346305   109.44579413   326.27968643
 H     41  39  38     1.098539265586   109.57068920   209.40983925
 H     42  41  39     1.099960097177   107.46363320   297.60069435
 H     42  41  39     1.095950632005   107.68558213   183.27191962
 H     43  42  41     1.092044928915   114.56425059   287.26940056
 H     45  44  43     1.099802479661   109.74745738   144.04555417
 H     45  44  43     1.097238020355   109.17167484    27.46918305
 H     46  45  44     1.101790027974   106.68758463   170.57495977
 H     46  45  44     1.095240038610   108.59777827    56.31010370
 H     47  46  45     1.093045637066   114.10133338   303.94592212
 H     49  48  47     1.092820641498   113.38467535   357.79651559
 H     49  48  47     1.099317537563   110.44735065   236.46101085
 H     49  48  47     1.099611249928   110.53591516   119.14944139
 H     50  48  47     1.095308543355   111.93820868     0.24472860
 H     50  48  47     1.099798754736   111.00438991   239.28391401
 H     50  48  47     1.099685240390   111.03380751   121.28582182
 H     51  44  43     1.093320218183   113.21795601     2.15725561
 H     51  44  43     1.099580180989   110.14681754   241.38636333
 H     51  44  43     1.097230821239   110.74696825   123.96383569
 C      4   3   2     1.383317781949   121.88113774     0.15373168
 C     54   1   2     1.088417628473    34.01610680     0.10255010
 H    135   4   3     1.087919674773   120.52841347   180.00538458
 O      5   3   2     1.284917737172   120.36795733   181.24524708
 H     55  53  52     0.970660580064   108.67440687    54.41690398

---------------------------
INTERNAL COORDINATES (A.U.)
---------------------------
 C      0   0   0     0.000000000000     0.00000000     0.00000000
 C      1   0   0     2.695552157982     0.00000000     0.00000000
 C      2   1   0     2.712111076505   118.50153926     0.00000000
 C      3   2   1     2.674281357827   118.65484912   359.62432699
 C      3   2   1     2.773918730553   121.52754103   179.16127059
 C      5   3   2     2.701635437743   116.11155845     0.55380226
 C      6   5   3     2.877320762385   116.99215444   180.33356042
 C      7   6   5     2.865021816339   113.31096443   269.59270806
 C      8   7   6     2.541702900579   127.96718765   120.31368774
 C      9   8   7     2.859813085065   120.72294441   181.94334554
 C      9   8   7     2.875479526039   123.22743214     0.81271580
 C     11   9   8     2.939503336166   115.23428067    81.22822986
 C     12  11   9     2.847325007628   114.44011777    59.01686103
 C     13  12  11     2.542226088185   128.81791683   113.57893160
 C     14  13  12     2.856859557482   124.77259296     1.89457008
 C     14  13  12     2.879625193996   119.74781161   181.23427143
 C     16  14  13     2.941281568877   114.99415142    83.89413383
 C     17  16  14     2.847167299510   115.06598158    59.28569937
 C     18  17  16     2.542501149824   128.66982246   112.18309596
 C     19  18  17     2.856588494396   124.76238565     1.43405864
 C     19  18  17     2.879514585246   119.74399777   180.72754455
 C     21  19  18     2.941044235634   114.96818351    83.70341939
 C     22  21  19     2.846961190354   115.04188697    59.47191480
 C     23  22  21     2.542907538135   128.70972560   112.90840351
 C     24  23  22     2.856790813912   124.68107601     1.58372683
 C     24  23  22     2.877212998265   119.65276166   180.53111310
 C     26  24  23     2.942998044102   115.33383902    88.10927597
 C     27  26  24     2.848774822189   115.50246102    61.57429750
 C     28  27  26     2.542768872240   128.32399484   106.74604825
 C     29  28  27     2.856552273558   124.66131970     1.27020854
 C     29  28  27     2.878990575771   119.91237205   180.75404078
 C     31  29  28     2.941055813336   115.00797081    83.67217803
 C     32  31  29     2.847409836242   115.13669529    58.47189812
 C     33  32  31     2.542760143937   128.70982398   111.73308952
 C     34  33  32     2.856729121172   124.68743639     1.24885660
 C     34  33  32     2.878238618253   119.68379596   180.21616579
 C     36  34  33     2.942207950313   115.30480852    86.66673393
 C     37  36  34     2.847973920090   115.33784747    61.11113917
 C     38  37  36     2.542748377832   128.42642473   109.24863278
 C     39  38  37     2.857003368926   124.68614092     1.49204423
 C     39  38  37     2.877323583730   119.84930912   180.68758212
 C     41  39  38     2.942304575062   115.07823016    86.94613475
 C     42  41  39     2.848641526719   115.23430919    58.80210447
 C     43  42  41     2.543186599749   128.54361238   107.46910075
 C     44  43  42     2.874703842285   119.63145948   178.61819003
 C     45  44  43     2.938359840945   115.10167296   266.89313538
 C     46  45  44     2.846967932221   115.00682668   290.59041814
 C     47  46  45     2.541164549120   128.84328846   125.24068851
 C     48  47  46     2.855307194233   125.01450368   358.87205478
 C     48  47  46     2.858345461513   120.69928143   178.48097820
 C     44  43  42     2.855904312966   124.54584772   358.30338719
 C      6   5   3     2.687390878740   121.87772102     0.73318863
 C     52   6   5     2.633906554818   120.66677294   358.21404676
 H      1   2   3     4.046888307381   147.33772845     0.25584405
 O     53  52   6     2.655177057063   122.00523452   179.04296875
 C     52   6   5     2.868528547800   120.49351458   179.25839554
 H     56  52   6     2.068962344902   111.91209987   316.52702162
 H      1   2   3     2.052334288104   118.46375560   180.44223309
 H     56  52   6     2.078460071208   111.85925495    76.22894649
 H      4   3   2     2.053328612092   117.08345431   180.08538411
 H     56  52   6     2.066949865122   111.04042944   196.24450559
 H      7   6   5     2.078646187789   110.01357542   147.87611436
 H      7   6   5     2.066250402986   108.13021704    31.49226882
 H      8   7   6     2.064922528141   114.72091431   301.83673898
 H     10   9   8     2.071115440122   111.89369270   357.63240321
 H     10   9   8     2.076836729533   111.41464723   236.42689154
 H     10   9   8     2.079202954481   110.94649062   118.37093832
 H     11   9   8     2.071524254243   109.06209292   319.52280308
 H     11   9   8     2.075921769184   109.11802096   203.08039218
 H     12  11   9     2.078539216222   107.81935143   297.89375236
 H     12  11   9     2.070957467731   108.03049870   183.23881062
 H     13  12  11     2.064401197404   114.34879703   293.75663499
 H     15  14  13     2.065892118046   113.36820321   355.19179997
 H     15  14  13     2.074738039834   110.79567730   233.55322123
 H     15  14  13     2.078341637672   110.26093113   116.27398348
 H     16  14  13     2.074443707929   109.44187611   323.32605123
 H     16  14  13     2.075625163990   109.65508219   206.47163596
 H     17  16  14     2.079479264942   107.38077429   298.12158707
 H     17  16  14     2.070705801356   107.84004321   183.75104391
 H     18  17  16     2.063986789186   114.48939267   291.84362771
 H     20  19  18     2.065858019372   113.38510135   355.01087143
 H     20  19  18     2.074684989308   110.77940132   233.39094930
 H     20  19  18     2.078243659820   110.23862094   116.13290179
 H     21  19  18     2.074390712787   109.43762356   323.14126943
 H     21  19  18     2.075457787134   109.64521469   206.27779902
 H     22  21  19     2.079467403612   107.36327501   298.34398719
 H     22  21  19     2.070584897968   107.84001636   183.96596730
 H     23  22  21     2.063842402314   114.46688542   292.45433094
 H     25  24  23     2.065764921911   113.32913206   355.38662568
 H     25  24  23     2.073909383434   110.89448768   233.73039566
 H     25  24  23     2.078225081871   110.19694562   116.42789546
 H     26  24  23     2.074270121142   109.24467832   327.60674402
 H     26  24  23     2.076153206698   109.67513915   210.80126720
 H     27  26  24     2.078491081944   107.46627497   299.97600986
 H     27  26  24     2.070910196995   107.52208525   185.73326905
 H     28  27  26     2.063842292107   114.78607207   286.56460726
 H     30  29  28     2.065784534424   113.40752191   355.64202125
 H     30  29  28     2.074829221170   110.68244472   234.10421839
 H     30  29  28     2.078195757036   110.27757766   116.87883534
 H     31  29  28     2.074435980115   109.48378524   323.02348197
 H     31  29  28     2.075413647353   109.56846021   206.16611376
 H     32  31  29     2.079313539323   107.39933688   297.37593531
 H     32  31  29     2.070657821377   107.80729025   183.00802830
 H     33  32  31     2.063933972459   114.45994660   291.21211953
 H     35  34  33     2.065825012614   113.33470294   355.29400741
 H     35  34  33     2.074266342454   110.83636982   233.68107606
 H     35  34  33     2.078186796574   110.23269067   116.38968732
 H     36  34  33     2.074239823525   109.27717261   326.12873689
 H     36  34  33     2.075955244959   109.63629251   209.34076422
 H     37  36  34     2.078962301020   107.45228170   299.62644526
 H     37  36  34     2.070809566910   107.61895518   185.35048747
 H     38  37  36     2.063793156897   114.70257725   288.97648305
 H     40  39  38     2.065780981845   113.37427396   354.36917457
 H     40  39  38     2.073784276525   110.74216683   232.74056239
 H     40  39  38     2.078358818460   110.22229983   115.50400337
 H     41  39  38     2.074307678199   109.44579413   326.27968643
 H     41  39  38     2.075938359316   109.57068920   209.40983925
 H     42  41  39     2.078623341906   107.46363320   297.60069435
 H     42  41  39     2.071046550787   107.68558213   183.27191962
 H     43  42  41     2.063665841588   114.56425059   287.26940056
 H     45  44  43     2.078325487967   109.74745738   144.04555417
 H     45  44  43     2.073479362197   109.17167484    27.46918305
 H     46  45  44     2.082081409956   106.68758463   170.57495977
 H     46  45  44     2.069703723879   108.59777827    56.31010370
 H     47  46  45     2.065556905932   114.10133338   303.94592212
 H     49  48  47     2.065131725927   113.38467535   357.79651559
 H     49  48  47     2.077409080210   110.44735065   236.46101085
 H     49  48  47     2.077964116142   110.53591516   119.14944139
 H     50  48  47     2.069833179086   111.93820868     0.24472860
 H     50  48  47     2.078318448879   111.00438991   239.28391401
 H     50  48  47     2.078103937853   111.03380751   121.28582182
 H     51  44  43     2.066075789045   113.21795601     2.15725561
 H     51  44  43     2.077905404356   110.14681754   241.38636333
 H     51  44  43     2.073465757840   110.74696825   123.96383569
 C      4   3   2     2.614091764067   121.88113774     0.15373168
 C     54   1   2     2.056811237146    34.01610680     0.10255010
 H    135   4   3     2.055870241025   120.52841347   180.00538458
 O      5   3   2     2.428142627873   120.36795733   181.24524708
 H     55  53  52     1.834282665313   108.67440687    54.41690398


           ************************************************************
           *        Program running with 8 parallel MPI-processes     *
           *              working on a common directory               *
           ************************************************************
------------------------------------------------------------------------------
                   ___                                                        
                  /   \      - P O W E R E D   B Y -                         
                 /     \                                                     
                 |  |  |   _    _      __       _____    __    __             
                 |  |  |  | |  | |    /  \     |  _  \  |  |  /  |          
                  \  \/   | |  | |   /    \    | | | |  |  | /  /          
                 / \  \   | |__| |  /  /\  \   | |_| |  |  |/  /          
                |  |  |   |  __  | /  /__\  \  |    /   |      \           
                |  |  |   | |  | | |   __   |  |    \   |  |\   \          
                \     /   | |  | | |  |  |  |  | |\  \  |  | \   \       
                 \___/    |_|  |_| |__|  |__|  |_| \__\ |__|  \__/        
                                                                              
                      - O R C A' S   B I G   F R I E N D -                    
                                      &                                       
                       - I N T E G R A L  F E E D E R -                       
                                                                              
 v1 FN, 2020, v2 2021                                                         
------------------------------------------------------------------------------


Reading SHARK input file MK9_2e_1H_B3LYP_631Gd_opt.SHARKINP.tmp ... ok
----------------------
SHARK INTEGRAL PACKAGE
----------------------

Number of atoms                             ...    139
Number of basis functions                   ...    974
Number of shells                            ...    510
Maximum angular momentum                    ...      2
Integral batch strategy                     ... SHARK/LIBINT Hybrid
RI-J (if used) integral strategy            ... SPLIT-RIJ (Revised 2003 algorithm where possible)
Printlevel                                  ...      1
Contraction scheme used                     ... SEGMENTED contraction
Coulomb Range Separation                    ... NOT USED
Exchange Range Separation                   ... NOT USED
Finite Nucleus Model                        ... NOT USED
Auxiliary Coulomb fitting basis             ... AVAILABLE
   # of basis functions in Aux-J            ...   3733
   # of shells in Aux-J                     ...   1275
   Maximum angular momentum in Aux-J        ...      4
Auxiliary J/K fitting basis                 ... NOT available
Auxiliary Correlation fitting basis         ... NOT available
Auxiliary 'external' fitting basis          ... NOT available
Integral threshold                          ...     2.500000e-11
Primitive cut-off                           ...     2.500000e-12
Primitive pair pre-selection threshold      ...     2.500000e-12

Calculating pre-screening integrals         ... done (  0.2 sec) Dimension = 510
Organizing shell pair data                  ... done (  0.2 sec)
Shell pair information
Total number of shell pairs                 ...    130305
Shell pairs after pre-screening             ...     36580
Total number of primitive shell pairs       ...    714876
Primitive shell pairs kept                  ...    106117
          la=0 lb=0:  15458 shell pairs
          la=1 lb=0:  11945 shell pairs
          la=1 lb=1:   2375 shell pairs
          la=2 lb=0:   4572 shell pairs
          la=2 lb=1:   1881 shell pairs
          la=2 lb=2:    349 shell pairs

Calculating one electron integrals          ... done (  0.1 sec)
Calculating RI/J V-Matrix + Cholesky decomp.... done (  0.6 sec)
Calculating Nuclear repulsion               ... done (  0.0 sec) ENN=   6618.427948089003 Eh

SHARK setup successfully completed in   1.5 seconds

Maximum memory used throughout the entire GTOINT-calculation: 96.3 MB
[1718441568.058202] [eu-a2p-512:117132:0]          mpool.c:38   UCX  WARN  object 0x3461c40 was not returned to mpool ucp_requests
[1718441568.058228] [eu-a2p-512:117132:0]          mpool.c:38   UCX  WARN  object 0x3461e00 was not returned to mpool ucp_requests
[1718441568.058232] [eu-a2p-512:117132:0]          mpool.c:38   UCX  WARN  object 0x3461fc0 was not returned to mpool ucp_requests
[1718441568.058235] [eu-a2p-512:117132:0]          mpool.c:38   UCX  WARN  object 0x3462180 was not returned to mpool ucp_requests
[1718441568.058238] [eu-a2p-512:117132:0]          mpool.c:38   UCX  WARN  object 0x3462340 was not returned to mpool ucp_requests
[1718441568.058241] [eu-a2p-512:117132:0]          mpool.c:38   UCX  WARN  object 0x3462500 was not returned to mpool ucp_requests
[1718441568.058244] [eu-a2p-512:117132:0]          mpool.c:38   UCX  WARN  object 0x34626c0 was not returned to mpool ucp_requests
[1718441568.058247] [eu-a2p-512:117132:0]          mpool.c:38   UCX  WARN  object 0x3462880 was not returned to mpool ucp_requests
[1718441568.058250] [eu-a2p-512:117132:0]          mpool.c:38   UCX  WARN  object 0x3462a40 was not returned to mpool ucp_requests
[1718441568.058252] [eu-a2p-512:117132:0]          mpool.c:38   UCX  WARN  object 0x3462c00 was not returned to mpool ucp_requests
[1718441568.058255] [eu-a2p-512:117132:0]          mpool.c:38   UCX  WARN  object 0x3462dc0 was not returned to mpool ucp_requests
[1718441568.058258] [eu-a2p-512:117132:0]          mpool.c:38   UCX  WARN  object 0x3462f80 was not returned to mpool ucp_requests
[1718441568.058261] [eu-a2p-512:117132:0]          mpool.c:38   UCX  WARN  object 0x3463140 was not returned to mpool ucp_requests
[1718441568.058263] [eu-a2p-512:117132:0]          mpool.c:38   UCX  WARN  object 0x3463300 was not returned to mpool ucp_requests
[1718441568.058266] [eu-a2p-512:117132:0]          mpool.c:38   UCX  WARN  object 0x34634c0 was not returned to mpool ucp_requests
[1718441568.058269] [eu-a2p-512:117132:0]          mpool.c:38   UCX  WARN  object 0x3463680 was not returned to mpool ucp_requests
[1718441568.058271] [eu-a2p-512:117132:0]          mpool.c:38   UCX  WARN  object 0x3463840 was not returned to mpool ucp_requests
[1718441568.058274] [eu-a2p-512:117132:0]          mpool.c:38   UCX  WARN  object 0x3463a00 was not returned to mpool ucp_requests
[1718441568.058277] [eu-a2p-512:117132:0]          mpool.c:38   UCX  WARN  object 0x3463bc0 was not returned to mpool ucp_requests
[1718441568.058280] [eu-a2p-512:117132:0]          mpool.c:38   UCX  WARN  object 0x3463d80 was not returned to mpool ucp_requests
[1718441568.058282] [eu-a2p-512:117132:0]          mpool.c:38   UCX  WARN  object 0x3463f40 was not returned to mpool ucp_requests
[1718441568.058285] [eu-a2p-512:117132:0]          mpool.c:38   UCX  WARN  object 0x3464100 was not returned to mpool ucp_requests
[1718441568.058287] [eu-a2p-512:117132:0]          mpool.c:38   UCX  WARN  object 0x34642c0 was not returned to mpool ucp_requests
[1718441568.058290] [eu-a2p-512:117132:0]          mpool.c:38   UCX  WARN  object 0x3464480 was not returned to mpool ucp_requests
[1718441568.058292] [eu-a2p-512:117132:0]          mpool.c:38   UCX  WARN  object 0x3464640 was not returned to mpool ucp_requests
[1718441568.058295] [eu-a2p-512:117132:0]          mpool.c:38   UCX  WARN  object 0x3464800 was not returned to mpool ucp_requests
[1718441568.058297] [eu-a2p-512:117132:0]          mpool.c:38   UCX  WARN  object 0x34649c0 was not returned to mpool ucp_requests
[1718441568.058300] [eu-a2p-512:117132:0]          mpool.c:38   UCX  WARN  object 0x3464b80 was not returned to mpool ucp_requests
[1718441568.058303] [eu-a2p-512:117132:0]          mpool.c:38   UCX  WARN  object 0x3464d40 was not returned to mpool ucp_requests
[1718441568.058098] [eu-a2p-512:117137:0]          mpool.c:38   UCX  WARN  object 0x2debc40 was not returned to mpool ucp_requests
[1718441568.058130] [eu-a2p-512:117137:0]          mpool.c:38   UCX  WARN  object 0x2debe00 was not returned to mpool ucp_requests
[1718441568.058138] [eu-a2p-512:117137:0]          mpool.c:38   UCX  WARN  object 0x2debfc0 was not returned to mpool ucp_requests
[1718441568.058143] [eu-a2p-512:117137:0]          mpool.c:38   UCX  WARN  object 0x2dec180 was not returned to mpool ucp_requests
[1718441568.058147] [eu-a2p-512:117137:0]          mpool.c:38   UCX  WARN  object 0x2dec340 was not returned to mpool ucp_requests
[1718441568.058152] [eu-a2p-512:117137:0]          mpool.c:38   UCX  WARN  object 0x2dec500 was not returned to mpool ucp_requests
[1718441568.058158] [eu-a2p-512:117137:0]          mpool.c:38   UCX  WARN  object 0x2dec6c0 was not returned to mpool ucp_requests
[1718441568.058162] [eu-a2p-512:117137:0]          mpool.c:38   UCX  WARN  object 0x2dec880 was not returned to mpool ucp_requests
[1718441568.058166] [eu-a2p-512:117137:0]          mpool.c:38   UCX  WARN  object 0x2deca40 was not returned to mpool ucp_requests
[1718441568.058171] [eu-a2p-512:117137:0]          mpool.c:38   UCX  WARN  object 0x2decc00 was not returned to mpool ucp_requests
[1718441568.058175] [eu-a2p-512:117137:0]          mpool.c:38   UCX  WARN  object 0x2decdc0 was not returned to mpool ucp_requests
[1718441568.058179] [eu-a2p-512:117137:0]          mpool.c:38   UCX  WARN  object 0x2decf80 was not returned to mpool ucp_requests
[1718441568.058184] [eu-a2p-512:117137:0]          mpool.c:38   UCX  WARN  object 0x2ded140 was not returned to mpool ucp_requests
[1718441568.058188] [eu-a2p-512:117137:0]          mpool.c:38   UCX  WARN  object 0x2ded300 was not returned to mpool ucp_requests
[1718441568.058192] [eu-a2p-512:117137:0]          mpool.c:38   UCX  WARN  object 0x2ded4c0 was not returned to mpool ucp_requests
[1718441568.058197] [eu-a2p-512:117137:0]          mpool.c:38   UCX  WARN  object 0x2ded680 was not returned to mpool ucp_requests
[1718441568.058201] [eu-a2p-512:117137:0]          mpool.c:38   UCX  WARN  object 0x2ded840 was not returned to mpool ucp_requests
[1718441568.058206] [eu-a2p-512:117137:0]          mpool.c:38   UCX  WARN  object 0x2deda00 was not returned to mpool ucp_requests
[1718441568.058210] [eu-a2p-512:117137:0]          mpool.c:38   UCX  WARN  object 0x2dedbc0 was not returned to mpool ucp_requests
[1718441568.058216] [eu-a2p-512:117137:0]          mpool.c:38   UCX  WARN  object 0x2dedd80 was not returned to mpool ucp_requests
[1718441568.058220] [eu-a2p-512:117137:0]          mpool.c:38   UCX  WARN  object 0x2dedf40 was not returned to mpool ucp_requests
[1718441568.058225] [eu-a2p-512:117137:0]          mpool.c:38   UCX  WARN  object 0x2dee100 was not returned to mpool ucp_requests
[1718441568.058229] [eu-a2p-512:117137:0]          mpool.c:38   UCX  WARN  object 0x2dee2c0 was not returned to mpool ucp_requests
[1718441568.058234] [eu-a2p-512:117137:0]          mpool.c:38   UCX  WARN  object 0x2dee480 was not returned to mpool ucp_requests
[1718441568.058238] [eu-a2p-512:117137:0]          mpool.c:38   UCX  WARN  object 0x2dee640 was not returned to mpool ucp_requests
[1718441568.058243] [eu-a2p-512:117137:0]          mpool.c:38   UCX  WARN  object 0x2dee800 was not returned to mpool ucp_requests
[1718441568.058247] [eu-a2p-512:117137:0]          mpool.c:38   UCX  WARN  object 0x2dee9c0 was not returned to mpool ucp_requests
[1718441568.058252] [eu-a2p-512:117137:0]          mpool.c:38   UCX  WARN  object 0x2deeb80 was not returned to mpool ucp_requests
[1718441568.058256] [eu-a2p-512:117137:0]          mpool.c:38   UCX  WARN  object 0x2deed40 was not returned to mpool ucp_requests
[1718441568.071950] [eu-a2p-512:117131:0]          mpool.c:38   UCX  WARN  object 0x3257880 was not returned to mpool ucp_requests
[1718441568.071968] [eu-a2p-512:117131:0]          mpool.c:38   UCX  WARN  object 0x3257a40 was not returned to mpool ucp_requests
[1718441568.071972] [eu-a2p-512:117131:0]          mpool.c:38   UCX  WARN  object 0x3257c00 was not returned to mpool ucp_requests
[1718441568.071975] [eu-a2p-512:117131:0]          mpool.c:38   UCX  WARN  object 0x3257dc0 was not returned to mpool ucp_requests
[1718441568.071978] [eu-a2p-512:117131:0]          mpool.c:38   UCX  WARN  object 0x3257f80 was not returned to mpool ucp_requests
[1718441568.071981] [eu-a2p-512:117131:0]          mpool.c:38   UCX  WARN  object 0x3258140 was not returned to mpool ucp_requests
[1718441568.071983] [eu-a2p-512:117131:0]          mpool.c:38   UCX  WARN  object 0x3258300 was not returned to mpool ucp_requests
[1718441568.071986] [eu-a2p-512:117131:0]          mpool.c:38   UCX  WARN  object 0x32584c0 was not returned to mpool ucp_requests
[1718441568.071988] [eu-a2p-512:117131:0]          mpool.c:38   UCX  WARN  object 0x3258680 was not returned to mpool ucp_requests
[1718441568.071991] [eu-a2p-512:117131:0]          mpool.c:38   UCX  WARN  object 0x3258840 was not returned to mpool ucp_requests
[1718441568.071993] [eu-a2p-512:117131:0]          mpool.c:38   UCX  WARN  object 0x3258a00 was not returned to mpool ucp_requests
[1718441568.071996] [eu-a2p-512:117131:0]          mpool.c:38   UCX  WARN  object 0x3258bc0 was not returned to mpool ucp_requests
[1718441568.071999] [eu-a2p-512:117131:0]          mpool.c:38   UCX  WARN  object 0x3258d80 was not returned to mpool ucp_requests
[1718441568.072001] [eu-a2p-512:117131:0]          mpool.c:38   UCX  WARN  object 0x3258f40 was not returned to mpool ucp_requests
[1718441568.072004] [eu-a2p-512:117131:0]          mpool.c:38   UCX  WARN  object 0x3259100 was not returned to mpool ucp_requests
[1718441568.072006] [eu-a2p-512:117131:0]          mpool.c:38   UCX  WARN  object 0x32592c0 was not returned to mpool ucp_requests
[1718441568.072009] [eu-a2p-512:117131:0]          mpool.c:38   UCX  WARN  object 0x3259480 was not returned to mpool ucp_requests
[1718441568.072011] [eu-a2p-512:117131:0]          mpool.c:38   UCX  WARN  object 0x3259640 was not returned to mpool ucp_requests
[1718441568.072014] [eu-a2p-512:117131:0]          mpool.c:38   UCX  WARN  object 0x3259800 was not returned to mpool ucp_requests
[1718441568.072017] [eu-a2p-512:117131:0]          mpool.c:38   UCX  WARN  object 0x32599c0 was not returned to mpool ucp_requests
[1718441568.072019] [eu-a2p-512:117131:0]          mpool.c:38   UCX  WARN  object 0x3259d40 was not returned to mpool ucp_requests
[1718441568.076788] [eu-a2p-512:117133:0]          mpool.c:38   UCX  WARN  object 0x4612c40 was not returned to mpool ucp_requests
[1718441568.076804] [eu-a2p-512:117133:0]          mpool.c:38   UCX  WARN  object 0x4612e00 was not returned to mpool ucp_requests
[1718441568.076808] [eu-a2p-512:117133:0]          mpool.c:38   UCX  WARN  object 0x4612fc0 was not returned to mpool ucp_requests
[1718441568.076810] [eu-a2p-512:117133:0]          mpool.c:38   UCX  WARN  object 0x4613180 was not returned to mpool ucp_requests
[1718441568.076812] [eu-a2p-512:117133:0]          mpool.c:38   UCX  WARN  object 0x4613340 was not returned to mpool ucp_requests
[1718441568.076814] [eu-a2p-512:117133:0]          mpool.c:38   UCX  WARN  object 0x4613500 was not returned to mpool ucp_requests
[1718441568.076816] [eu-a2p-512:117133:0]          mpool.c:38   UCX  WARN  object 0x46136c0 was not returned to mpool ucp_requests
[1718441568.076819] [eu-a2p-512:117133:0]          mpool.c:38   UCX  WARN  object 0x4613880 was not returned to mpool ucp_requests
[1718441568.076821] [eu-a2p-512:117133:0]          mpool.c:38   UCX  WARN  object 0x4613a40 was not returned to mpool ucp_requests
[1718441568.076823] [eu-a2p-512:117133:0]          mpool.c:38   UCX  WARN  object 0x4613c00 was not returned to mpool ucp_requests
[1718441568.076826] [eu-a2p-512:117133:0]          mpool.c:38   UCX  WARN  object 0x4613dc0 was not returned to mpool ucp_requests
[1718441568.076828] [eu-a2p-512:117133:0]          mpool.c:38   UCX  WARN  object 0x4613f80 was not returned to mpool ucp_requests
[1718441568.076830] [eu-a2p-512:117133:0]          mpool.c:38   UCX  WARN  object 0x4614140 was not returned to mpool ucp_requests
[1718441568.076832] [eu-a2p-512:117133:0]          mpool.c:38   UCX  WARN  object 0x4614300 was not returned to mpool ucp_requests
[1718441568.076834] [eu-a2p-512:117133:0]          mpool.c:38   UCX  WARN  object 0x46144c0 was not returned to mpool ucp_requests
[1718441568.076836] [eu-a2p-512:117133:0]          mpool.c:38   UCX  WARN  object 0x4614680 was not returned to mpool ucp_requests
[1718441568.076839] [eu-a2p-512:117133:0]          mpool.c:38   UCX  WARN  object 0x4614840 was not returned to mpool ucp_requests
[1718441568.076841] [eu-a2p-512:117133:0]          mpool.c:38   UCX  WARN  object 0x4614a00 was not returned to mpool ucp_requests
[1718441568.076843] [eu-a2p-512:117133:0]          mpool.c:38   UCX  WARN  object 0x4614bc0 was not returned to mpool ucp_requests
[1718441568.076845] [eu-a2p-512:117133:0]          mpool.c:38   UCX  WARN  object 0x4614d80 was not returned to mpool ucp_requests
[1718441568.076847] [eu-a2p-512:117133:0]          mpool.c:38   UCX  WARN  object 0x4614f40 was not returned to mpool ucp_requests
[1718441568.076849] [eu-a2p-512:117133:0]          mpool.c:38   UCX  WARN  object 0x4615100 was not returned to mpool ucp_requests
[1718441568.076851] [eu-a2p-512:117133:0]          mpool.c:38   UCX  WARN  object 0x46152c0 was not returned to mpool ucp_requests
[1718441568.076853] [eu-a2p-512:117133:0]          mpool.c:38   UCX  WARN  object 0x4615480 was not returned to mpool ucp_requests
[1718441568.076855] [eu-a2p-512:117133:0]          mpool.c:38   UCX  WARN  object 0x4615640 was not returned to mpool ucp_requests
[1718441568.076857] [eu-a2p-512:117133:0]          mpool.c:38   UCX  WARN  object 0x4615800 was not returned to mpool ucp_requests
[1718441568.076859] [eu-a2p-512:117133:0]          mpool.c:38   UCX  WARN  object 0x46159c0 was not returned to mpool ucp_requests
[1718441568.076861] [eu-a2p-512:117133:0]          mpool.c:38   UCX  WARN  object 0x4615b80 was not returned to mpool ucp_requests
[1718441568.076863] [eu-a2p-512:117133:0]          mpool.c:38   UCX  WARN  object 0x4615d40 was not returned to mpool ucp_requests
[1718441568.076696] [eu-a2p-512:117135:0]          mpool.c:38   UCX  WARN  object 0x44f2c40 was not returned to mpool ucp_requests
[1718441568.076713] [eu-a2p-512:117135:0]          mpool.c:38   UCX  WARN  object 0x44f2e00 was not returned to mpool ucp_requests
[1718441568.076718] [eu-a2p-512:117135:0]          mpool.c:38   UCX  WARN  object 0x44f2fc0 was not returned to mpool ucp_requests
[1718441568.076721] [eu-a2p-512:117135:0]          mpool.c:38   UCX  WARN  object 0x44f3180 was not returned to mpool ucp_requests
[1718441568.076723] [eu-a2p-512:117135:0]          mpool.c:38   UCX  WARN  object 0x44f3340 was not returned to mpool ucp_requests
[1718441568.076726] [eu-a2p-512:117135:0]          mpool.c:38   UCX  WARN  object 0x44f3500 was not returned to mpool ucp_requests
[1718441568.076728] [eu-a2p-512:117135:0]          mpool.c:38   UCX  WARN  object 0x44f36c0 was not returned to mpool ucp_requests
[1718441568.076731] [eu-a2p-512:117135:0]          mpool.c:38   UCX  WARN  object 0x44f3880 was not returned to mpool ucp_requests
[1718441568.076733] [eu-a2p-512:117135:0]          mpool.c:38   UCX  WARN  object 0x44f3a40 was not returned to mpool ucp_requests
[1718441568.076736] [eu-a2p-512:117135:0]          mpool.c:38   UCX  WARN  object 0x44f3c00 was not returned to mpool ucp_requests
[1718441568.076738] [eu-a2p-512:117135:0]          mpool.c:38   UCX  WARN  object 0x44f3dc0 was not returned to mpool ucp_requests
[1718441568.076741] [eu-a2p-512:117135:0]          mpool.c:38   UCX  WARN  object 0x44f3f80 was not returned to mpool ucp_requests
[1718441568.076743] [eu-a2p-512:117135:0]          mpool.c:38   UCX  WARN  object 0x44f4140 was not returned to mpool ucp_requests
[1718441568.076746] [eu-a2p-512:117135:0]          mpool.c:38   UCX  WARN  object 0x44f4300 was not returned to mpool ucp_requests
[1718441568.076749] [eu-a2p-512:117135:0]          mpool.c:38   UCX  WARN  object 0x44f44c0 was not returned to mpool ucp_requests
[1718441568.076751] [eu-a2p-512:117135:0]          mpool.c:38   UCX  WARN  object 0x44f4680 was not returned to mpool ucp_requests
[1718441568.076754] [eu-a2p-512:117135:0]          mpool.c:38   UCX  WARN  object 0x44f4840 was not returned to mpool ucp_requests
[1718441568.076757] [eu-a2p-512:117135:0]          mpool.c:38   UCX  WARN  object 0x44f4a00 was not returned to mpool ucp_requests
[1718441568.076759] [eu-a2p-512:117135:0]          mpool.c:38   UCX  WARN  object 0x44f4bc0 was not returned to mpool ucp_requests
[1718441568.076762] [eu-a2p-512:117135:0]          mpool.c:38   UCX  WARN  object 0x44f4d80 was not returned to mpool ucp_requests
[1718441568.076764] [eu-a2p-512:117135:0]          mpool.c:38   UCX  WARN  object 0x44f4f40 was not returned to mpool ucp_requests
[1718441568.076767] [eu-a2p-512:117135:0]          mpool.c:38   UCX  WARN  object 0x44f5100 was not returned to mpool ucp_requests
[1718441568.076769] [eu-a2p-512:117135:0]          mpool.c:38   UCX  WARN  object 0x44f52c0 was not returned to mpool ucp_requests
[1718441568.076772] [eu-a2p-512:117135:0]          mpool.c:38   UCX  WARN  object 0x44f5480 was not returned to mpool ucp_requests
[1718441568.076774] [eu-a2p-512:117135:0]          mpool.c:38   UCX  WARN  object 0x44f5640 was not returned to mpool ucp_requests
[1718441568.076777] [eu-a2p-512:117135:0]          mpool.c:38   UCX  WARN  object 0x44f5800 was not returned to mpool ucp_requests
[1718441568.076779] [eu-a2p-512:117135:0]          mpool.c:38   UCX  WARN  object 0x44f59c0 was not returned to mpool ucp_requests
[1718441568.076782] [eu-a2p-512:117135:0]          mpool.c:38   UCX  WARN  object 0x44f5b80 was not returned to mpool ucp_requests
[1718441568.076784] [eu-a2p-512:117135:0]          mpool.c:38   UCX  WARN  object 0x44f5d40 was not returned to mpool ucp_requests
[1718441568.080751] [eu-a2p-512:117134:0]          mpool.c:38   UCX  WARN  object 0x3ea8480 was not returned to mpool ucp_requests
[1718441568.080775] [eu-a2p-512:117134:0]          mpool.c:38   UCX  WARN  object 0x3ea8640 was not returned to mpool ucp_requests
[1718441568.080780] [eu-a2p-512:117134:0]          mpool.c:38   UCX  WARN  object 0x3ea8800 was not returned to mpool ucp_requests
[1718441568.080783] [eu-a2p-512:117134:0]          mpool.c:38   UCX  WARN  object 0x3ea89c0 was not returned to mpool ucp_requests
[1718441568.080785] [eu-a2p-512:117134:0]          mpool.c:38   UCX  WARN  object 0x3ea8b80 was not returned to mpool ucp_requests
[1718441568.080788] [eu-a2p-512:117134:0]          mpool.c:38   UCX  WARN  object 0x3ea8d40 was not returned to mpool ucp_requests
[1718441568.080791] [eu-a2p-512:117134:0]          mpool.c:38   UCX  WARN  object 0x3ea8f00 was not returned to mpool ucp_requests
[1718441568.080793] [eu-a2p-512:117134:0]          mpool.c:38   UCX  WARN  object 0x3ea90c0 was not returned to mpool ucp_requests
[1718441568.080796] [eu-a2p-512:117134:0]          mpool.c:38   UCX  WARN  object 0x3ea9280 was not returned to mpool ucp_requests
[1718441568.080799] [eu-a2p-512:117134:0]          mpool.c:38   UCX  WARN  object 0x3ea9440 was not returned to mpool ucp_requests
[1718441568.080801] [eu-a2p-512:117134:0]          mpool.c:38   UCX  WARN  object 0x3ea9600 was not returned to mpool ucp_requests
[1718441568.080804] [eu-a2p-512:117134:0]          mpool.c:38   UCX  WARN  object 0x3ea97c0 was not returned to mpool ucp_requests
[1718441568.080807] [eu-a2p-512:117134:0]          mpool.c:38   UCX  WARN  object 0x3ea9980 was not returned to mpool ucp_requests
[1718441568.080809] [eu-a2p-512:117134:0]          mpool.c:38   UCX  WARN  object 0x3ea9b40 was not returned to mpool ucp_requests
[1718441568.080812] [eu-a2p-512:117134:0]          mpool.c:38   UCX  WARN  object 0x3ea9d00 was not returned to mpool ucp_requests
[1718441568.080814] [eu-a2p-512:117134:0]          mpool.c:38   UCX  WARN  object 0x3ea9ec0 was not returned to mpool ucp_requests
[1718441568.080817] [eu-a2p-512:117134:0]          mpool.c:38   UCX  WARN  object 0x3eaa080 was not returned to mpool ucp_requests
[1718441568.080819] [eu-a2p-512:117134:0]          mpool.c:38   UCX  WARN  object 0x3eaa240 was not returned to mpool ucp_requests
[1718441568.080822] [eu-a2p-512:117134:0]          mpool.c:38   UCX  WARN  object 0x3eaa400 was not returned to mpool ucp_requests
[1718441568.080825] [eu-a2p-512:117134:0]          mpool.c:38   UCX  WARN  object 0x3eaa5c0 was not returned to mpool ucp_requests
[1718441568.080828] [eu-a2p-512:117134:0]          mpool.c:38   UCX  WARN  object 0x3eaa780 was not returned to mpool ucp_requests
[1718441568.080830] [eu-a2p-512:117134:0]          mpool.c:38   UCX  WARN  object 0x3eaa940 was not returned to mpool ucp_requests
[1718441568.080833] [eu-a2p-512:117134:0]          mpool.c:38   UCX  WARN  object 0x3eaab00 was not returned to mpool ucp_requests
[1718441568.080835] [eu-a2p-512:117134:0]          mpool.c:38   UCX  WARN  object 0x3eaacc0 was not returned to mpool ucp_requests
[1718441568.080838] [eu-a2p-512:117134:0]          mpool.c:38   UCX  WARN  object 0x3eaae80 was not returned to mpool ucp_requests
[1718441568.080840] [eu-a2p-512:117134:0]          mpool.c:38   UCX  WARN  object 0x3eab040 was not returned to mpool ucp_requests
[1718441568.080843] [eu-a2p-512:117134:0]          mpool.c:38   UCX  WARN  object 0x3eab200 was not returned to mpool ucp_requests
[1718441568.080845] [eu-a2p-512:117134:0]          mpool.c:38   UCX  WARN  object 0x3eab3c0 was not returned to mpool ucp_requests
[1718441568.080847] [eu-a2p-512:117134:0]          mpool.c:38   UCX  WARN  object 0x3eab580 was not returned to mpool ucp_requests
[1718441568.080705] [eu-a2p-512:117136:0]          mpool.c:38   UCX  WARN  object 0x3e11480 was not returned to mpool ucp_requests
[1718441568.080735] [eu-a2p-512:117136:0]          mpool.c:38   UCX  WARN  object 0x3e11640 was not returned to mpool ucp_requests
[1718441568.080740] [eu-a2p-512:117136:0]          mpool.c:38   UCX  WARN  object 0x3e11800 was not returned to mpool ucp_requests
[1718441568.080743] [eu-a2p-512:117136:0]          mpool.c:38   UCX  WARN  object 0x3e119c0 was not returned to mpool ucp_requests
[1718441568.080745] [eu-a2p-512:117136:0]          mpool.c:38   UCX  WARN  object 0x3e11b80 was not returned to mpool ucp_requests
[1718441568.080748] [eu-a2p-512:117136:0]          mpool.c:38   UCX  WARN  object 0x3e11d40 was not returned to mpool ucp_requests
[1718441568.080751] [eu-a2p-512:117136:0]          mpool.c:38   UCX  WARN  object 0x3e11f00 was not returned to mpool ucp_requests
[1718441568.080753] [eu-a2p-512:117136:0]          mpool.c:38   UCX  WARN  object 0x3e120c0 was not returned to mpool ucp_requests
[1718441568.080756] [eu-a2p-512:117136:0]          mpool.c:38   UCX  WARN  object 0x3e12280 was not returned to mpool ucp_requests
[1718441568.080759] [eu-a2p-512:117136:0]          mpool.c:38   UCX  WARN  object 0x3e12440 was not returned to mpool ucp_requests
[1718441568.080762] [eu-a2p-512:117136:0]          mpool.c:38   UCX  WARN  object 0x3e12600 was not returned to mpool ucp_requests
[1718441568.080764] [eu-a2p-512:117136:0]          mpool.c:38   UCX  WARN  object 0x3e127c0 was not returned to mpool ucp_requests
[1718441568.080767] [eu-a2p-512:117136:0]          mpool.c:38   UCX  WARN  object 0x3e12980 was not returned to mpool ucp_requests
[1718441568.080770] [eu-a2p-512:117136:0]          mpool.c:38   UCX  WARN  object 0x3e12b40 was not returned to mpool ucp_requests
[1718441568.080773] [eu-a2p-512:117136:0]          mpool.c:38   UCX  WARN  object 0x3e12d00 was not returned to mpool ucp_requests
[1718441568.080776] [eu-a2p-512:117136:0]          mpool.c:38   UCX  WARN  object 0x3e12ec0 was not returned to mpool ucp_requests
[1718441568.080778] [eu-a2p-512:117136:0]          mpool.c:38   UCX  WARN  object 0x3e13080 was not returned to mpool ucp_requests
[1718441568.080781] [eu-a2p-512:117136:0]          mpool.c:38   UCX  WARN  object 0x3e13240 was not returned to mpool ucp_requests
[1718441568.080783] [eu-a2p-512:117136:0]          mpool.c:38   UCX  WARN  object 0x3e13400 was not returned to mpool ucp_requests
[1718441568.080786] [eu-a2p-512:117136:0]          mpool.c:38   UCX  WARN  object 0x3e135c0 was not returned to mpool ucp_requests
[1718441568.080788] [eu-a2p-512:117136:0]          mpool.c:38   UCX  WARN  object 0x3e13780 was not returned to mpool ucp_requests
[1718441568.080791] [eu-a2p-512:117136:0]          mpool.c:38   UCX  WARN  object 0x3e13940 was not returned to mpool ucp_requests
[1718441568.080794] [eu-a2p-512:117136:0]          mpool.c:38   UCX  WARN  object 0x3e13b00 was not returned to mpool ucp_requests
[1718441568.080796] [eu-a2p-512:117136:0]          mpool.c:38   UCX  WARN  object 0x3e13cc0 was not returned to mpool ucp_requests
[1718441568.080799] [eu-a2p-512:117136:0]          mpool.c:38   UCX  WARN  object 0x3e13e80 was not returned to mpool ucp_requests
[1718441568.080801] [eu-a2p-512:117136:0]          mpool.c:38   UCX  WARN  object 0x3e14040 was not returned to mpool ucp_requests
[1718441568.080804] [eu-a2p-512:117136:0]          mpool.c:38   UCX  WARN  object 0x3e14200 was not returned to mpool ucp_requests
[1718441568.080806] [eu-a2p-512:117136:0]          mpool.c:38   UCX  WARN  object 0x3e143c0 was not returned to mpool ucp_requests
[1718441568.080809] [eu-a2p-512:117136:0]          mpool.c:38   UCX  WARN  object 0x3e14580 was not returned to mpool ucp_requests


           ************************************************************
           *        Program running with 8 parallel MPI-processes     *
           *              working on a common directory               *
           ************************************************************

Diagonalization of the overlap matrix:
Smallest eigenvalue                        ... 2.978e-04
Time for diagonalization                   ...    0.196 sec
Threshold for overlap eigenvalues          ... 1.000e-08
Number of eigenvalues below threshold      ... 0
Time for construction of square roots      ...    0.132 sec
Total time needed                          ...    0.332 sec

-------------------
DFT GRID GENERATION
-------------------

General Integration Accuracy     IntAcc      ... 4.959
Radial Grid Type                 RadialGrid  ... OptM3 with GC (2021)
Angular Grid (max. ang.)         AngularGrid ... 6 (Lebedev-590)
Angular grid pruning method      GridPruning ... 4 (adaptive)
Weight generation scheme         WeightScheme... Becke
Basis function cutoff            BFCut       ... 1.0000e-11
Integration weight cutoff        WCut        ... 1.0000e-14
Angular grids for H and He will be reduced by one unit
Partially contracted basis set               ... off
Rotationally invariant grid construction     ... off

Total number of grid points                  ...  1500172
Total number of batches                      ...    23517
Average number of points per batch           ...       63
Average number of grid points per atom       ...    10793
Time for grid setup =   27.242 sec

--------------------
COSX GRID GENERATION
--------------------

GRIDX 1
-------
General Integration Accuracy     IntAcc      ... 4.020
Radial Grid Type                 RadialGrid  ... OptM3 with GC (2021)
Angular Grid (max. ang.)         AngularGrid ... 2 (Lebedev-110)
Angular grid pruning method      GridPruning ... 4 (adaptive)
Weight generation scheme         WeightScheme... Becke
Basis function cutoff            BFCut       ... 1.0000e-11
Integration weight cutoff        WCut        ... 1.0000e-14
Angular grids for H and He will be reduced by one unit
Partially contracted basis set               ... on
Rotationally invariant grid construction     ... off

Total number of grid points                  ...   158909
Total number of batches                      ...     2554
Average number of points per batch           ...       62
Average number of grid points per atom       ...     1143
UseSFitting                                  ... on

GRIDX 2
-------
General Integration Accuracy     IntAcc      ... 4.338
Radial Grid Type                 RadialGrid  ... OptM3 with GC (2021)
Angular Grid (max. ang.)         AngularGrid ... 3 (Lebedev-194)
Angular grid pruning method      GridPruning ... 4 (adaptive)
Weight generation scheme         WeightScheme... Becke
Basis function cutoff            BFCut       ... 1.0000e-11
Integration weight cutoff        WCut        ... 1.0000e-14
Angular grids for H and He will be reduced by one unit
Partially contracted basis set               ... on
Rotationally invariant grid construction     ... off

Total number of grid points                  ...   344002
Total number of batches                      ...     5443
Average number of points per batch           ...       63
Average number of grid points per atom       ...     2475
UseSFitting                                  ... on

GRIDX 3
-------
General Integration Accuracy     IntAcc      ... 4.871
Radial Grid Type                 RadialGrid  ... OptM3 with GC (2021)
Angular Grid (max. ang.)         AngularGrid ... 4 (Lebedev-302)
Angular grid pruning method      GridPruning ... 4 (adaptive)
Weight generation scheme         WeightScheme... Becke
Basis function cutoff            BFCut       ... 1.0000e-11
Integration weight cutoff        WCut        ... 1.0000e-14
Angular grids for H and He will be reduced by one unit
Partially contracted basis set               ... on
Rotationally invariant grid construction     ... off

Total number of grid points                  ...   661979
Total number of batches                      ...    10412
Average number of points per batch           ...       63
Average number of grid points per atom       ...     4762
UseSFitting                                  ... on

Time for X-Grid setup             =   18.186 sec


--------------------
CPCM SOLVATION MODEL
--------------------
CPCM parameters:
  Epsilon                                         ...      80.4000
  Refrac                                          ...       1.3300
  Rsolv                                           ...       1.3000
  Surface type                                    ... GAUSSIAN VDW
  Epsilon function type                           ...         CPCM
Radii:
 Radius for C  used is    3.8550 Bohr (=   2.0400 Ang.)
 Radius for H  used is    2.4944 Bohr (=   1.3200 Ang.)
 Radius for O  used is    3.4469 Bohr (=   1.8240 Ang.)
Calculating surface                               ...        done! (  0.0s)
GEPOL surface points                              ...         7324
GEPOL Volume                                      ...    7316.5811
GEPOL Surface-area                                ...    3735.7296
Calculating surface distance matrix               ...        done! (  0.4s)
Performing Cholesky decomposition & store         ...        done! (  2.7s)
Overall time for CPCM initialization              ...                 3.1s
--------------
SCF ITERATIONS
--------------
ITER       Energy         Delta-E        Max-DP      RMS-DP      [F,P]     Damp
               ***  Starting incremental Fock matrix formation  ***
                      *** Initiating the SOSCF procedure ***
                      *** Re-Reading the Fockian *** 
                      *** Removing any level shift *** 
ITER      Energy       Delta-E        Grad      Rot      Max-DP    RMS-DP
  0  -2331.57197126 -2331.5719712635  0.000681  0.000681  0.001416  0.000014
               *** Restarting incremental Fock matrix formation ***
  1  -2331.57208424  -0.0001129725  0.000187  0.000451  0.000618  0.000008
  2  -2331.57209751  -0.0000132698  0.000027  0.000096  0.000140  0.000002
  3  -2331.57209765  -0.0000001468  0.000026  0.000078  0.000140  0.000001
  4  -2331.57209773  -0.0000000725  0.000016  0.000034  0.000076  0.000001
  5  -2331.57209778  -0.0000000517  0.000005  0.000022  0.000039  0.000000
  6  -2331.57209775   0.0000000273  0.000007  0.000016  0.000022  0.000000
                  ***Gradient check signals convergence***
              ***Rediagonalizing the Fockian in SOSCF/NRSCF***

               *****************************************************
               *                     SUCCESS                       *
               *           SCF CONVERGED AFTER   7 CYCLES          *
               *****************************************************

Old exchange energy                            =    -67.218345359 Eh
New exchange energy                            =    -67.218353307 Eh
Exchange energy change after final integration =     -0.000007948 Eh
Total energy after final integration           =  -2331.572105755 Eh
Final COS-X integration done in                =    69.247 sec
Total Energy       :        -2331.57210575 Eh          -63445.30249 eV
  Last Energy change         ...   -5.7404e-08  Tolerance :   1.0000e-08
  Last MAX-Density change    ...    6.2172e-15  Tolerance :   1.0000e-07
             **** THE GBW FILE WAS UPDATED (MK9_2e_1H_B3LYP_631Gd_opt.gbw) ****
             **** DENSITY MK9_2e_1H_B3LYP_631Gd_opt.scfp WAS UPDATED ****
             **** ENERGY FILE WAS UPDATED (MK9_2e_1H_B3LYP_631Gd_opt.en.tmp) ****
             **** THE GBW FILE WAS UPDATED (MK9_2e_1H_B3LYP_631Gd_opt.gbw) ****
             **** DENSITY MK9_2e_1H_B3LYP_631Gd_opt.scfp WAS UPDATED ****
Total SCF time: 0 days 0 hours 5 min 59 sec 

Maximum memory used throughout the entire SCF-calculation: 1094.7 MB

-------------------------   --------------------
FINAL SINGLE POINT ENERGY     -2331.572105754975
-------------------------   --------------------


           ************************************************************
           *        Program running with 8 parallel MPI-processes     *
           *              working on a common directory               *
           ************************************************************
------------------------------------------------------------------------------
                         ORCA SCF GRADIENT CALCULATION
------------------------------------------------------------------------------

 ... reading COSX grid (gridx3)
Gradient of the Kohn-Sham DFT energy:
Kohn-Sham wavefunction type      ... RKS
Hartree-Fock exchange scaling    ...    0.200
Number of operators              ...    1
Number of atoms                  ...  139
Basis set dimensions             ...  974
Integral neglect threshold       ... 2.5e-11
Integral primitive cutoff        ... 2.5e-12
SHARK Integral package           ... ON

Nuc. rep. gradient       (SHARK) ... done (  0.0 sec)
HCore & Overlap gradient (SHARK) ... done (  1.9 sec)
RI-J gradient            (SHARK) ... done (  7.1 sec)
COSX-gradient                    ... done ( 93.2 sec)
Exchange-correlation gradient    ... done

------------------
CARTESIAN GRADIENT
------------------

   1   C   :   -0.000000706    0.000000901   -0.000002253
   2   C   :    0.000000046    0.000002501   -0.000003232
   3   C   :    0.000002140   -0.000001382   -0.000004178
   4   C   :    0.000000318    0.000000622   -0.000002212
   5   C   :   -0.000003605    0.000006533    0.000008001
   6   C   :    0.000003016   -0.000001397   -0.000005798
   7   C   :    0.000000478    0.000001783   -0.000000501
   8   C   :    0.000000317    0.000000010   -0.000002194
   9   C   :   -0.000000101   -0.000002477   -0.000001891
  10   C   :    0.000000207    0.000001959   -0.000001474
  11   C   :   -0.000000625    0.000002684   -0.000000915
  12   C   :    0.000000513    0.000002664   -0.000002010
  13   C   :    0.000001672   -0.000001304   -0.000001896
  14   C   :   -0.000000874   -0.000000023   -0.000001570
  15   C   :    0.000000188    0.000001215   -0.000001176
  16   C   :    0.000000108    0.000000053   -0.000000249
  17   C   :    0.000000636   -0.000000797   -0.000001223
  18   C   :    0.000000256    0.000001641   -0.000001361
  19   C   :   -0.000000509   -0.000000494   -0.000003772
  20   C   :    0.000001073    0.000000732    0.000000506
  21   C   :    0.000000082    0.000000411   -0.000000756
  22   C   :    0.000000263    0.000000627   -0.000001923
  23   C   :    0.000000909    0.000000542   -0.000001459
  24   C   :    0.000000135   -0.000000645   -0.000001084
  25   C   :   -0.000000269   -0.000000035   -0.000000222
  26   C   :   -0.000000143   -0.000000519   -0.000002058
  27   C   :   -0.000000141    0.000000277   -0.000002371
  28   C   :    0.000001136    0.000000693    0.000000227
  29   C   :    0.000000293    0.000001000   -0.000003063
  30   C   :    0.000000394   -0.000001925    0.000001250
  31   C   :   -0.000000354    0.000001366   -0.000001320
  32   C   :    0.000002109    0.000001428    0.000000626
  33   C   :   -0.000001963   -0.000001753   -0.000000577
  34   C   :    0.000001297   -0.000000181    0.000000955
  35   C   :    0.000000673    0.000001416   -0.000001047
  36   C   :   -0.000000878   -0.000000806   -0.000000979
  37   C   :    0.000000689   -0.000001855   -0.000001378
  38   C   :    0.000001447   -0.000001103   -0.000000416
  39   C   :   -0.000000974   -0.000001734    0.000000586
  40   C   :   -0.000001168    0.000001914   -0.000000754
  41   C   :    0.000000486   -0.000000918   -0.000000002
  42   C   :   -0.000000715   -0.000000897   -0.000000333
  43   C   :    0.000000338    0.000000189   -0.000000789
  44   C   :   -0.000000379   -0.000001125   -0.000002997
  45   C   :   -0.000000102    0.000001076    0.000000720
  46   C   :   -0.000001544    0.000000117   -0.000001332
  47   C   :   -0.000000819   -0.000001892    0.000000696
  48   C   :   -0.000000699    0.000003267   -0.000000651
  49   C   :    0.000000765   -0.000001593    0.000000365
  50   C   :    0.000000304    0.000000719   -0.000000118
  51   C   :    0.000000629    0.000000048    0.000002640
  52   C   :   -0.000000087    0.000000068   -0.000003370
  53   C   :   -0.000000309    0.000000453   -0.000000685
  54   H   :   -0.000000355    0.000000986   -0.000002603
  55   O   :    0.000001470    0.000001046   -0.000004310
  56   C   :    0.000000297    0.000000789   -0.000002264
  57   H   :    0.000001498    0.000001211   -0.000001884
  58   H   :   -0.000000546    0.000001170   -0.000002634
  59   H   :   -0.000000136    0.000001623   -0.000001746
  60   H   :   -0.000000567    0.000001314   -0.000002230
  61   H   :   -0.000000797    0.000000594   -0.000001933
  62   H   :   -0.000000179    0.000000353   -0.000002315
  63   H   :    0.000000151    0.000001155   -0.000001085
  64   H   :    0.000000408    0.000002426   -0.000001233
  65   H   :    0.000000431    0.000001006   -0.000001619
  66   H   :    0.000000118    0.000000349   -0.000002430
  67   H   :    0.000000137    0.000000826   -0.000001446
  68   H   :    0.000000902    0.000000199   -0.000003681
  69   H   :    0.000001286    0.000000298   -0.000002313
  70   H   :   -0.000000167    0.000000795   -0.000000357
  71   H   :   -0.000000060   -0.000000189   -0.000001148
  72   H   :    0.000000310    0.000000198   -0.000001754
  73   H   :    0.000000324    0.000000106   -0.000001175
  74   H   :    0.000000543    0.000000750   -0.000001754
  75   H   :   -0.000000147    0.000000949   -0.000000530
  76   H   :    0.000000596    0.000001119   -0.000001239
  77   H   :    0.000000143    0.000000654   -0.000001385
  78   H   :   -0.000000088    0.000000757   -0.000002883
  79   H   :    0.000001341    0.000001709   -0.000000711
  80   H   :    0.000000443    0.000001361    0.000000266
  81   H   :    0.000000161    0.000000630   -0.000001279
  82   H   :    0.000000370    0.000000626   -0.000001253
  83   H   :    0.000000139    0.000000271   -0.000000996
  84   H   :   -0.000000136    0.000000348   -0.000000638
  85   H   :    0.000000257    0.000000291   -0.000001610
  86   H   :   -0.000000469    0.000001046   -0.000001498
  87   H   :    0.000000128    0.000000125   -0.000000919
  88   H   :    0.000000087    0.000000484   -0.000000540
  89   H   :   -0.000000003    0.000000232   -0.000000896
  90   H   :   -0.000000036   -0.000000218   -0.000001195
  91   H   :    0.000000489    0.000000440   -0.000001003
  92   H   :   -0.000000107   -0.000000208   -0.000000035
  93   H   :    0.000000511    0.000000055   -0.000000942
  94   H   :    0.000000422    0.000001908   -0.000001504
  95   H   :    0.000000697   -0.000000044    0.000000566
  96   H   :   -0.000000044   -0.000000358    0.000000797
  97   H   :    0.000000048    0.000000677   -0.000000644
  98   H   :    0.000000497    0.000000528   -0.000000437
  99   H   :    0.000000283    0.000000129   -0.000000950
 100   H   :   -0.000000015   -0.000001213   -0.000000233
 101   H   :    0.000000310    0.000000602   -0.000001198
 102   H   :   -0.000000628    0.000001252   -0.000000160
 103   H   :   -0.000000112   -0.000000483   -0.000001045
 104   H   :    0.000000545   -0.000001171    0.000000037
 105   H   :   -0.000000104   -0.000000266   -0.000000610
 106   H   :    0.000000086   -0.000000239   -0.000001087
 107   H   :    0.000000259   -0.000000083   -0.000000165
 108   H   :   -0.000000545    0.000000982   -0.000000755
 109   H   :   -0.000000209   -0.000000874   -0.000000125
 110   H   :   -0.000000022   -0.000000063   -0.000001046
 111   H   :    0.000000212    0.000000145    0.000000317
 112   H   :    0.000000122    0.000001207    0.000000140
 113   H   :   -0.000000027   -0.000000348    0.000000048
 114   H   :   -0.000000036   -0.000001632   -0.000000552
 115   H   :    0.000000950   -0.000000773   -0.000000115
 116   H   :    0.000000659    0.000001220    0.000000327
 117   H   :    0.000000522   -0.000000995    0.000000055
 118   H   :    0.000000831   -0.000000731   -0.000001675
 119   H   :    0.000000332    0.000000366    0.000000249
 120   H   :   -0.000000248    0.000000922    0.000001384
 121   H   :   -0.000000442   -0.000001612   -0.000000433
 122   H   :    0.000000213   -0.000000226    0.000000161
 123   H   :    0.000001903    0.000000626    0.000000429
 124   H   :    0.000000063   -0.000002326    0.000000711
 125   H   :    0.000000301   -0.000003056   -0.000000214
 126   H   :   -0.000000501    0.000000508   -0.000000443
 127   H   :    0.000000332    0.000000114   -0.000000360
 128   H   :   -0.000000028   -0.000000719   -0.000000509
 129   H   :    0.000000005   -0.000000774    0.000000111
 130   H   :    0.000000006   -0.000000287   -0.000000033
 131   H   :    0.000000261   -0.000000481    0.000000133
 132   H   :    0.000000356    0.000000011   -0.000000477
 133   H   :    0.000000254   -0.000000175    0.000000497
 134   H   :    0.000000168   -0.000001172   -0.000000656
 135   C   :   -0.000000702    0.000000755   -0.000001854
 136   C   :   -0.000000131    0.000001223   -0.000001915
 137   H   :   -0.000000472    0.000000787   -0.000002234
 138   O   :   -0.000001811   -0.000001353   -0.000004768
 139   H   :    0.000000036    0.000002625   -0.000001141

Difference to translation invariance:
           :    0.0000192953    0.0000368587   -0.0001335934

Difference to rotation invariance:
           :   -0.0000046888    0.0017950029    0.0014347416

Norm of the cartesian gradient     ...    0.0000270749
RMS gradient                       ...    0.0000013259
MAX gradient                       ...    0.0000080006

-------
TIMINGS
-------

Total SCF gradient time            ...      150.970 sec

One electron gradient       ....       1.937 sec  (  1.3%)
RI-J Coulomb gradient       ....       7.133 sec  (  4.7%)
COSX gradient               ....      93.167 sec  ( 61.7%)
XC gradient                 ....      38.476 sec  ( 25.5%)
CPCM gradient               ....       5.617 sec  (  3.7%)
   A-Matrix (El+Nuc)        ....       1.934 sec  (  1.3%)
   Potential                ....       3.683 sec  (  2.4%)

Maximum memory used throughout the entire SCFGRAD-calculation: 310.5 MB
------------------------------------------------------------------------------
                         ORCA GEOMETRY RELAXATION STEP
------------------------------------------------------------------------------

Reading the OPT-File                    .... done
Getting information on internals        .... done
Copying old internal coords+grads       .... done
Making the new internal coordinates     .... (new redundants).... done
Validating the new internal coordinates .... (new redundants).... done
Calculating the B-matrix                .... done
Calculating the G,G- and P matrices     .... done
Transforming gradient to internals      .... done
Projecting the internal gradient        .... done
Number of atoms                         .... 139
Number of internal coordinates          .... 721
Current Energy                          .... -2331.572105755 Eh
Current gradient norm                   ....     0.000027075 Eh/bohr
Maximum allowed component of the step   ....  0.300
Current trust radius                    ....  0.300
Updating the Hessian (BFGS)             .... done
Forming the augmented Hessian           .... done
Diagonalizing the augmented Hessian     .... done
Last element of RFO vector              ....  0.999997962
Lowest eigenvalues of augmented Hessian:
 -0.000000063  0.009244207  0.009269893  0.009279442  0.009298628
Length of the computed step             ....  0.002018674
The final length of the internal step   ....  0.002018674
Converting the step to cartesian space:
 Initial RMS(Int)=    0.0000751793
Transforming coordinates:
 Iter   0:  RMS(Cart)=    0.0058337583 RMS(Int)=    0.0000751762
 Iter   1:  RMS(Cart)=    0.0000043384 RMS(Int)=    0.0000005275
 Iter   2:  RMS(Cart)=    0.0000000041 RMS(Int)=    0.0000000001
done
Storing new coordinates                 .... done

                                .--------------------.
          ----------------------|Geometry convergence|-------------------------
          Item                value                   Tolerance       Converged
          ---------------------------------------------------------------------
          Energy change      -0.0000018331            0.0000002000      NO
          RMS gradient        0.0000025534            0.0000080000      YES
          MAX gradient        0.0000148094            0.0000300000      YES
          RMS step            0.0000751793            0.0001000000      YES
          MAX step            0.0003588602            0.0002000000      NO
          ........................................................
          Max(Bonds)      0.0000      Max(Angles)    0.00
          Max(Dihed)        0.02      Max(Improp)    0.00
          ---------------------------------------------------------------------

The optimization has not yet converged - more geometry cycles are needed


    ---------------------------------------------------------------------------
                         Redundant Internal Coordinates
                            (Angstroem and degrees)

        Definition                    Value    dE/dq     Step     New-Value
    ----------------------------------------------------------------------------
     1. B(C   1,C   0)                1.4264 -0.000001  0.0000    1.4264   
     2. B(C   2,C   1)                1.4352 -0.000002  0.0000    1.4352   
     3. B(C   3,C   2)                1.4152 -0.000000  0.0000    1.4152   
     4. B(C   4,C   2)                1.4679 -0.000002  0.0000    1.4679   
     5. B(C   5,C   4)                1.4296 -0.000002  0.0000    1.4296   
     6. B(C   6,C   5)                1.5226 -0.000002  0.0000    1.5226   
     7. B(C   7,C   6)                1.5161 -0.000002  0.0000    1.5161   
     8. B(C   8,C   7)                1.3450 -0.000002  0.0000    1.3450   
     9. B(C   9,C   8)                1.5133 -0.000000 -0.0000    1.5133   
    10. B(C  10,C   8)                1.5216 -0.000000  0.0000    1.5216   
    11. B(C  11,C  10)                1.5555 -0.000001  0.0000    1.5555   
    12. B(C  12,C  11)                1.5067 -0.000000  0.0000    1.5067   
    13. B(C  13,C  12)                1.3453 -0.000000 -0.0000    1.3453   
    14. B(C  14,C  13)                1.5118 -0.000000  0.0000    1.5118   
    15. B(C  15,C  13)                1.5238 -0.000000  0.0000    1.5238   
    16. B(C  16,C  15)                1.5565 -0.000000 -0.0000    1.5565   
    17. B(C  17,C  16)                1.5067  0.000001 -0.0000    1.5067   
    18. B(C  18,C  17)                1.3454  0.000000  0.0000    1.3454   
    19. B(C  19,C  18)                1.5116  0.000000 -0.0000    1.5116   
    20. B(C  20,C  18)                1.5238  0.000000 -0.0000    1.5238   
    21. B(C  21,C  20)                1.5563 -0.000000  0.0000    1.5563   
    22. B(C  22,C  21)                1.5065 -0.000001  0.0000    1.5065   
    23. B(C  23,C  22)                1.3456 -0.000000  0.0000    1.3456   
    24. B(C  24,C  23)                1.5117 -0.000000  0.0000    1.5117   
    25. B(C  25,C  23)                1.5226 -0.000001  0.0000    1.5226   
    26. B(C  26,C  25)                1.5574 -0.000001 -0.0000    1.5574   
    27. B(C  27,C  26)                1.5075  0.000001 -0.0000    1.5075   
    28. B(C  28,C  27)                1.3456  0.000000 -0.0000    1.3456   
    29. B(C  29,C  28)                1.5116  0.000000 -0.0000    1.5116   
    30. B(C  30,C  28)                1.5235  0.000001 -0.0000    1.5235   
    31. B(C  31,C  30)                1.5563 -0.000000  0.0000    1.5563   
    32. B(C  32,C  31)                1.5068  0.000000  0.0000    1.5068   
    33. B(C  33,C  32)                1.3456 -0.000001  0.0000    1.3456   
    34. B(C  34,C  33)                1.5117 -0.000000  0.0000    1.5117   
    35. B(C  35,C  33)                1.5231  0.000001 -0.0000    1.5231   
    36. B(C  36,C  35)                1.5569 -0.000001  0.0000    1.5570   
    37. B(C  37,C  36)                1.5071 -0.000001  0.0000    1.5071   
    38. B(C  38,C  37)                1.3456  0.000000 -0.0000    1.3456   
    39. B(C  39,C  38)                1.5119  0.000001 -0.0000    1.5119   
    40. B(C  40,C  38)                1.5226 -0.000001  0.0000    1.5226   
    41. B(C  41,C  40)                1.5570  0.000001 -0.0000    1.5570   
    42. B(C  42,C  41)                1.5074  0.000001 -0.0000    1.5074   
    43. B(C  43,C  42)                1.3458  0.000000 -0.0000    1.3458   
    44. B(C  44,C  43)                1.5212  0.000000  0.0000    1.5212   
    45. B(C  45,C  44)                1.5549  0.000000  0.0000    1.5549   
    46. B(C  46,C  45)                1.5066  0.000001 -0.0000    1.5065   
    47. B(C  47,C  46)                1.3447  0.000001 -0.0000    1.3447   
    48. B(C  48,C  47)                1.5110 -0.000000  0.0000    1.5110   
    49. B(C  49,C  47)                1.5126 -0.000000 -0.0000    1.5126   
    50. B(C  50,C  43)                1.5113  0.000000  0.0000    1.5113   
    51. B(C  51,C   5)                1.4221 -0.000001  0.0000    1.4221   
    52. B(C  52,C  51)                1.3938  0.000003 -0.0000    1.3938   
    53. B(C  52,C   1)                1.4191  0.000002 -0.0000    1.4191   
    54. B(O  54,C  52)                1.4051  0.000000  0.0000    1.4051   
    55. B(C  55,C  51)                1.5180 -0.000000  0.0000    1.5180   
    56. B(H  56,C  55)                1.0948 -0.000001  0.0000    1.0948   
    57. B(H  57,C   0)                1.0860 -0.000001  0.0000    1.0860   
    58. B(H  58,C  55)                1.0999 -0.000001  0.0000    1.0999   
    59. B(H  59,C   3)                1.0866  0.000000 -0.0000    1.0866   
    60. B(H  60,C  55)                1.0938 -0.000001  0.0000    1.0938   
    61. B(H  61,C   6)                1.1000  0.000000  0.0000    1.1000   
    62. B(H  62,C   6)                1.0934 -0.000001  0.0000    1.0934   
    63. B(H  63,C   7)                1.0927  0.000000 -0.0000    1.0927   
    64. B(H  64,C   9)                1.0960  0.000000 -0.0000    1.0960   
    65. B(H  65,C   9)                1.0990  0.000000 -0.0000    1.0990   
    66. B(H  66,C   9)                1.1003  0.000000  0.0000    1.1003   
    67. B(H  67,C  10)                1.0962  0.000002 -0.0000    1.0962   
    68. B(H  68,C  10)                1.0985 -0.000001  0.0000    1.0985   
    69. B(H  69,C  11)                1.0999 -0.000001  0.0000    1.0999   
    70. B(H  70,C  11)                1.0959 -0.000000  0.0000    1.0959   
    71. B(H  71,C  12)                1.0924 -0.000000  0.0000    1.0924   
    72. B(H  72,C  14)                1.0932 -0.000000  0.0000    1.0932   
    73. B(H  73,C  14)                1.0979 -0.000000  0.0000    1.0979   
    74. B(H  74,C  14)                1.0998 -0.000001  0.0000    1.0998   
    75. B(H  75,C  15)                1.0977 -0.000000  0.0000    1.0977   
    76. B(H  76,C  15)                1.0984  0.000000 -0.0000    1.0984   
    77. B(H  77,C  16)                1.1004 -0.000001  0.0000    1.1004   
    78. B(H  78,C  16)                1.0958 -0.000001  0.0000    1.0958   
    79. B(H  79,C  17)                1.0922 -0.000000  0.0000    1.0922   
    80. B(H  80,C  19)                1.0932 -0.000000  0.0000    1.0932   
    81. B(H  81,C  19)                1.0979  0.000000 -0.0000    1.0979   
    82. B(H  82,C  19)                1.0998  0.000000 -0.0000    1.0998   
    83. B(H  83,C  20)                1.0977 -0.000000  0.0000    1.0977   
    84. B(H  84,C  20)                1.0983 -0.000000  0.0000    1.0983   
    85. B(H  85,C  21)                1.1004 -0.000000  0.0000    1.1004   
    86. B(H  86,C  21)                1.0957 -0.000000  0.0000    1.0957   
    87. B(H  87,C  22)                1.0921 -0.000000  0.0000    1.0921   
    88. B(H  88,C  24)                1.0932  0.000000  0.0000    1.0932   
    89. B(H  89,C  24)                1.0975 -0.000000  0.0000    1.0975   
    90. B(H  90,C  24)                1.0997 -0.000000  0.0000    1.0997   
    91. B(H  91,C  25)                1.0977 -0.000000  0.0000    1.0977   
    92. B(H  92,C  25)                1.0987 -0.000000  0.0000    1.0987   
    93. B(H  93,C  26)                1.0999 -0.000001  0.0000    1.0999   
    94. B(H  94,C  26)                1.0959 -0.000000  0.0000    1.0959   
    95. B(H  95,C  27)                1.0921  0.000000 -0.0000    1.0921   
    96. B(H  96,C  29)                1.0932 -0.000000  0.0000    1.0932   
    97. B(H  97,C  29)                1.0980 -0.000000  0.0000    1.0980   
    98. B(H  98,C  29)                1.0997 -0.000000  0.0000    1.0997   
    99. B(H  99,C  30)                1.0977 -0.000000  0.0000    1.0977   
   100. B(H 100,C  30)                1.0983 -0.000000  0.0000    1.0983   
   101. B(H 101,C  31)                1.1003 -0.000000  0.0000    1.1003   
   102. B(H 102,C  31)                1.0957 -0.000000  0.0000    1.0957   
   103. B(H 103,C  32)                1.0922  0.000000 -0.0000    1.0922   
   104. B(H 104,C  34)                1.0932 -0.000000  0.0000    1.0932   
   105. B(H 105,C  34)                1.0977  0.000000  0.0000    1.0977   
   106. B(H 106,C  34)                1.0997 -0.000000  0.0000    1.0997   
   107. B(H 107,C  35)                1.0976 -0.000000  0.0000    1.0976   
   108. B(H 108,C  35)                1.0985 -0.000000  0.0000    1.0985   
   109. B(H 109,C  36)                1.1001 -0.000000  0.0000    1.1001   
   110. B(H 110,C  36)                1.0958 -0.000001  0.0000    1.0958   
   111. B(H 111,C  37)                1.0921  0.000000 -0.0000    1.0921   
   112. B(H 112,C  39)                1.0932 -0.000000  0.0000    1.0932   
   113. B(H 113,C  39)                1.0974 -0.000001  0.0000    1.0974   
   114. B(H 114,C  39)                1.0998 -0.000000  0.0000    1.0998   
   115. B(H 115,C  40)                1.0977 -0.000000  0.0000    1.0977   
   116. B(H 116,C  40)                1.0985  0.000000 -0.0000    1.0985   
   117. B(H 117,C  41)                1.1000 -0.000000  0.0000    1.1000   
   118. B(H 118,C  41)                1.0960 -0.000000  0.0000    1.0960   
   119. B(H 119,C  42)                1.0920 -0.000000  0.0000    1.0920   
   120. B(H 120,C  44)                1.0998  0.000001 -0.0000    1.0998   
   121. B(H 121,C  44)                1.0972  0.000000 -0.0000    1.0972   
   122. B(H 122,C  45)                1.1018 -0.000000 -0.0000    1.1018   
   123. B(H 123,C  45)                1.0952  0.000000 -0.0000    1.0952   
   124. B(H 124,C  46)                1.0930  0.000000 -0.0000    1.0930   
   125. B(H 125,C  48)                1.0928 -0.000000  0.0000    1.0928   
   126. B(H 126,C  48)                1.0993 -0.000000  0.0000    1.0993   
   127. B(H 127,C  48)                1.0996 -0.000000  0.0000    1.0996   
   128. B(H 128,C  49)                1.0953  0.000000 -0.0000    1.0953   
   129. B(H 129,C  49)                1.0998  0.000000 -0.0000    1.0998   
   130. B(H 130,C  49)                1.0997  0.000000 -0.0000    1.0997   
   131. B(H 131,C  50)                1.0933 -0.000001  0.0000    1.0933   
   132. B(H 132,C  50)                1.0996 -0.000000  0.0000    1.0996   
   133. B(H 133,C  50)                1.0972 -0.000001  0.0000    1.0972   
   134. B(C 134,C   3)                1.3833 -0.000001  0.0000    1.3833   
   135. B(C 135,C 134)                1.4169 -0.000000  0.0000    1.4169   
   136. B(C 135,H  53)                1.0884 -0.000000  0.0000    1.0884   
   137. B(C 135,C   0)                1.3808 -0.000000 -0.0000    1.3808   
   138. B(H 136,C 134)                1.0879 -0.000000  0.0000    1.0879   
   139. B(O 137,C   4)                1.2849  0.000002 -0.0000    1.2849   
   140. B(H 138,O  54)                0.9707 -0.000002  0.0000    0.9707   
   141. A(C   1,C   0,C 135)          121.17  0.000000   -0.00    121.17   
   142. A(H  57,C   0,C 135)          120.36  0.000000   -0.00    120.36   
   143. A(C   1,C   0,H  57)          118.46 -0.000000    0.00    118.46   
   144. A(C   0,C   1,C   2)          118.50 -0.000001    0.00    118.50   
   145. A(C   0,C   1,C  52)          122.61 -0.000000   -0.00    122.61   
   146. A(C   2,C   1,C  52)          118.88  0.000001   -0.00    118.88   
   147. A(C   1,C   2,C   4)          121.53 -0.000000   -0.00    121.53   
   148. A(C   1,C   2,C   3)          118.65  0.000001   -0.00    118.65   
   149. A(C   3,C   2,C   4)          119.82 -0.000000    0.00    119.82   
   150. A(C   2,C   3,C 134)          121.88 -0.000000    0.00    121.88   
   151. A(H  59,C   3,C 134)          121.04 -0.000000    0.00    121.04   
   152. A(C   2,C   3,H  59)          117.08  0.000000   -0.00    117.08   
   153. A(C   5,C   4,O 137)          123.52 -0.000003    0.00    123.52   
   154. A(C   2,C   4,O 137)          120.37  0.000002   -0.00    120.37   
   155. A(C   2,C   4,C   5)          116.11  0.000001   -0.00    116.11   
   156. A(C   4,C   5,C   6)          116.99 -0.000012    0.00    116.99   
   157. A(C   6,C   5,C  51)          121.13  0.000010   -0.00    121.13   
   158. A(C   4,C   5,C  51)          121.88  0.000002   -0.00    121.88   
   159. A(C   7,C   6,H  62)          109.76 -0.000002    0.00    109.76   
   160. A(C   7,C   6,H  61)          108.56  0.000005   -0.00    108.55   
   161. A(C   5,C   6,H  61)          110.01  0.000005   -0.00    110.01   
   162. A(C   5,C   6,H  62)          108.13 -0.000001    0.00    108.13   
   163. A(C   5,C   6,C   7)          113.31 -0.000006    0.00    113.31   
   164. A(H  61,C   6,H  62)          106.88 -0.000001    0.00    106.88   
   165. A(C   8,C   7,H  63)          117.30  0.000007   -0.00    117.30   
   166. A(C   6,C   7,C   8)          127.97 -0.000015    0.00    127.97   
   167. A(C   6,C   7,H  63)          114.72  0.000008   -0.00    114.72   
   168. A(C   9,C   8,C  10)          116.04  0.000004   -0.00    116.04   
   169. A(C   7,C   8,C   9)          120.72  0.000007   -0.00    120.72   
   170. A(C   7,C   8,C  10)          123.23 -0.000011    0.00    123.23   
   171. A(C   8,C   9,H  64)          111.89  0.000000   -0.00    111.89   
   172. A(C   8,C   9,H  66)          110.95  0.000001   -0.00    110.95   
   173. A(C   8,C   9,H  65)          111.41 -0.000001    0.00    111.41   
   174. A(H  64,C   9,H  65)          108.14  0.000001   -0.00    108.14   
   175. A(H  64,C   9,H  66)          108.04 -0.000000    0.00    108.04   
   176. A(H  65,C   9,H  66)          106.16  0.000000    0.00    106.16   
   177. A(C   8,C  10,C  11)          115.23  0.000003   -0.00    115.23   
   178. A(C   8,C  10,H  68)          109.12  0.000002    0.00    109.12   
   179. A(C  11,C  10,H  68)          108.14 -0.000004    0.00    108.15   
   180. A(C   8,C  10,H  67)          109.06 -0.000003    0.00    109.06   
   181. A(H  67,C  10,H  68)          106.90  0.000001    0.00    106.90   
   182. A(C  11,C  10,H  67)          108.07  0.000002   -0.00    108.06   
   183. A(C  12,C  11,H  70)          111.03 -0.000001    0.00    111.03   
   184. A(C  12,C  11,H  69)          108.75  0.000004   -0.00    108.75   
   185. A(H  69,C  11,H  70)          106.43 -0.000001   -0.00    106.43   
   186. A(C  10,C  11,C  12)          114.44 -0.000007    0.00    114.44   
   187. A(C  10,C  11,H  70)          108.03  0.000001    0.00    108.03   
   188. A(C  10,C  11,H  69)          107.82  0.000003   -0.00    107.82   
   189. A(C  11,C  12,H  71)          114.35  0.000006   -0.00    114.35   
   190. A(C  11,C  12,C  13)          128.82 -0.000013    0.00    128.82   
   191. A(C  13,C  12,H  71)          116.83  0.000006   -0.00    116.83   
   192. A(C  14,C  13,C  15)          115.48 -0.000004    0.00    115.48   
   193. A(C  12,C  13,C  14)          124.77 -0.000007    0.00    124.77   
   194. A(C  12,C  13,C  15)          119.75  0.000011   -0.00    119.75   
   195. A(H  72,C  14,H  73)          108.02 -0.000000    0.00    108.02   
   196. A(C  13,C  14,H  74)          110.26  0.000000    0.00    110.26   
   197. A(C  13,C  14,H  72)          113.37 -0.000001    0.00    113.37   
   198. A(C  13,C  14,H  73)          110.80  0.000001   -0.00    110.80   
   199. A(H  73,C  14,H  74)          106.20 -0.000000    0.00    106.20   
   200. A(H  72,C  14,H  74)          107.89  0.000000   -0.00    107.89   
   201. A(C  16,C  15,H  75)          107.10  0.000002    0.00    107.10   
   202. A(C  13,C  15,H  76)          109.66  0.000000    0.00    109.66   
   203. A(C  13,C  15,H  75)          109.44  0.000005   -0.00    109.44   
   204. A(C  16,C  15,H  76)          108.51  0.000003   -0.00    108.51   
   205. A(C  13,C  15,C  16)          114.99 -0.000008    0.00    114.99   
   206. A(H  75,C  15,H  76)          106.81 -0.000001   -0.00    106.81   
   207. A(C  15,C  16,H  77)          107.38  0.000001    0.00    107.38   
   208. A(C  17,C  16,H  77)          108.71 -0.000001    0.00    108.71   
   209. A(C  15,C  16,C  17)          115.07 -0.000005   -0.00    115.07   
   210. A(H  77,C  16,H  78)          106.46 -0.000001    0.00    106.46   
   211. A(C  17,C  16,H  78)          110.99  0.000004   -0.00    110.99   
   212. A(C  15,C  16,H  78)          107.84  0.000002   -0.00    107.84   
   213. A(C  18,C  17,H  79)          116.84 -0.000007    0.00    116.84   
   214. A(C  16,C  17,H  79)          114.49 -0.000007    0.00    114.49   
   215. A(C  16,C  17,C  18)          128.67  0.000014   -0.00    128.67   
   216. A(C  19,C  18,C  20)          115.49  0.000007   -0.00    115.49   
   217. A(C  17,C  18,C  20)          119.74 -0.000014    0.00    119.75   
   218. A(C  17,C  18,C  19)          124.76  0.000007   -0.00    124.76   
   219. A(H  81,C  19,H  82)          106.20 -0.000000    0.00    106.20   
   220. A(H  80,C  19,H  82)          107.93 -0.000000   -0.00    107.93   
   221. A(C  18,C  19,H  82)          110.24  0.000001   -0.00    110.24   
   222. A(C  18,C  19,H  81)          110.78 -0.000001    0.00    110.78   
   223. A(C  18,C  19,H  80)          113.39  0.000000    0.00    113.39   
   224. A(H  80,C  19,H  81)          108.01 -0.000000    0.00    108.01   
   225. A(C  18,C  20,H  83)          109.44 -0.000002    0.00    109.44   
   226. A(C  18,C  20,C  21)          114.97 -0.000003   -0.00    114.97   
   227. A(H  83,C  20,H  84)          106.82 -0.000000    0.00    106.82   
   228. A(C  21,C  20,H  84)          108.53  0.000001   -0.00    108.53   
   229. A(C  18,C  20,H  84)          109.65  0.000003   -0.00    109.64   
   230. A(C  21,C  20,H  83)          107.11  0.000001    0.00    107.11   
   231. A(C  20,C  21,C  22)          115.04  0.000001   -0.00    115.04   
   232. A(H  85,C  21,H  86)          106.47 -0.000000    0.00    106.47   
   233. A(C  22,C  21,H  86)          111.02 -0.000003    0.00    111.02   
   234. A(C  20,C  21,H  86)          107.84  0.000002    0.00    107.84   
   235. A(C  22,C  21,H  85)          108.70  0.000002   -0.00    108.70   
   236. A(C  20,C  21,H  85)          107.36 -0.000002   -0.00    107.36   
   237. A(C  21,C  22,C  23)          128.71 -0.000010    0.00    128.71   
   238. A(C  23,C  22,H  87)          116.82  0.000005   -0.00    116.82   
   239. A(C  21,C  22,H  87)          114.47  0.000005   -0.00    114.47   
   240. A(C  22,C  23,C  25)          119.65  0.000010   -0.00    119.65   
   241. A(C  24,C  23,C  25)          115.66 -0.000005    0.00    115.66   
   242. A(C  22,C  23,C  24)          124.68 -0.000005    0.00    124.68   
   243. A(H  89,C  24,H  90)          106.20  0.000000   -0.00    106.20   
   244. A(H  88,C  24,H  90)          107.92 -0.000000    0.00    107.92   
   245. A(H  88,C  24,H  89)          108.00  0.000000   -0.00    108.00   
   246. A(C  23,C  24,H  90)          110.20  0.000000    0.00    110.20   
   247. A(C  23,C  24,H  89)          110.89 -0.000000   -0.00    110.89   
   248. A(C  23,C  24,H  88)          113.33  0.000000    0.00    113.33   
   249. A(C  23,C  25,C  26)          115.33 -0.000005    0.00    115.33   
   250. A(C  23,C  25,H  92)          109.68  0.000000    0.00    109.68   
   251. A(C  26,C  25,H  92)          108.40 -0.000001    0.00    108.40   
   252. A(C  26,C  25,H  91)          106.98  0.000003   -0.00    106.98   
   253. A(C  23,C  25,H  91)          109.24  0.000003   -0.00    109.24   
   254. A(H  91,C  25,H  92)          106.85 -0.000000   -0.00    106.85   
   255. A(C  25,C  26,C  27)          115.50 -0.000010    0.00    115.50   
   256. A(H  93,C  26,H  94)          106.45 -0.000001   -0.00    106.45   
   257. A(C  25,C  26,H  94)          107.52  0.000002   -0.00    107.52   
   258. A(C  27,C  26,H  93)          108.78  0.000002    0.00    108.78   
   259. A(C  25,C  26,H  93)          107.47  0.000004   -0.00    107.47   
   260. A(C  27,C  26,H  94)          110.71  0.000004   -0.00    110.71   
   261. A(C  28,C  27,H  95)          116.89 -0.000002    0.00    116.89   
   262. A(C  26,C  27,H  95)          114.79 -0.000001    0.00    114.79   
   263. A(C  26,C  27,C  28)          128.32  0.000003   -0.00    128.32   
   264. A(C  29,C  28,C  30)          115.42  0.000001   -0.00    115.42   
   265. A(C  27,C  28,C  30)          119.91 -0.000003    0.00    119.91   
   266. A(C  27,C  28,C  29)          124.66  0.000002   -0.00    124.66   
   267. A(H  96,C  29,H  98)          107.98  0.000000   -0.00    107.98   
   268. A(H  97,C  29,H  98)          106.21  0.000000   -0.00    106.21   
   269. A(C  28,C  29,H  98)          110.28  0.000001   -0.00    110.28   
   270. A(H  96,C  29,H  97)          107.99  0.000000    0.00    107.99   
   271. A(C  28,C  29,H  97)          110.68 -0.000001    0.00    110.68   
   272. A(C  28,C  29,H  96)          113.41 -0.000000    0.00    113.41   
   273. A(H  99,C  30,H 100)          106.83 -0.000001   -0.00    106.83   
   274. A(C  28,C  30,H 100)          109.57  0.000002   -0.00    109.57   
   275. A(C  31,C  30,H 100)          108.49  0.000004   -0.00    108.49   
   276. A(C  31,C  30,H  99)          107.13  0.000002    0.00    107.13   
   277. A(C  28,C  30,H  99)          109.48  0.000003    0.00    109.48   
   278. A(C  28,C  30,C  31)          115.01 -0.000010    0.00    115.01   
   279. A(C  32,C  31,H 102)          111.02  0.000001   -0.00    111.02   
   280. A(H 101,C  31,H 102)          106.46 -0.000001    0.00    106.46   
   281. A(C  30,C  31,H 102)          107.81  0.000003   -0.00    107.81   
   282. A(C  32,C  31,H 101)          108.61  0.000001    0.00    108.61   
   283. A(C  30,C  31,H 101)          107.40 -0.000001    0.00    107.40   
   284. A(C  30,C  31,C  32)          115.14 -0.000003    0.00    115.14   
   285. A(C  33,C  32,H 103)          116.83 -0.000001   -0.00    116.83   
   286. A(C  31,C  32,H 103)          114.46 -0.000003    0.00    114.46   
   287. A(C  31,C  32,C  33)          128.71  0.000005   -0.00    128.71   
   288. A(C  34,C  33,C  35)          115.62  0.000001    0.00    115.62   
   289. A(C  32,C  33,C  35)          119.68 -0.000003   -0.00    119.68   
   290. A(C  32,C  33,C  34)          124.69  0.000002   -0.00    124.69   
   291. A(H 104,C  34,H 106)          107.94 -0.000000    0.00    107.94   
   292. A(H 105,C  34,H 106)          106.20  0.000000    0.00    106.20   
   293. A(C  33,C  34,H 106)          110.23  0.000000   -0.00    110.23   
   294. A(H 104,C  34,H 105)          107.99  0.000000   -0.00    107.99   
   295. A(C  33,C  34,H 105)          110.84 -0.000001    0.00    110.84   
   296. A(C  33,C  34,H 104)          113.33  0.000000   -0.00    113.33   
   297. A(C  33,C  35,H 108)          109.64  0.000003    0.00    109.64   
   298. A(H 107,C  35,H 108)          106.84 -0.000001   -0.00    106.84   
   299. A(C  36,C  35,H 108)          108.42 -0.000000    0.00    108.42   
   300. A(C  36,C  35,H 107)          107.01  0.000003   -0.00    107.01   
   301. A(C  33,C  35,H 107)          109.28  0.000000   -0.00    109.28   
   302. A(C  33,C  35,C  36)          115.30 -0.000005    0.00    115.31   
   303. A(H 109,C  36,H 110)          106.44 -0.000001   -0.00    106.44   
   304. A(C  37,C  36,H 110)          110.80  0.000002   -0.00    110.80   
   305. A(C  35,C  36,H 110)          107.62  0.000004   -0.00    107.62   
   306. A(C  37,C  36,H 109)          108.78  0.000005   -0.00    108.78   
   307. A(C  35,C  36,H 109)          107.45  0.000002   -0.00    107.45   
   308. A(C  35,C  36,C  37)          115.34 -0.000011    0.00    115.34   
   309. A(C  38,C  37,H 111)          116.87  0.000001    0.00    116.87   
   310. A(C  36,C  37,H 111)          114.70  0.000001    0.00    114.70   
   311. A(C  36,C  37,C  38)          128.43 -0.000002   -0.00    128.43   
   312. A(C  39,C  38,C  40)          115.46  0.000001   -0.00    115.46   
   313. A(C  37,C  38,C  40)          119.85  0.000001    0.00    119.85   
   314. A(C  37,C  38,C  39)          124.69 -0.000001    0.00    124.69   
   315. A(H 112,C  39,H 114)          107.95  0.000000    0.00    107.95   
   316. A(H 112,C  39,H 113)          108.04  0.000000   -0.00    108.04   
   317. A(H 113,C  39,H 114)          106.21 -0.000000   -0.00    106.21   
   318. A(C  38,C  39,H 114)          110.22 -0.000001    0.00    110.22   
   319. A(C  38,C  39,H 113)          110.74  0.000001   -0.00    110.74   
   320. A(C  38,C  39,H 112)          113.37 -0.000000    0.00    113.37   
   321. A(H 115,C  40,H 116)          106.86 -0.000000   -0.00    106.86   
   322. A(C  41,C  40,H 116)          108.43  0.000002   -0.00    108.43   
   323. A(C  38,C  40,H 116)          109.57  0.000001   -0.00    109.57   
   324. A(C  41,C  40,H 115)          107.13  0.000001    0.00    107.13   
   325. A(C  38,C  40,H 115)          109.45  0.000002    0.00    109.45   
   326. A(C  38,C  40,C  41)          115.08 -0.000005    0.00    115.08   
   327. A(C  42,C  41,H 118)          110.99  0.000000   -0.00    110.99   
   328. A(H 117,C  41,H 118)          106.45  0.000000   -0.00    106.45   
   329. A(C  40,C  41,H 118)          107.69  0.000001   -0.00    107.69   
   330. A(C  42,C  41,H 117)          108.61 -0.000000    0.00    108.61   
   331. A(C  40,C  41,H 117)          107.46 -0.000001    0.00    107.46   
   332. A(C  40,C  41,C  42)          115.23 -0.000000   -0.00    115.23   
   333. A(C  43,C  42,H 119)          116.89 -0.000001    0.00    116.89   
   334. A(C  41,C  42,H 119)          114.56 -0.000001    0.00    114.56   
   335. A(C  41,C  42,C  43)          128.54  0.000002   -0.00    128.54   
   336. A(C  44,C  43,C  50)          115.82  0.000003   -0.00    115.82   
   337. A(C  42,C  43,C  50)          124.55 -0.000001    0.00    124.55   
   338. A(C  42,C  43,C  44)          119.63 -0.000002    0.00    119.63   
   339. A(H 120,C  44,H 121)          106.66  0.000001    0.00    106.66   
   340. A(C  45,C  44,H 121)          107.20 -0.000002    0.00    107.20   
   341. A(C  43,C  44,H 121)          109.17 -0.000002    0.00    109.17   
   342. A(C  45,C  44,H 120)          108.60 -0.000001   -0.00    108.60   
   343. A(C  43,C  44,H 120)          109.75 -0.000002    0.00    109.75   
   344. A(C  43,C  44,C  45)          115.10  0.000006   -0.00    115.10   
   345. A(C  46,C  45,H 123)          111.51 -0.000001   -0.00    111.51   
   346. A(H 122,C  45,H 123)          106.35  0.000000    0.00    106.35   
   347. A(C  44,C  45,H 123)          108.60 -0.000001   -0.00    108.60   
   348. A(C  46,C  45,H 122)          108.23 -0.000001    0.00    108.23   
   349. A(C  44,C  45,H 122)          106.69 -0.000002    0.00    106.69   
   350. A(C  44,C  45,C  46)          115.01  0.000003   -0.00    115.01   
   351. A(C  47,C  46,H 124)          117.04  0.000001   -0.00    117.04   
   352. A(C  45,C  46,H 124)          114.10 -0.000000    0.00    114.10   
   353. A(C  45,C  46,C  47)          128.84 -0.000001    0.00    128.84   
   354. A(C  48,C  47,C  49)          114.29  0.000000    0.00    114.29   
   355. A(C  46,C  47,C  49)          120.70  0.000001   -0.00    120.70   
   356. A(C  46,C  47,C  48)          125.01 -0.000001    0.00    125.01   
   357. A(H 125,C  48,H 127)          107.94 -0.000000    0.00    107.94   
   358. A(H 126,C  48,H 127)          106.26 -0.000000    0.00    106.26   
   359. A(C  47,C  48,H 127)          110.54 -0.000000    0.00    110.54   
   360. A(H 125,C  48,H 126)          107.97  0.000000   -0.00    107.97   
   361. A(C  47,C  48,H 126)          110.45  0.000001   -0.00    110.45   
   362. A(C  47,C  48,H 125)          113.38 -0.000000    0.00    113.38   
   363. A(H 129,C  49,H 130)          106.28  0.000000   -0.00    106.28   
   364. A(H 128,C  49,H 130)          108.20 -0.000000    0.00    108.20   
   365. A(C  47,C  49,H 130)          111.03 -0.000000    0.00    111.03   
   366. A(H 128,C  49,H 129)          108.15  0.000000   -0.00    108.15   
   367. A(C  47,C  49,H 129)          111.00  0.000000   -0.00    111.00   
   368. A(C  47,C  49,H 128)          111.94  0.000000   -0.00    111.94   
   369. A(H 132,C  50,H 133)          106.40 -0.000000    0.00    106.40   
   370. A(H 131,C  50,H 133)          108.26  0.000000   -0.00    108.26   
   371. A(C  43,C  50,H 133)          110.75  0.000001   -0.00    110.75   
   372. A(H 131,C  50,H 132)          107.80  0.000000   -0.00    107.80   
   373. A(C  43,C  50,H 132)          110.15  0.000000    0.00    110.15   
   374. A(C  43,C  50,H 131)          113.22 -0.000001    0.00    113.22   
   375. A(C  52,C  51,C  55)          118.83  0.000003   -0.00    118.83   
   376. A(C   5,C  51,C  55)          120.49  0.000000   -0.00    120.49   
   377. A(C   5,C  51,C  52)          120.67 -0.000003    0.00    120.67   
   378. A(C  51,C  52,O  54)          122.01  0.000003   -0.00    122.00   
   379. A(C   1,C  52,O  54)          117.04 -0.000003    0.00    117.04   
   380. A(C   1,C  52,C  51)          120.91 -0.000000   -0.00    120.91   
   381. A(C  52,O  54,H 138)          108.67  0.000001   -0.00    108.67   
   382. A(H  58,C  55,H  60)          107.44 -0.000000   -0.00    107.44   
   383. A(H  56,C  55,H  60)          107.62 -0.000001    0.00    107.62   
   384. A(C  51,C  55,H  60)          111.04  0.000001   -0.00    111.04   
   385. A(H  56,C  55,H  58)          106.72  0.000000   -0.00    106.72   
   386. A(C  51,C  55,H  58)          111.86 -0.000001    0.00    111.86   
   387. A(C  51,C  55,H  56)          111.91  0.000000    0.00    111.91   
   388. A(C 135,C 134,H 136)          120.04  0.000000   -0.00    120.04   
   389. A(C   3,C 134,H 136)          120.53 -0.000000    0.00    120.53   
   390. A(C   3,C 134,C 135)          119.43 -0.000000   -0.00    119.43   
   391. A(H  53,C 135,C 134)          119.82 -0.000000   -0.00    119.82   
   392. A(C   0,C 135,C 134)          120.36 -0.000000    0.00    120.36   
   393. A(C   0,C 135,H  53)          119.82  0.000000   -0.00    119.82   
   394. D(C   2,C   1,C   0,C 135)      0.31  0.000000    0.00      0.31   
   395. D(C   2,C   1,C   0,H  57)   -179.56  0.000000   -0.00   -179.56   
   396. D(C  52,C   1,C   0,H  57)      0.42  0.000000   -0.00      0.42   
   397. D(C  52,C   1,C   0,C 135)   -179.72  0.000000    0.00   -179.72   
   398. D(C   3,C   2,C   1,C   0)     -0.38 -0.000000   -0.00     -0.38   
   399. D(C   4,C   2,C   1,C   0)    179.16  0.000001   -0.00    179.16   
   400. D(C   4,C   2,C   1,C  52)     -0.81  0.000000   -0.00     -0.82   
   401. D(C   3,C   2,C   1,C  52)    179.65 -0.000000   -0.00    179.65   
   402. D(H  59,C   3,C   2,C   4)      0.54 -0.000000    0.00      0.54   
   403. D(C 134,C   3,C   2,C   4)   -179.39 -0.000001    0.00   -179.39   
   404. D(H  59,C   3,C   2,C   1)   -179.91  0.000000   -0.00   -179.92   
   405. D(C 134,C   3,C   2,C   1)      0.15 -0.000000    0.00      0.15   
   406. D(C   5,C   4,C   2,C   1)      0.55 -0.000001    0.01      0.56   
   407. D(O 137,C   4,C   2,C   1)   -178.75  0.000001   -0.01   -178.77   
   408. D(C   5,C   4,C   2,C   3)   -179.91 -0.000000    0.00   -179.91   
   409. D(O 137,C   4,C   2,C   3)      0.78  0.000002   -0.01      0.76   
   410. D(C  51,C   5,C   4,C   2)      0.73  0.000001   -0.01      0.73   
   411. D(C  51,C   5,C   4,O 137)   -179.98 -0.000001    0.01   -179.97   
   412. D(C   6,C   5,C   4,C   2)   -179.67 -0.000000   -0.00   -179.67   
   413. D(C   6,C   5,C   4,O 137)     -0.38 -0.000002    0.02     -0.37   
   414. D(H  62,C   6,C   5,C   4)     31.49  0.000001   -0.00     31.49   
   415. D(H  61,C   6,C   5,C  51)    -32.52  0.000000   -0.00    -32.52   
   416. D(H  61,C   6,C   5,C   4)    147.88  0.000002   -0.00    147.87   
   417. D(C   7,C   6,C   5,C   4)    -90.41  0.000008   -0.01    -90.41   
   418. D(H  62,C   6,C   5,C  51)   -148.90 -0.000001   -0.00   -148.90   
   419. D(C   7,C   6,C   5,C  51)     89.20  0.000006   -0.00     89.19   
   420. D(H  63,C   7,C   6,H  61)     64.37  0.000002    0.01     64.38   
   421. D(C   8,C   7,C   6,H  62)     -0.67 -0.000002    0.02     -0.65   
   422. D(C   8,C   7,C   6,H  61)   -117.16 -0.000003    0.02   -117.14   
   423. D(H  63,C   7,C   6,C   5)    -58.16 -0.000004    0.01    -58.15   
   424. D(C   8,C   7,C   6,C   5)    120.31 -0.000009    0.02    120.33   
   425. D(H  63,C   7,C   6,H  62)   -179.15  0.000003    0.01   -179.14   
   426. D(C  10,C   8,C   7,H  63)    179.26 -0.000003    0.01    179.27   
   427. D(C   9,C   8,C   7,H  63)      0.39 -0.000000    0.00      0.39   
   428. D(C  10,C   8,C   7,C   6)      0.81  0.000002    0.00      0.81   
   429. D(C   9,C   8,C   7,C   6)   -178.06  0.000005   -0.01   -178.06   
   430. D(H  65,C   9,C   8,C   7)   -123.57 -0.000001    0.00   -123.57   
   431. D(H  64,C   9,C   8,C  10)    178.69  0.000001   -0.00    178.68   
   432. D(H  65,C   9,C   8,C  10)     57.48  0.000001   -0.00     57.48   
   433. D(H  66,C   9,C   8,C  10)    -60.58  0.000001   -0.00    -60.58   
   434. D(H  66,C   9,C   8,C   7)    118.37 -0.000001    0.00    118.38   
   435. D(H  64,C   9,C   8,C   7)     -2.37 -0.000001    0.00     -2.36   
   436. D(H  68,C  10,C   8,C   9)     22.00  0.000002   -0.01     21.99   
   437. D(H  68,C  10,C   8,C   7)   -156.92  0.000005   -0.02   -156.94   
   438. D(H  67,C  10,C   8,C   9)    138.44  0.000002   -0.01    138.43   
   439. D(C  11,C  10,C   8,C   9)    -99.85  0.000004   -0.01    -99.86   
   440. D(C  11,C  10,C   8,C   7)     81.23  0.000007   -0.02     81.21   
   441. D(H  67,C  10,C   8,C   7)    -40.48  0.000005   -0.02    -40.49   
   442. D(H  70,C  11,C  10,H  68)     60.86 -0.000001   -0.01     60.86   
   443. D(H  70,C  11,C  10,H  67)    -54.52  0.000000   -0.01    -54.53   
   444. D(H  69,C  11,C  10,H  68)    175.52  0.000001   -0.01    175.51   
   445. D(H  69,C  11,C  10,C   8)    -62.11  0.000002   -0.01    -62.11   
   446. D(H  70,C  11,C  10,C   8)   -176.76  0.000000   -0.01   -176.77   
   447. D(C  12,C  11,C  10,H  68)    -63.36  0.000004   -0.01    -63.37   
   448. D(H  69,C  11,C  10,H  67)     60.14  0.000002   -0.01     60.13   
   449. D(C  12,C  11,C  10,H  67)   -178.74  0.000005   -0.01   -178.75   
   450. D(C  12,C  11,C  10,C   8)     59.02  0.000005   -0.01     59.01   
   451. D(H  71,C  12,C  11,C  10)    -66.24 -0.000002    0.01    -66.23   
   452. D(H  71,C  12,C  11,H  69)     54.37  0.000001    0.01     54.37   
   453. D(C  13,C  12,C  11,H  70)     -9.03 -0.000002    0.01     -9.02   
   454. D(H  71,C  12,C  11,H  70)    171.15  0.000002    0.01    171.15   
   455. D(C  13,C  12,C  11,C  10)    113.58 -0.000006    0.02    113.60   
   456. D(C  13,C  12,C  11,H  69)   -125.81 -0.000003    0.01   -125.80   
   457. D(C  15,C  13,C  12,H  71)      1.05  0.000002   -0.00      1.05   
   458. D(C  15,C  13,C  12,C  11)   -178.77  0.000006   -0.01   -178.77   
   459. D(C  14,C  13,C  12,H  71)   -178.29 -0.000000    0.01   -178.28   
   460. D(C  14,C  13,C  12,C  11)      1.89  0.000003   -0.00      1.89   
   461. D(H  73,C  14,C  13,C  12)   -126.45  0.000002   -0.00   -126.45   
   462. D(H  74,C  14,C  13,C  12)    116.27  0.000002   -0.00    116.27   
   463. D(H  73,C  14,C  13,C  15)     54.19 -0.000001    0.00     54.19   
   464. D(H  74,C  14,C  13,C  15)    -63.09 -0.000001    0.00    -63.09   
   465. D(H  72,C  14,C  13,C  12)     -4.81  0.000002   -0.00     -4.81   
   466. D(H  72,C  14,C  13,C  15)    175.83 -0.000001    0.00    175.83   
   467. D(H  76,C  15,C  13,C  14)     25.87 -0.000001    0.01     25.88   
   468. D(H  76,C  15,C  13,C  12)   -153.53 -0.000003    0.01   -153.52   
   469. D(H  75,C  15,C  13,C  12)    -36.67 -0.000001    0.01    -36.66   
   470. D(C  16,C  15,C  13,C  12)     83.89 -0.000001    0.01     83.91   
   471. D(H  75,C  15,C  13,C  14)    142.73  0.000001    0.01    142.73   
   472. D(C  16,C  15,C  13,C  14)    -96.71  0.000001    0.01    -96.70   
   473. D(H  78,C  16,C  15,H  76)     60.56  0.000000    0.01     60.57   
   474. D(H  78,C  16,C  15,C  13)   -176.25 -0.000003    0.01   -176.24   
   475. D(H  77,C  16,C  15,H  76)    174.93  0.000001    0.01    174.94   
   476. D(H  77,C  16,C  15,H  75)     59.97 -0.000000    0.01     59.98   
   477. D(H  77,C  16,C  15,C  13)    -61.88 -0.000002    0.01    -61.87   
   478. D(C  17,C  16,C  15,H  76)    -63.90 -0.000003    0.01    -63.89   
   479. D(H  78,C  16,C  15,H  75)    -54.40 -0.000001    0.01    -54.39   
   480. D(C  17,C  16,C  15,H  75)   -178.87 -0.000004    0.01   -178.86   
   481. D(C  17,C  16,C  15,C  13)     59.29 -0.000006    0.01     59.30   
   482. D(H  79,C  17,C  16,H  78)    169.05 -0.000001    0.01    169.05   
   483. D(H  79,C  17,C  16,H  77)     52.28 -0.000002    0.01     52.29   
   484. D(H  79,C  17,C  16,C  15)    -68.16  0.000000    0.01    -68.15   
   485. D(C  18,C  17,C  16,H  78)    -10.61 -0.000001    0.00    -10.61   
   486. D(C  18,C  17,C  16,C  15)    112.18  0.000000    0.00    112.19   
   487. D(C  18,C  17,C  16,H  77)   -127.38 -0.000002    0.00   -127.38   
   488. D(C  20,C  18,C  17,H  79)      1.07  0.000000    0.00      1.08   
   489. D(C  20,C  18,C  17,C  16)   -179.27  0.000000    0.01   -179.27   
   490. D(C  19,C  18,C  17,H  79)   -178.22  0.000000   -0.00   -178.22   
   491. D(C  19,C  18,C  17,C  16)      1.43  0.000000    0.00      1.44   
   492. D(H  82,C  19,C  18,C  20)    -63.19  0.000000   -0.00    -63.19   
   493. D(H  82,C  19,C  18,C  17)    116.13  0.000000    0.00    116.13   
   494. D(H  81,C  19,C  18,C  20)     54.07  0.000000   -0.00     54.07   
   495. D(H  81,C  19,C  18,C  17)   -126.61 -0.000000    0.00   -126.61   
   496. D(H  80,C  19,C  18,C  20)    175.69 -0.000000   -0.00    175.69   
   497. D(H  80,C  19,C  18,C  17)     -4.99 -0.000000    0.00     -4.99   
   498. D(H  84,C  20,C  18,C  19)     25.63  0.000000    0.00     25.64   
   499. D(H  84,C  20,C  18,C  17)   -153.72  0.000000   -0.00   -153.72   
   500. D(H  83,C  20,C  18,C  19)    142.50  0.000001    0.00    142.50   
   501. D(H  83,C  20,C  18,C  17)    -36.86  0.000001   -0.00    -36.86   
   502. D(C  21,C  20,C  18,C  19)    -96.94 -0.000002    0.00    -96.94   
   503. D(C  21,C  20,C  18,C  17)     83.70 -0.000002   -0.00     83.70   
   504. D(H  86,C  21,C  20,H  83)    -54.20  0.000000   -0.01    -54.21   
   505. D(H  86,C  21,C  20,C  18)   -176.03  0.000004   -0.01   -176.04   
   506. D(H  85,C  21,C  20,H  84)    175.17  0.000000   -0.01    175.16   
   507. D(H  85,C  21,C  20,C  18)    -61.66  0.000003   -0.01    -61.67   
   508. D(C  22,C  21,C  20,H  84)    -63.70  0.000002   -0.01    -63.71   
   509. D(C  22,C  21,C  20,H  83)   -178.70  0.000002   -0.01   -178.71   
   510. D(C  22,C  21,C  20,C  18)     59.47  0.000005   -0.01     59.46   
   511. D(H  86,C  21,C  20,H  84)     60.79  0.000001   -0.01     60.78   
   512. D(H  85,C  21,C  20,H  83)     60.18 -0.000000   -0.01     60.17   
   513. D(H  87,C  22,C  21,H  86)    169.65  0.000002   -0.01    169.64   
   514. D(H  87,C  22,C  21,H  85)     52.85  0.000002   -0.01     52.84   
   515. D(H  87,C  22,C  21,C  20)    -67.55  0.000003   -0.01    -67.55   
   516. D(C  23,C  22,C  21,H  86)     -9.90  0.000003   -0.01     -9.91   
   517. D(C  23,C  22,C  21,C  20)    112.91  0.000004   -0.01    112.90   
   518. D(C  23,C  22,C  21,H  85)   -126.70  0.000003   -0.01   -126.71   
   519. D(C  24,C  23,C  22,H  87)   -177.95  0.000003   -0.00   -177.96   
   520. D(C  24,C  23,C  22,C  21)      1.58  0.000003   -0.00      1.58   
   521. D(C  25,C  23,C  22,H  87)      0.99  0.000003   -0.00      0.99   
   522. D(C  25,C  23,C  22,C  21)   -179.47  0.000003   -0.00   -179.47   
   523. D(H  90,C  24,C  23,C  25)    -62.56 -0.000000    0.00    -62.55   
   524. D(H  90,C  24,C  23,C  22)    116.43 -0.000000    0.00    116.43   
   525. D(H  89,C  24,C  23,C  25)     54.75 -0.000000    0.00     54.75   
   526. D(H  89,C  24,C  23,C  22)   -126.27 -0.000000    0.00   -126.27   
   527. D(H  88,C  24,C  23,C  25)    176.40 -0.000000    0.00    176.40   
   528. D(H  88,C  24,C  23,C  22)     -4.61 -0.000000    0.00     -4.61   
   529. D(H  92,C  25,C  23,C  24)     29.84  0.000001   -0.01     29.83   
   530. D(H  92,C  25,C  23,C  22)   -149.20  0.000001   -0.01   -149.20   
   531. D(H  91,C  25,C  23,C  24)    146.65  0.000002   -0.01    146.64   
   532. D(H  91,C  25,C  23,C  22)    -32.39  0.000002   -0.01    -32.40   
   533. D(C  26,C  25,C  23,C  24)    -92.85  0.000005   -0.01    -92.86   
   534. D(C  26,C  25,C  23,C  22)     88.11  0.000005   -0.01     88.10   
   535. D(H  94,C  26,C  25,H  92)     62.36 -0.000000    0.01     62.37   
   536. D(H  94,C  26,C  25,H  91)    -52.54 -0.000001    0.01    -52.53   
   537. D(H  94,C  26,C  25,C  23)   -174.27 -0.000003    0.01   -174.26   
   538. D(H  93,C  26,C  25,H  92)    176.61  0.000002    0.01    176.61   
   539. D(H  93,C  26,C  25,H  91)     61.70  0.000001    0.01     61.71   
   540. D(H  93,C  26,C  25,C  23)    -60.02 -0.000002    0.01    -60.02   
   541. D(C  27,C  26,C  25,H  92)    -61.80  0.000000    0.01    -61.79   
   542. D(C  27,C  26,C  25,H  91)   -176.70 -0.000000    0.01   -176.69   
   543. D(C  27,C  26,C  25,C  23)     61.57 -0.000003    0.01     61.58   
   544. D(H  95,C  27,C  26,H  94)    164.09  0.000000    0.01    164.10   
   545. D(H  95,C  27,C  26,H  93)     47.46 -0.000002    0.01     47.47   
   546. D(H  95,C  27,C  26,C  25)    -73.44 -0.000002    0.01    -73.42   
   547. D(C  28,C  27,C  26,H  94)    -15.73 -0.000003    0.01    -15.72   
   548. D(C  28,C  27,C  26,H  93)   -132.36 -0.000005    0.02   -132.35   
   549. D(C  28,C  27,C  26,C  25)    106.75 -0.000005    0.02    106.76   
   550. D(C  30,C  28,C  27,H  95)      0.94  0.000001    0.00      0.94   
   551. D(C  30,C  28,C  27,C  26)   -179.25  0.000004   -0.00   -179.25   
   552. D(C  29,C  28,C  27,H  95)   -178.55 -0.000001    0.00   -178.54   
   553. D(C  29,C  28,C  27,C  26)      1.27  0.000002   -0.00      1.27   
   554. D(H  98,C  29,C  28,C  30)    -62.63 -0.000001    0.00    -62.62   
   555. D(H  98,C  29,C  28,C  27)    116.88  0.000001   -0.00    116.88   
   556. D(H  97,C  29,C  28,C  30)     54.60 -0.000001    0.00     54.60   
   557. D(H  97,C  29,C  28,C  27)   -125.90  0.000001   -0.00   -125.90   
   558. D(H  96,C  29,C  28,C  30)    176.14 -0.000002    0.00    176.14   
   559. D(H  96,C  29,C  28,C  27)     -4.36  0.000001   -0.00     -4.36   
   560. D(H 100,C  30,C  28,C  29)     25.70 -0.000002    0.01     25.71   
   561. D(H 100,C  30,C  28,C  27)   -153.83 -0.000004    0.01   -153.82   
   562. D(H  99,C  30,C  28,C  29)    142.55 -0.000000    0.01    142.56   
   563. D(H  99,C  30,C  28,C  27)    -36.98 -0.000002    0.01    -36.96   
   564. D(C  31,C  30,C  28,C  29)    -96.80 -0.000002    0.01    -96.79   
   565. D(C  31,C  30,C  28,C  27)     83.67 -0.000004    0.01     83.69   
   566. D(H 102,C  31,C  30,H 100)     59.94  0.000001    0.00     59.94   
   567. D(H 102,C  31,C  30,H  99)    -55.06 -0.000001    0.00    -55.06   
   568. D(H 102,C  31,C  30,C  28)   -176.99  0.000000   -0.00   -176.99   
   569. D(H 101,C  31,C  30,H 100)    174.30  0.000001    0.00    174.30   
   570. D(H 101,C  31,C  30,H  99)     59.31 -0.000001    0.00     59.31   
   571. D(H 101,C  31,C  30,C  28)    -62.62  0.000001   -0.00    -62.62   
   572. D(C  32,C  31,C  30,H 100)    -64.60 -0.000001    0.00    -64.60   
   573. D(C  32,C  31,C  30,H  99)   -179.60 -0.000002    0.00   -179.60   
   574. D(C  32,C  31,C  30,C  28)     58.47 -0.000001    0.00     58.47   
   575. D(H 103,C  32,C  31,H 102)    168.38  0.000001   -0.01    168.37   
   576. D(H 103,C  32,C  31,H 101)     51.65  0.000001   -0.01     51.64   
   577. D(H 103,C  32,C  31,C  30)    -68.79  0.000004   -0.01    -68.80   
   578. D(C  33,C  32,C  31,H 102)    -11.10  0.000003   -0.01    -11.12   
   579. D(C  33,C  32,C  31,H 101)   -127.83  0.000003   -0.01   -127.85   
   580. D(C  33,C  32,C  31,C  30)    111.73  0.000006   -0.01    111.72   
   581. D(C  35,C  33,C  32,H 103)      0.75  0.000002   -0.00      0.75   
   582. D(C  35,C  33,C  32,C  31)   -179.78  0.000001    0.00   -179.78   
   583. D(C  34,C  33,C  32,H 103)   -178.22  0.000003   -0.00   -178.22   
   584. D(C  34,C  33,C  32,C  31)      1.25  0.000001   -0.00      1.25   
   585. D(H 106,C  34,C  33,C  35)    -62.62  0.000000    0.00    -62.61   
   586. D(H 106,C  34,C  33,C  32)    116.39 -0.000000    0.00    116.39   
   587. D(H 105,C  34,C  33,C  35)     54.68 -0.000000    0.00     54.68   
   588. D(H 105,C  34,C  33,C  32)   -126.32 -0.000001    0.00   -126.32   
   589. D(H 104,C  34,C  33,C  35)    176.29 -0.000000    0.00    176.29   
   590. D(H 104,C  34,C  33,C  32)     -4.71 -0.000001    0.00     -4.70   
   591. D(H 108,C  35,C  33,C  34)     28.40  0.000000   -0.00     28.40   
   592. D(H 108,C  35,C  33,C  32)   -150.66  0.000001   -0.00   -150.66   
   593. D(H 107,C  35,C  33,C  34)    145.19  0.000001   -0.00    145.18   
   594. D(H 107,C  35,C  33,C  32)    -33.87  0.000001   -0.00    -33.88   
   595. D(C  36,C  35,C  33,C  34)    -94.28  0.000002   -0.00    -94.28   
   596. D(C  36,C  35,C  33,C  32)     86.67  0.000003   -0.01     86.66   
   597. D(H 110,C  36,C  35,H 108)     62.03  0.000000   -0.00     62.03   
   598. D(H 110,C  36,C  35,H 107)    -52.88 -0.000000   -0.00    -52.88   
   599. D(H 110,C  36,C  35,C  33)   -174.65 -0.000000   -0.00   -174.65   
   600. D(H 109,C  36,C  35,H 108)    176.31  0.000002   -0.00    176.30   
   601. D(H 109,C  36,C  35,H 107)     61.40  0.000001   -0.00     61.39   
   602. D(H 109,C  36,C  35,C  33)    -60.37  0.000001   -0.00    -60.38   
   603. D(C  37,C  36,C  35,H 108)    -62.21  0.000002   -0.00    -62.21   
   604. D(C  37,C  36,C  35,H 107)   -177.12  0.000001   -0.00   -177.12   
   605. D(C  37,C  36,C  35,C  33)     61.11  0.000002   -0.00     61.11   
   606. D(H 111,C  37,C  36,H 110)    166.42  0.000003   -0.01    166.41   
   607. D(H 111,C  37,C  36,H 109)     49.74  0.000001   -0.00     49.74   
   608. D(H 111,C  37,C  36,C  35)    -71.02  0.000002   -0.01    -71.03   
   609. D(C  38,C  37,C  36,H 110)    -13.31  0.000001   -0.00    -13.31   
   610. D(C  38,C  37,C  36,H 109)   -129.99 -0.000001   -0.00   -129.99   
   611. D(C  38,C  37,C  36,C  35)    109.25  0.000000   -0.00    109.25   
   612. D(C  40,C  38,C  37,H 111)      0.96  0.000002   -0.00      0.96   
   613. D(C  40,C  38,C  37,C  36)   -179.31  0.000004   -0.01   -179.32   
   614. D(C  39,C  38,C  37,H 111)   -178.23  0.000001    0.00   -178.23   
   615. D(C  39,C  38,C  37,C  36)      1.49  0.000003   -0.00      1.49   
   616. D(H 114,C  39,C  38,C  40)    -63.72 -0.000001    0.00    -63.72   
   617. D(H 114,C  39,C  38,C  37)    115.50 -0.000000    0.00    115.51   
   618. D(H 113,C  39,C  38,C  40)     53.51 -0.000001    0.00     53.52   
   619. D(H 113,C  39,C  38,C  37)   -127.26 -0.000000    0.00   -127.26   
   620. D(H 112,C  39,C  38,C  40)    175.14 -0.000001    0.00    175.15   
   621. D(H 112,C  39,C  38,C  37)     -5.63  0.000000    0.00     -5.63   
   622. D(H 116,C  40,C  38,C  39)     28.68  0.000001   -0.00     28.67   
   623. D(H 116,C  40,C  38,C  37)   -150.59 -0.000000   -0.00   -150.59   
   624. D(H 115,C  40,C  38,C  39)    145.55  0.000002   -0.00    145.54   
   625. D(H 115,C  40,C  38,C  37)    -33.72  0.000001   -0.00    -33.72   
   626. D(C  41,C  40,C  38,C  39)    -93.79  0.000001   -0.00    -93.79   
   627. D(C  41,C  40,C  38,C  37)     86.95  0.000000   -0.00     86.95   
   628. D(H 118,C  41,C  40,H 116)     60.20  0.000000    0.00     60.20   
   629. D(H 118,C  41,C  40,H 115)    -54.80 -0.000000    0.00    -54.80   
   630. D(H 118,C  41,C  40,C  38)   -176.73 -0.000000    0.00   -176.73   
   631. D(H 117,C  41,C  40,H 116)    174.53  0.000001    0.00    174.53   
   632. D(H 117,C  41,C  40,H 115)     59.53 -0.000000    0.00     59.53   
   633. D(H 117,C  41,C  40,C  38)    -62.40  0.000000    0.00    -62.40   
   634. D(C  42,C  41,C  40,H 116)    -64.27 -0.000000    0.00    -64.27   
   635. D(C  42,C  41,C  40,H 115)   -179.27 -0.000001    0.00   -179.27   
   636. D(C  42,C  41,C  40,C  38)     58.80 -0.000001    0.00     58.80   
   637. D(H 119,C  42,C  41,H 118)    164.55 -0.000000    0.00    164.55   
   638. D(H 119,C  42,C  41,H 117)     47.85 -0.000001    0.00     47.85   
   639. D(H 119,C  42,C  41,C  40)    -72.73  0.000000    0.00    -72.73   
   640. D(C  43,C  42,C  41,H 118)    -15.25 -0.000001    0.00    -15.25   
   641. D(C  43,C  42,C  41,H 117)   -131.95 -0.000001    0.00   -131.95   
   642. D(C  43,C  42,C  41,C  40)    107.47  0.000000    0.00    107.47   
   643. D(C  50,C  43,C  42,H 119)    178.51  0.000001   -0.00    178.51   
   644. D(C  50,C  43,C  42,C  41)     -1.70  0.000002   -0.00     -1.70   
   645. D(C  44,C  43,C  42,H 119)     -1.18  0.000002   -0.00     -1.18   
   646. D(C  44,C  43,C  42,C  41)    178.62  0.000002   -0.00    178.62   
   647. D(C  45,C  44,C  43,C  50)     87.18  0.000000    0.00     87.18   
   648. D(C  45,C  44,C  43,C  42)    -93.11 -0.000000    0.00    -93.10   
   649. D(H 121,C  44,C  43,C  50)   -152.24  0.000000    0.00   -152.24   
   650. D(H 121,C  44,C  43,C  42)     27.47 -0.000000    0.00     27.47   
   651. D(H 120,C  44,C  43,C  50)    -35.67 -0.000001    0.00    -35.66   
   652. D(H 120,C  44,C  43,C  42)    144.05 -0.000002    0.00    144.05   
   653. D(H 123,C  45,C  44,H 121)    -65.34 -0.000000    0.00    -65.33   
   654. D(H 123,C  45,C  44,H 120)    179.77  0.000000    0.00    179.77   
   655. D(H 123,C  45,C  44,C  43)     56.31 -0.000001    0.00     56.31   
   656. D(H 122,C  45,C  44,H 121)     48.93 -0.000001    0.00     48.93   
   657. D(H 122,C  45,C  44,H 120)    -65.97 -0.000000    0.00    -65.96   
   658. D(H 122,C  45,C  44,C  43)    170.57 -0.000001    0.00    170.58   
   659. D(C  46,C  45,C  44,H 121)    168.94 -0.000001    0.00    168.95   
   660. D(C  46,C  45,C  44,H 120)     54.05 -0.000000    0.00     54.05   
   661. D(C  46,C  45,C  44,C  43)    -69.41 -0.000001    0.00    -69.41   
   662. D(H 124,C  46,C  45,H 123)    179.75  0.000001   -0.01    179.74   
   663. D(H 124,C  46,C  45,H 122)     63.11  0.000002   -0.01     63.10   
   664. D(H 124,C  46,C  45,C  44)    -56.05  0.000002   -0.01    -56.06   
   665. D(C  47,C  46,C  45,H 123)      1.04  0.000002   -0.01      1.03   
   666. D(C  47,C  46,C  45,H 122)   -115.60  0.000002   -0.01   -115.61   
   667. D(C  47,C  46,C  45,C  44)    125.24  0.000003   -0.01    125.23   
   668. D(C  49,C  47,C  46,H 124)     -0.19  0.000000   -0.00     -0.19   
   669. D(C  49,C  47,C  46,C  45)    178.48 -0.000001    0.00    178.48   
   670. D(C  48,C  47,C  46,H 124)   -179.80  0.000000   -0.00   -179.80   
   671. D(C  48,C  47,C  46,C  45)     -1.13 -0.000000    0.00     -1.13   
   672. D(H 127,C  48,C  47,C  49)    -60.48  0.000000   -0.00    -60.48   
   673. D(H 127,C  48,C  47,C  46)    119.15 -0.000000   -0.00    119.15   
   674. D(H 126,C  48,C  47,C  49)     56.83  0.000000   -0.00     56.83   
   675. D(H 126,C  48,C  47,C  46)   -123.54 -0.000000   -0.00   -123.54   
   676. D(H 125,C  48,C  47,C  49)    178.17  0.000001   -0.00    178.16   
   677. D(H 125,C  48,C  47,C  46)     -2.20  0.000001   -0.00     -2.20   
   678. D(H 130,C  49,C  47,C  48)    -59.07 -0.000000   -0.00    -59.07   
   679. D(H 130,C  49,C  47,C  46)    121.29  0.000000   -0.00    121.29   
   680. D(H 129,C  49,C  47,C  48)     58.93 -0.000000   -0.00     58.93   
   681. D(H 129,C  49,C  47,C  46)   -120.72  0.000000   -0.00   -120.72   
   682. D(H 128,C  49,C  47,C  48)    179.89  0.000000   -0.00    179.89   
   683. D(H 128,C  49,C  47,C  46)      0.24  0.000000   -0.00      0.24   
   684. D(H 133,C  50,C  43,C  44)    -56.34  0.000000   -0.00    -56.34   
   685. D(H 133,C  50,C  43,C  42)    123.96  0.000000   -0.00    123.96   
   686. D(H 132,C  50,C  43,C  44)     61.08 -0.000000   -0.00     61.08   
   687. D(H 132,C  50,C  43,C  42)   -118.61  0.000000   -0.00   -118.61   
   688. D(H 131,C  50,C  43,C  44)   -178.15 -0.000000   -0.00   -178.15   
   689. D(H 131,C  50,C  43,C  42)      2.16  0.000000   -0.00      2.16   
   690. D(C  55,C  51,C   5,C   6)     -0.33  0.000001    0.00     -0.33   
   691. D(C  55,C  51,C   5,C   4)    179.26 -0.000001    0.00    179.26   
   692. D(C  52,C  51,C   5,C   6)    178.63  0.000001   -0.00    178.63   
   693. D(C  52,C  51,C   5,C   4)     -1.79 -0.000001    0.00     -1.78   
   694. D(O  54,C  52,C  51,C  55)     -1.98 -0.000000   -0.00     -1.98   
   695. D(O  54,C  52,C  51,C   5)    179.04  0.000000    0.00    179.04   
   696. D(C   1,C  52,C  51,C  55)   -179.52 -0.000000    0.00   -179.52   
   697. D(C   1,C  52,C  51,C   5)      1.51  0.000000    0.00      1.51   
   698. D(O  54,C  52,C   1,C   2)   -177.88 -0.000000   -0.00   -177.88   
   699. D(O  54,C  52,C   1,C   0)      2.15 -0.000000   -0.00      2.15   
   700. D(C  51,C  52,C   1,C   2)     -0.23 -0.000000   -0.00     -0.23   
   701. D(C  51,C  52,C   1,C   0)    179.80 -0.000000   -0.00    179.80   
   702. D(H 138,O  54,C  52,C  51)     54.42 -0.000000    0.00     54.42   
   703. D(H 138,O  54,C  52,C   1)   -127.96 -0.000000    0.00   -127.96   
   704. D(H  60,C  55,C  51,C  52)     17.27  0.000000    0.00     17.27   
   705. D(H  60,C  55,C  51,C   5)   -163.76  0.000000    0.00   -163.75   
   706. D(H  58,C  55,C  51,C  52)   -102.75 -0.000000    0.00   -102.74   
   707. D(H  58,C  55,C  51,C   5)     76.23 -0.000000    0.00     76.23   
   708. D(H  56,C  55,C  51,C  52)    137.55 -0.000000    0.00    137.55   
   709. D(H  56,C  55,C  51,C   5)    -43.47 -0.000000    0.00    -43.47   
   710. D(H 136,C 134,C   3,H  59)      0.08 -0.000000    0.00      0.08   
   711. D(H 136,C 134,C   3,C   2)   -179.99  0.000000   -0.00   -180.00   
   712. D(C 135,C 134,C   3,H  59)   -179.78 -0.000000    0.00   -179.78   
   713. D(C 135,C 134,C   3,C   2)      0.15  0.000000   -0.00      0.15   
   714. D(H  53,C 135,C 134,H 136)     -0.15 -0.000000    0.00     -0.15   
   715. D(H  53,C 135,C 134,C   3)    179.70 -0.000000    0.00    179.70   
   716. D(C   0,C 135,C 134,H 136)    179.92 -0.000000    0.00    179.92   
   717. D(C   0,C 135,C 134,C   3)     -0.22 -0.000000   -0.00     -0.22   
   718. D(C 134,C 135,C   0,H  57)    179.86  0.000000    0.00    179.86   
   719. D(C 134,C 135,C   0,C   1)     -0.01 -0.000000    0.00     -0.01   
   720. D(H  53,C 135,C   0,H  57)     -0.07  0.000000    0.00     -0.07   
   721. D(H  53,C 135,C   0,C   1)   -179.94 -0.000000    0.00   -179.94   
    ----------------------------------------------------------------------------

         *************************************************************
         *                GEOMETRY OPTIMIZATION CYCLE   4            *
         *************************************************************
---------------------------------
CARTESIAN COORDINATES (ANGSTROEM)
---------------------------------
  C     16.720906    2.416295   -0.470972
  C     15.572417    1.572436   -0.411270
  C     14.370498    2.004282   -1.065996
  C     14.372835    3.251071   -1.735485
  C     13.155741    1.180224   -1.062088
  C     13.240792   -0.062648   -0.360719
  C     11.994367   -0.937104   -0.350445
  C     11.077005   -0.660397    0.824484
  C      9.793840   -0.258262    0.795677
  C      9.039472    0.012501    2.079359
  C      9.022240   -0.023926   -0.494713
  C      8.443782   -1.303825   -1.163206
  C      7.491021   -2.084249   -0.295192
  C      6.171996   -2.288742   -0.462985
  C      5.362821   -1.780392   -1.634442
  C      5.395093   -3.097836    0.568449
  C      4.912075   -2.291308    1.808920
  C      4.003162   -1.129876    1.500763
  C      2.698508   -0.982401    1.794567
  C      1.866199   -1.991592    2.552098
  C      1.965696    0.283382    1.367175
  C      1.437410    0.274089   -0.096725
  C      0.463865   -0.830331   -0.416340
  C     -0.844495   -0.737968   -0.717062
  C     -1.612283    0.559619   -0.827307
  C     -1.644331   -2.003065   -0.996297
  C     -2.277141   -2.681132    0.254770
  C     -3.278575   -1.844546    1.009638
  C     -4.616858   -1.978721    1.049239
  C     -5.394202   -3.058521    0.331764
  C     -5.453994   -1.005829    1.870043
  C     -5.803885    0.329639    1.151505
  C     -6.561507    0.180860   -0.142432
  C     -7.832521    0.526164   -0.417842
  C     -8.776838    1.184346    0.562132
  C     -8.397448    0.275609   -1.809929
  C     -9.006310   -1.139359   -2.036311
  C    -10.174399   -1.488226   -1.150217
  C    -11.470833   -1.615871   -1.487129
  C    -12.015507   -1.455152   -2.888278
  C    -12.500374   -1.963322   -0.420509
  C    -13.092963   -0.744822    0.346523
  C    -13.786836    0.280364   -0.513649
  C    -15.104780    0.530033   -0.622533
  C    -15.585897    1.644904   -1.538897
  C    -15.781828    3.025640   -0.851195
  C    -16.935108    3.097702    0.115472
  C    -16.931119    3.473271    1.406680
  C    -15.705389    3.894654    2.183231
  C    -18.215685    3.508977    2.204481
  C    -16.184928   -0.233583    0.108314
  C     14.428888   -0.468225    0.307354
  C     15.573252    0.326484    0.267967
  H     17.574888    4.252198   -1.168317
  O     16.755757   -0.037247    0.933980
  C     14.479173   -1.787329    1.056781
  H     13.575502   -1.953744    1.652078
  H     17.632245    2.085552    0.018490
  H     14.569605   -2.643798    0.372670
  H     13.449096    3.553527   -2.221151
  H     15.334686   -1.819860    1.737518
  H     12.279824   -1.999175   -0.329080
  H     11.455213   -0.772093   -1.287268
  H     11.540557   -0.786939    1.805871
  H      9.649811   -0.199726    2.964589
  H      8.123905   -0.592193    2.141925
  H      8.716874    1.063100    2.131895
  H      9.678856    0.471065   -1.219628
  H      8.189508    0.664446   -0.296028
  H      9.289005   -1.953764   -1.433379
  H      7.966369   -1.008706   -2.104475
  H      7.951773   -2.535671    0.586477
  H      5.936376   -1.145014   -2.314490
  H      4.492372   -1.208038   -1.287849
  H      4.963509   -2.624005   -2.216211
  H      6.024996   -3.916146    0.940797
  H      4.520795   -3.561531    0.091992
  H      5.807735   -1.911837    2.323418
  H      4.431411   -2.993365    2.499423
  H      4.486044   -0.304783    0.972577
  H      2.403882   -2.916635    2.776353
  H      0.961833   -2.253140    1.987257
  H      1.520259   -1.561961    3.503525
  H      2.639118    1.145062    1.462042
  H      1.119044    0.465745    2.042567
  H      2.310077    0.178198   -0.760166
  H      0.998062    1.256789   -0.301294
  H      0.897152   -1.832770   -0.404275
  H     -1.019104    1.437756   -0.558974
  H     -2.502848    0.543148   -0.186171
  H     -1.976882    0.698883   -1.855472
  H     -0.990410   -2.747724   -1.468229
  H     -2.446281   -1.782787   -1.714205
  H     -1.455976   -2.950148    0.935269
  H     -2.729082   -3.623786   -0.074020
  H     -2.846077   -1.031469    1.596679
  H     -4.770001   -3.696366   -0.299536
  H     -6.176872   -2.618209   -0.299942
  H     -5.911823   -3.701989    1.058009
  H     -4.915722   -0.746161    2.790847
  H     -6.389926   -1.492689    2.175296
  H     -4.856777    0.850662    0.945985
  H     -6.355915    0.956899    1.860353
  H     -5.983322   -0.261234   -0.956758
  H     -8.356190    1.288026    1.565808
  H     -9.712820    0.616780    0.643695
  H     -9.055847    2.186921    0.206602
  H     -7.600130    0.404683   -2.553192
  H     -9.167867    1.025339   -2.036132
  H     -8.204317   -1.873997   -1.870715
  H     -9.283504   -1.215871   -3.093735
  H     -9.917291   -1.660586   -0.102888
  H    -11.264353   -1.124285   -3.610292
  H    -12.842386   -0.733814   -2.903463
  H    -12.432639   -2.407992   -3.245631
  H    -12.043290   -2.624608    0.326934
  H    -13.328537   -2.522572   -0.876771
  H    -12.264032   -0.254216    0.877648
  H    -13.768770   -1.133070    1.117014
  H    -13.116213    0.893957   -1.118902
  H    -16.533433    1.352224   -2.014372
  H    -14.858174    1.785645   -2.347935
  H    -15.959984    3.757265   -1.655512
  H    -14.839374    3.315172   -0.374223
  H    -17.899349    2.821087   -0.318661
  H    -14.781650    3.833024    1.602570
  H    -15.584994    3.269685    3.079567
  H    -15.812133    4.928932    2.541034
  H    -19.078388    3.198765    1.605137
  H    -18.412172    4.519980    2.590257
  H    -18.153131    2.850485    3.082992
  H    -15.791026   -1.002397    0.778477
  H    -16.853866   -0.726292   -0.611990
  H    -16.811752    0.447605    0.697373
  C     15.497049    4.056059   -1.776804
  C     16.685178    3.626093   -1.135693
  H     15.474270    5.010775   -2.297927
  O     12.099047    1.577888   -1.675499
  H     17.012619   -0.928229    0.646998

----------------------------
CARTESIAN COORDINATES (A.U.)
----------------------------
  NO LB      ZA    FRAG     MASS         X           Y           Z
   0 C     6.0000    0    12.011   31.597933    4.566137   -0.890009
   1 C     6.0000    0    12.011   29.427604    2.971473   -0.777187
   2 C     6.0000    0    12.011   27.156305    3.787544   -2.014440
   3 C     6.0000    0    12.011   27.160721    6.143634   -3.279592
   4 C     6.0000    0    12.011   24.860747    2.230300   -2.007056
   5 C     6.0000    0    12.011   25.021470   -0.118388   -0.681659
   6 C     6.0000    0    12.011   22.666069   -1.770869   -0.662245
   7 C     6.0000    0    12.011   20.932506   -1.247970    1.558049
   8 C     6.0000    0    12.011   18.507675   -0.488045    1.503612
   9 C     6.0000    0    12.011   17.082127    0.023623    3.929419
  10 C     6.0000    0    12.011   17.049563   -0.045213   -0.934872
  11 C     6.0000    0    12.011   15.956436   -2.463873   -2.198141
  12 C     6.0000    0    12.011   14.155979   -3.938661   -0.557831
  13 C     6.0000    0    12.011   11.663382   -4.325095   -0.874915
  14 C     6.0000    0    12.011   10.134263   -3.364454   -3.088647
  15 C     6.0000    0    12.011   10.195249   -5.854061    1.074212
  16 C     6.0000    0    12.011    9.282476   -4.329945    3.418364
  17 C     6.0000    0    12.011    7.564880   -2.135156    2.836031
  18 C     6.0000    0    12.011    5.099442   -1.856469    3.391240
  19 C     6.0000    0    12.011    3.526605   -3.763563    4.822767
  20 C     6.0000    0    12.011    3.714626    0.535514    2.583586
  21 C     6.0000    0    12.011    2.716312    0.517954   -0.182784
  22 C     6.0000    0    12.011    0.876578   -1.569098   -0.786768
  23 C     6.0000    0    12.011   -1.595865   -1.394557   -1.355051
  24 C     6.0000    0    12.011   -3.046773    1.057527   -1.563384
  25 C     6.0000    0    12.011   -3.107335   -3.785244   -1.882728
  26 C     6.0000    0    12.011   -4.303173   -5.066605    0.481446
  27 C     6.0000    0    12.011   -6.195608   -3.485687    1.907940
  28 C     6.0000    0    12.011   -8.724597   -3.739241    1.982774
  29 C     6.0000    0    12.011  -10.193564   -5.779766    0.626942
  30 C     6.0000    0    12.011  -10.306555   -1.900741    3.533869
  31 C     6.0000    0    12.011  -10.967753    0.622927    2.176030
  32 C     6.0000    0    12.011  -12.399451    0.341777   -0.269158
  33 C     6.0000    0    12.011  -14.801320    0.994306   -0.789608
  34 C     6.0000    0    12.011  -16.585819    2.238089    1.062276
  35 C     6.0000    0    12.011  -15.868876    0.520825   -3.420270
  36 C     6.0000    0    12.011  -17.019460   -2.153077   -3.848070
  37 C     6.0000    0    12.011  -19.226828   -2.812339   -2.173594
  38 C     6.0000    0    12.011  -21.676732   -3.053553   -2.810267
  39 C     6.0000    0    12.011  -22.706017   -2.749838   -5.458055
  40 C     6.0000    0    12.011  -23.622284   -3.710141   -0.794646
  41 C     6.0000    0    12.011  -24.742115   -1.407509    0.654834
  42 C     6.0000    0    12.011  -26.053344    0.529810   -0.970656
  43 C     6.0000    0    12.011  -28.543898    1.001617   -1.176417
  44 C     6.0000    0    12.011  -29.453077    3.108419   -2.908094
  45 C     6.0000    0    12.011  -29.823332    5.717631   -1.608525
  46 C     6.0000    0    12.011  -32.002716    5.853808    0.218210
  47 C     6.0000    0    12.011  -31.995178    6.563531    2.658240
  48 C     6.0000    0    12.011  -29.678883    7.359830    4.125709
  49 C     6.0000    0    12.011  -34.422657    6.631006    4.165865
  50 C     6.0000    0    12.011  -30.585081   -0.441409    0.204684
  51 C     6.0000    0    12.011   27.266647   -0.884817    0.580816
  52 C     6.0000    0    12.011   29.429181    0.616966    0.506384
  53 H     1.0000    0     1.008   33.211725    8.035489   -2.207799
  54 O     8.0000    0    15.999   31.663791   -0.070387    1.764967
  55 C     6.0000    0    12.011   27.361671   -3.377562    1.997027
  56 H     1.0000    0     1.008   25.653980   -3.692041    3.121976
  57 H     1.0000    0     1.008   33.320114    3.941122    0.034940
  58 H     1.0000    0     1.008   27.532563   -4.996054    0.704245
  59 H     1.0000    0     1.008   25.415108    6.715193   -4.197367
  60 H     1.0000    0     1.008   28.978357   -3.439037    3.283432
  61 H     1.0000    0     1.008   23.205505   -3.777894   -0.621871
  62 H     1.0000    0     1.008   21.647216   -1.459045   -2.432584
  63 H     1.0000    0     1.008   21.808491   -1.487099    3.412601
  64 H     1.0000    0     1.008   18.235501   -0.377428    5.602262
  65 H     1.0000    0     1.008   15.351956   -1.119082    4.047651
  66 H     1.0000    0     1.008   16.472505    2.008967    4.028697
  67 H     1.0000    0     1.008   18.290386    0.890185   -2.304762
  68 H     1.0000    0     1.008   15.475928    1.255620   -0.559412
  69 H     1.0000    0     1.008   17.553675   -3.692080   -2.708694
  70 H     1.0000    0     1.008   15.054256   -1.906178   -3.976882
  71 H     1.0000    0     1.008   15.026674   -4.791724    1.108280
  72 H     1.0000    0     1.008   11.218125   -2.163762   -4.373753
  73 H     1.0000    0     1.008    8.489353   -2.282861   -2.433683
  74 H     1.0000    0     1.008    9.379674   -4.958650   -4.188031
  75 H     1.0000    0     1.008   11.385592   -7.400443    1.777849
  76 H     1.0000    0     1.008    8.543064   -6.730319    0.173839
  77 H     1.0000    0     1.008   10.975028   -3.612848    4.390624
  78 H     1.0000    0     1.008    8.374154   -5.656640    4.723225
  79 H     1.0000    0     1.008    8.477395   -0.575956    1.837904
  80 H     1.0000    0     1.008    4.542678   -5.511641    5.246546
  81 H     1.0000    0     1.008    1.817600   -4.257817    3.755372
  82 H     1.0000    0     1.008    2.872874   -2.951678    6.620703
  83 H     1.0000    0     1.008    4.987210    2.163854    2.762860
  84 H     1.0000    0     1.008    2.114686    0.880130    3.859893
  85 H     1.0000    0     1.008    4.365413    0.336745   -1.436506
  86 H     1.0000    0     1.008    1.886063    2.374987   -0.569363
  87 H     1.0000    0     1.008    1.695371   -3.463434   -0.763969
  88 H     1.0000    0     1.008   -1.925827    2.716966   -1.056308
  89 H     1.0000    0     1.008   -4.729697    1.026402   -0.351813
  90 H     1.0000    0     1.008   -3.735766    1.320697   -3.506333
  91 H     1.0000    0     1.008   -1.871603   -5.192447   -2.774551
  92 H     1.0000    0     1.008   -4.622800   -3.368978   -3.239378
  93 H     1.0000    0     1.008   -2.751396   -5.574972    1.767402
  94 H     1.0000    0     1.008   -5.157218   -6.847964   -0.139877
  95 H     1.0000    0     1.008   -5.378306   -1.949193    3.017287
  96 H     1.0000    0     1.008   -9.013995   -6.985120   -0.566041
  97 H     1.0000    0     1.008  -11.672597   -4.947698   -0.566809
  98 H     1.0000    0     1.008  -11.171726   -6.995746    1.999347
  99 H     1.0000    0     1.008   -9.289368   -1.410041    5.273936
 100 H     1.0000    0     1.008  -12.075209   -2.820773    4.110714
 101 H     1.0000    0     1.008   -9.177979    1.607518    1.787652
 102 H     1.0000    0     1.008  -12.010938    1.808278    3.515558
 103 H     1.0000    0     1.008  -11.306841   -0.493660   -1.808011
 104 H     1.0000    0     1.008  -15.790911    2.434016    2.958949
 105 H     1.0000    0     1.008  -18.354569    1.165546    1.216407
 106 H     1.0000    0     1.008  -17.113071    4.132681    0.390422
 107 H     1.0000    0     1.008  -14.362165    0.764740   -4.824833
 108 H     1.0000    0     1.008  -17.324758    1.937609   -3.847732
 109 H     1.0000    0     1.008  -15.503912   -3.541340   -3.535138
 110 H     1.0000    0     1.008  -17.543280   -2.297664   -5.846312
 111 H     1.0000    0     1.008  -18.740964   -3.138053   -0.194431
 112 H     1.0000    0     1.008  -21.286543   -2.124591   -6.822464
 113 H     1.0000    0     1.008  -24.268593   -1.386708   -5.486751
 114 H     1.0000    0     1.008  -23.494283   -4.550446   -6.133353
 115 H     1.0000    0     1.008  -22.758520   -4.959791    0.617815
 116 H     1.0000    0     1.008  -25.187284   -4.766970   -1.656856
 117 H     1.0000    0     1.008  -23.175663   -0.480399    1.658514
 118 H     1.0000    0     1.008  -26.019205   -2.141191    2.110851
 119 H     1.0000    0     1.008  -24.786050    1.689334   -2.114419
 120 H     1.0000    0     1.008  -31.243660    2.555332   -3.806612
 121 H     1.0000    0     1.008  -28.077880    3.374380   -4.436955
 122 H     1.0000    0     1.008  -30.159998    7.100203   -3.128464
 123 H     1.0000    0     1.008  -28.042352    6.264768   -0.707180
 124 H     1.0000    0     1.008  -33.824867    5.331081   -0.602182
 125 H     1.0000    0     1.008  -27.933270    7.243365    3.028419
 126 H     1.0000    0     1.008  -29.451371    6.178809    5.819539
 127 H     1.0000    0     1.008  -29.880601    9.314331    4.801858
 128 H     1.0000    0     1.008  -36.052928    6.044790    3.033270
 129 H     1.0000    0     1.008  -34.793963    8.541525    4.894875
 130 H     1.0000    0     1.008  -34.304447    5.386635    5.826010
 131 H     1.0000    0     1.008  -29.840715   -1.894256    1.471108
 132 H     1.0000    0     1.008  -31.849191   -1.372493   -1.156494
 133 H     1.0000    0     1.008  -31.769608    0.845851    1.317844
 134 C     6.0000    0    12.011   29.285178    7.664841   -3.357673
 135 C     6.0000    0    12.011   31.530418    6.852323   -2.146149
 136 H     1.0000    0     1.008   29.242132    9.468992   -4.342453
 137 O     8.0000    0    15.999   22.863886    2.981776   -3.166235
 138 H     1.0000    0     1.008   32.149191   -1.754099    1.222649

--------------------------------
INTERNAL COORDINATES (ANGSTROEM)
--------------------------------
 C      0   0   0     0.000000000000     0.00000000     0.00000000
 C      1   0   0     1.426425463628     0.00000000     0.00000000
 C      2   1   0     1.435189496392   118.50157710     0.00000000
 C      3   2   1     1.415169312206   118.65476197   359.62366704
 C      3   2   1     1.467896744826   121.52751784   179.15877792
 C      5   3   2     1.429644888248   116.11154249     0.55988336
 C      6   5   3     1.522613691157   116.99371251   180.33049277
 C      7   6   5     1.516105748533   113.31166650   269.58645677
 C      8   7   6     1.345011620317   127.96826748   120.33424891
 C      9   8   7     1.513347639413   120.72253707   181.93724970
 C      9   8   7     1.521639299734   123.22815528     0.81472040
 C     11   9   8     1.555519261302   115.23303297    81.21010526
 C     12  11   9     1.506739666740   114.44069807    59.00847790
 C     13  12  11     1.345287865922   128.81937266   113.59574086
 C     14  13  12     1.511785170162   124.77332786     1.89264386
 C     14  13  12     1.523832755180   119.74674492   181.22671674
 C     16  14  13     1.556458485699   114.99488645    83.90532619
 C     17  16  14     1.506654716392   115.06551229    59.29722156
 C     18  17  16     1.345433664188   128.66844946   112.18530808
 C     19  18  17     1.511641080276   124.76181557     1.43598196
 C     19  18  17     1.523773024578   119.74540031   180.73274776
 C     21  19  18     1.556333780164   114.96782851    83.70301305
 C     22  21  19     1.506548427792   115.04169972    59.45984815
 C     23  22  21     1.345648967706   128.71122928   112.90177350
 C     24  23  22     1.511748624308   124.68182862     1.58145444
 C     24  23  22     1.522556940935   119.65131309   180.52850818
 C     26  24  23     1.557366777280   115.33424921    88.10128017
 C     27  26  24     1.507504837853   115.50324269    61.58301703
 C     28  27  26     1.345575274707   128.32332090   106.76113442
 C     29  28  27     1.511622188130   124.66097981     1.26998192
 C     29  28  27     1.523494440475   119.91301088   180.75062326
 C     31  29  28     1.556339993148   115.00889190    83.68688446
 C     32  31  29     1.506784682406   115.13677233    58.47208828
 C     33  32  31     1.345571552209   128.70968691   111.71870507
 C     34  33  32     1.511716422186   124.68740427     1.24769953
 C     34  33  32     1.523096847282   119.68378285   180.21671951
 C     36  34  33     1.556951121712   115.30541101    86.66119668
 C     37  36  34     1.507084112101   115.33965971    61.10879566
 C     38  37  36     1.345564110601   128.42639333   109.24778284
 C     39  38  37     1.511859448458   124.68616731     1.48838649
 C     39  38  37     1.522615575271   119.84950084   180.68164371
 C     41  39  38     1.556998023690   115.07874949    86.94576917
 C     42  41  39     1.507434792962   115.23388916    58.80303574
 C     43  42  41     1.345796366127   128.54352858   107.47105003
 C     44  43  42     1.521228057144   119.63163407   178.61667191
 C     45  44  43     1.554913256728   115.10082184   266.89664191
 C     46  45  44     1.506549515852   115.00632838   290.59460466
 C     47  46  45     1.344725803601   128.84348481   125.23017188
 C     48  47  46     1.510963558448   125.01466726   358.87286427
 C     48  47  46     1.512571176678   120.69911022   178.48213296
 C     44  43  42     1.511279492893   124.54601765   358.30211541
 C      6   5   3     1.422106730836   121.87753533     0.72698872
 C     52   6   5     1.393801432040   120.66706082   358.21690411
 H      1   2   3     2.141520757767   147.33772673     0.25595570
 O     53  52   6     1.405059522316   122.00489116   179.04300413
 C     52   6   5     1.517960357179   120.49349396   179.26187418
 H     56  52   6     1.094848847175   111.91216456   316.52768047
 H      1   2   3     1.086049209068   118.46381288   180.44207096
 H     56  52   6     1.099874629583   111.85931047    76.22968166
 H      4   3   2     1.086574510822   117.08338234   180.08457576
 H     56  52   6     1.093783807871   111.04020823   196.24500099
 H      7   6   5     1.099972275768   110.01186444   147.87215125
 H      7   6   5     1.093413125553   108.13140067    31.48853404
 H      8   7   6     1.092708668633   114.72040839   301.84896061
 H     10   9   8     1.095986775948   111.89365419   357.63661749
 H     10   9   8     1.099014281612   111.41481575   236.43113901
 H     10   9   8     1.100266928088   110.94644888   118.37509968
 H     11   9   8     1.096203192269   109.06239213   319.50559643
 H     11   9   8     1.098532277102   109.11806571   203.06256814
 H     12  11   9     1.099916113864   107.81804483   297.88742675
 H     12  11   9     1.095904487593   108.03148608   183.23297416
 H     13  12  11     1.092434406353   114.34799907   293.76615286
 H     15  14  13     1.093223412495   113.36832956   355.18694894
 H     15  14  13     1.097905193192   110.79549831   233.54836948
 H     15  14  13     1.099812071701   110.26094468   116.26918643
 H     16  14  13     1.097748631199   109.44122498   323.33711906
 H     16  14  13     1.098373039096   109.65548789   206.48315716
 H     17  16  14     1.100414826789   107.38147636   298.13137964
 H     17  16  14     1.095771428035   107.83952976   183.76062427
 H     18  17  16     1.092215188888   114.49009231   291.84914838
 H     20  19  18     1.093205099694   113.38511140   355.01279553
 H     20  19  18     1.097875820808   110.77953686   233.39269974
 H     20  19  18     1.099759097093   110.23843485   116.13464705
 H     21  19  18     1.097720775277   109.43863812   323.13979898
 H     21  19  18     1.098285493771   109.64435918   206.27605965
 H     22  21  19     1.100407175036   107.36309835   298.33325867
 H     22  21  19     1.095706888512   107.84022510   183.95505477
 H     23  22  21     1.092138830152   114.46610927   292.44753720
 H     25  24  23     1.093155728525   113.32915083   355.38839901
 H     25  24  23     1.097466388981   110.89439928   233.73230488
 H     25  24  23     1.099749529679   110.19700549   116.42984579
 H     26  24  23     1.097656894687   109.24359279   327.60021943
 H     26  24  23     1.098653009523   109.67595970   210.79506537
 H     27  26  24     1.099891314397   107.46594059   299.98412271
 H     27  26  24     1.095879066543   107.52208474   185.74177643
 H     28  27  26     1.092138244959   114.78629281   286.57565139
 H     30  29  28     1.093166745495   113.40753742   355.64101574
 H     30  29  28     1.097952444834   110.68268201   234.10291996
 H     30  29  28     1.099734307568   110.27735883   116.87755484
 H     31  29  28     1.097744475649   109.48401541   323.03704842
 H     31  29  28     1.098262151852   109.56791449   206.17994735
 H     32  31  29     1.100325743772   107.39992462   297.37533271
 H     32  31  29     1.095745559615   107.80651207   183.00737005
 H     33  32  31     1.092186617218   114.46018241   291.20068718
 H     35  34  33     1.093187705823   113.33467775   355.29675539
 H     35  34  33     1.097654551486   110.83647752   233.68380984
 H     35  34  33     1.099729394037   110.23263949   116.39238531
 H     36  34  33     1.097640578840   109.27684391   326.12403753
 H     36  34  33     1.098548742525   109.63633921   209.33624682
 H     37  36  34     1.100139845289   107.45188778   299.62415081
 H     37  36  34     1.095826528972   107.61862799   185.34885865
 H     38  37  36     1.092112225117   114.70259042   288.97139582
 H     40  39  38     1.093164433551   113.37435610   354.37088509
 H     40  39  38     1.097400715253   110.74185198   232.74258948
 H     40  39  38     1.099820194442   110.22250168   115.50610440
 H     41  39  38     1.097677087185   109.44582850   326.27861348
 H     41  39  38     1.098539127981   109.57044754   209.40915504
 H     42  41  39     1.099960766326   107.46410767   297.60117381
 H     42  41  39     1.095950661543   107.68543846   183.27232603
 H     43  42  41     1.092045567212   114.56426192   287.27169545
 H     45  44  43     1.099801232700   109.74750488   144.04967061
 H     45  44  43     1.097237897688   109.17218570    27.47285006
 H     46  45  44     1.101790008520   106.68791769   170.57910249
 H     46  45  44     1.095239980559   108.59776278    56.31389075
 H     47  46  45     1.093044935433   114.10137967   303.93698899
 H     49  48  47     1.092821324035   113.38473193   357.79524543
 H     49  48  47     1.099318073267   110.44717480   236.46001563
 H     49  48  47     1.099612041205   110.53604403   119.14847363
 H     50  48  47     1.095308337525   111.93819448     0.24401830
 H     50  48  47     1.099798506133   111.00435258   239.28328989
 H     50  48  47     1.099684922603   111.03385388   121.28520251
 H     51  44  43     1.093321145872   113.21804778     2.15698673
 H     51  44  43     1.099580973838   110.14683880   241.38602652
 H     51  44  43     1.097231981868   110.74684091   123.96341511
 C      4   3   2     1.383318607465   121.88117058     0.15458008
 C     54   1   2     1.088417952472    34.01612231     0.10256239
 H    135   4   3     1.087920021416   120.52844866   180.00445366
 O      5   3   2     1.284916660581   120.36786114   181.23368339
 H     55  53  52     0.970662849168   108.67431724    54.41840408

---------------------------
INTERNAL COORDINATES (A.U.)
---------------------------
 C      0   0   0     0.000000000000     0.00000000     0.00000000
 C      1   0   0     2.695553476708     0.00000000     0.00000000
 C      2   1   0     2.712115098461   118.50157710     0.00000000
 C      3   2   1     2.674282433198   118.65476197   359.62366704
 C      3   2   1     2.773922840596   121.52751784   179.15877792
 C      5   3   2     2.701637307548   116.11154249     0.55988336
 C      6   5   3     2.877322884046   116.99371251   180.33049277
 C      7   6   5     2.865024654790   113.31166650   269.58645677
 C      8   7   6     2.541703609341   127.96826748   120.33424891
 C      9   8   7     2.859812583907   120.72253707   181.93724970
 C      9   8   7     2.875481551109   123.22815528     0.81472040
 C     11   9   8     2.939505399900   115.23303297    81.21010526
 C     12  11   9     2.847325325254   114.44069807    59.00847790
 C     13  12  11     2.542225637879   128.81937266   113.59574086
 C     14  13  12     2.856859944931   124.77332786     1.89264386
 C     14  13  12     2.879626581188   119.74674492   181.22671674
 C     16  14  13     2.941280276788   114.99488645    83.90532619
 C     17  16  14     2.847164792361   115.06551229    59.29722156
 C     18  17  16     2.542501156673   128.66844946   112.18530808
 C     19  18  17     2.856587654506   124.76181557     1.43598196
 C     19  18  17     2.879513706710   119.74540031   180.73274776
 C     21  19  18     2.941044617481   114.96782851    83.70301305
 C     22  21  19     2.846963936017   115.04169972    59.45984815
 C     23  22  21     2.542908021358   128.71122928   112.90177350
 C     24  23  22     2.856790883275   124.68182862     1.58145444
 C     24  23  22     2.877215641668   119.65131309   180.52850818
 C     26  24  23     2.942996699128   115.33424921    88.10128017
 C     27  26  24     2.848771289103   115.50324269    61.58301703
 C     28  27  26     2.542768761771   128.32332090   106.76113442
 C     29  28  27     2.856551953525   124.66097981     1.26998192
 C     29  28  27     2.878987259049   119.91301088   180.75062326
 C     31  29  28     2.941056358318   115.00889190    83.68688446
 C     32  31  29     2.847410392535   115.13677233    58.47208828
 C     33  32  31     2.542761727271   128.70968691   111.71870507
 C     34  33  32     2.856730030082   124.68740427     1.24769953
 C     34  33  32     2.878235916803   119.68378285   180.21671951
 C     36  34  33     2.942211223937   115.30541101    86.66119668
 C     37  36  34     2.847976232655   115.33965971    61.10879566
 C     38  37  36     2.542747664669   128.42639333   109.24778284
 C     39  38  37     2.857000310566   124.68616731     1.48838649
 C     39  38  37     2.877326444505   119.84950084   180.68164371
 C     41  39  38     2.942299855831   115.07874949    86.94576917
 C     42  41  39     2.848638923442   115.23388916    58.80303574
 C     43  42  41     2.543186564006   128.54352858   107.47105003
 C     44  43  42     2.874704415239   119.63163407   178.61667191
 C     45  44  43     2.938360217220   115.10082184   266.89664191
 C     46  45  44     2.846965992151   115.00632838   290.59460466
 C     47  46  45     2.541163494024   128.84348481   125.23017188
 C     48  47  46     2.855307323802   125.01466726   358.87286427
 C     48  47  46     2.858345281985   120.69911022   178.48213296
 C     44  43  42     2.855904353380   124.54601765   358.30211541
 C      6   5   3     2.687392254485   121.87753533     0.72698872
 C     52   6   5     2.633902991622   120.66706082   358.21690411
 H      1   2   3     4.046887742288   147.33772673     0.25595570
 O     53  52   6     2.655177699036   122.00489116   179.04300413
 C     52   6   5     2.868529357218   120.49349396   179.26187418
 H     56  52   6     2.068964479201   111.91216456   316.52768047
 H      1   2   3     2.052335573101   118.46381288   180.44207096
 H     56  52   6     2.078461831559   111.85931047    76.22968166
 H      4   3   2     2.053328249553   117.08338234   180.08457576
 H     56  52   6     2.066951846594   111.04020823   196.24500099
 H      7   6   5     2.078646356107   110.01186444   147.87215125
 H      7   6   5     2.066251358531   108.13140067    31.48853404
 H      8   7   6     2.064920127878   114.72040839   301.84896061
 H     10   9   8     2.071114852941   111.89365419   357.63661749
 H     10   9   8     2.076836009516   111.41481575   236.43113901
 H     10   9   8     2.079203168297   110.94644888   118.37509968
 H     11   9   8     2.071523820518   109.06239213   319.50559643
 H     11   9   8     2.075925152996   109.11806571   203.06256814
 H     12  11   9     2.078540225490   107.81804483   297.88742675
 H     12  11   9     2.070959350486   108.03148608   183.23297416
 H     13  12  11     2.064401847279   114.34799907   293.76615286
 H     15  14  13     2.065892852807   113.36832956   355.18694894
 H     15  14  13     2.074740136142   110.79549831   233.54836948
 H     15  14  13     2.078343614296   110.26094468   116.26918643
 H     16  14  13     2.074444276853   109.44122498   323.33711906
 H     16  14  13     2.075624236774   109.65548789   206.48315716
 H     17  16  14     2.079482656338   107.38147636   298.13137964
 H     17  16  14     2.070707904363   107.83952976   183.76062427
 H     18  17  16     2.063987586307   114.49009231   291.84914838
 H     20  19  18     2.065858246628   113.38511140   355.01279553
 H     20  19  18     2.074684630382   110.77953686   233.39269974
 H     20  19  18     2.078243506795   110.23843485   116.13464705
 H     21  19  18     2.074391636790   109.43863812   323.13979898
 H     21  19  18     2.075458800085   109.64435918   206.27605965
 H     22  21  19     2.079468196620   107.36309835   298.33325867
 H     22  21  19     2.070585942338   107.84022510   183.95505477
 H     23  22  21     2.063843289209   114.46610927   292.44753720
 H     25  24  23     2.065764948639   113.32915083   355.38839901
 H     25  24  23     2.073910916358   110.89439928   233.73230488
 H     25  24  23     2.078225427002   110.19700549   116.42984579
 H     26  24  23     2.074270919968   109.24359279   327.60021943
 H     26  24  23     2.076153304206   109.67595970   210.79506537
 H     27  26  24     2.078493361289   107.46594059   299.98412271
 H     27  26  24     2.070911311663   107.52208474   185.74177643
 H     28  27  26     2.063842183354   114.78629281   286.57565139
 H     30  29  28     2.065785767696   113.40753742   355.64101574
 H     30  29  28     2.074829428805   110.68268201   234.10291996
 H     30  29  28     2.078196661381   110.27735883   116.87755484
 H     31  29  28     2.074436424001   109.48401541   323.03704842
 H     31  29  28     2.075414690252   109.56791449   206.17994735
 H     32  31  29     2.079314313833   107.39992462   297.37533271
 H     32  31  29     2.070659020133   107.80651207   183.00737005
 H     33  32  31     2.063933593677   114.46018241   291.20068718
 H     35  34  33     2.065825376974   113.33467775   355.29675539
 H     35  34  33     2.074266491961   110.83647752   233.68380984
 H     35  34  33     2.078187376153   110.23263949   116.39238531
 H     36  34  33     2.074240087487   109.27684391   326.12403753
 H     36  34  33     2.075956268136   109.63633921   209.33624682
 H     37  36  34     2.078963016610   107.45188778   299.62415081
 H     37  36  34     2.070812030043   107.61862799   185.34885865
 H     38  37  36     2.063793012979   114.70259042   288.97139582
 H     40  39  38     2.065781398755   113.37435610   354.37088509
 H     40  39  38     2.073786810998   110.74185198   232.74258948
 H     40  39  38     2.078358964051   110.22250168   115.50610440
 H     41  39  38     2.074309078259   109.44582850   326.27861348
 H     41  39  38     2.075938099280   109.57044754   209.40915504
 H     42  41  39     2.078624606415   107.46410767   297.60117381
 H     42  41  39     2.071046606607   107.68543846   183.27232603
 H     43  42  41     2.063667047794   114.56426192   287.27169545
 H     45  44  43     2.078323131552   109.74750488   144.04967061
 H     45  44  43     2.073479130389   109.17218570    27.47285006
 H     46  45  44     2.082081373194   106.68791769   170.57910249
 H     46  45  44     2.069703614177   108.59776278    56.31389075
 H     47  46  45     2.065555580037   114.10137967   303.93698899
 H     49  48  47     2.065133015736   113.38473193   357.79524543
 H     49  48  47     2.077410092544   110.44717480   236.46001563
 H     49  48  47     2.077965611439   110.53604403   119.14847363
 H     50  48  47     2.069832790123   111.93819448     0.24401830
 H     50  48  47     2.078317979087   111.00435258   239.28328989
 H     50  48  47     2.078103337322   111.03385388   121.28520251
 H     51  44  43     2.066077542123   113.21804778     2.15698673
 H     51  44  43     2.077906902623   110.14683880   241.38602652
 H     51  44  43     2.073467951110   110.74684091   123.96341511
 C      4   3   2     2.614093324066   121.88117058     0.15458008
 C     54   1   2     2.056811849416    34.01612231     0.10256239
 H    135   4   3     2.055870896086   120.52844866   180.00445366
 O      5   3   2     2.428140593411   120.36786114   181.23368339
 H     55  53  52     1.834286953300   108.67431724    54.41840408


           ************************************************************
           *        Program running with 8 parallel MPI-processes     *
           *              working on a common directory               *
           ************************************************************
------------------------------------------------------------------------------
                   ___                                                        
                  /   \      - P O W E R E D   B Y -                         
                 /     \                                                     
                 |  |  |   _    _      __       _____    __    __             
                 |  |  |  | |  | |    /  \     |  _  \  |  |  /  |          
                  \  \/   | |  | |   /    \    | | | |  |  | /  /          
                 / \  \   | |__| |  /  /\  \   | |_| |  |  |/  /          
                |  |  |   |  __  | /  /__\  \  |    /   |      \           
                |  |  |   | |  | | |   __   |  |    \   |  |\   \          
                \     /   | |  | | |  |  |  |  | |\  \  |  | \   \       
                 \___/    |_|  |_| |__|  |__|  |_| \__\ |__|  \__/        
                                                                              
                      - O R C A' S   B I G   F R I E N D -                    
                                      &                                       
                       - I N T E G R A L  F E E D E R -                       
                                                                              
 v1 FN, 2020, v2 2021                                                         
------------------------------------------------------------------------------


Reading SHARK input file MK9_2e_1H_B3LYP_631Gd_opt.SHARKINP.tmp ... ok
----------------------
SHARK INTEGRAL PACKAGE
----------------------

Number of atoms                             ...    139
Number of basis functions                   ...    974
Number of shells                            ...    510
Maximum angular momentum                    ...      2
Integral batch strategy                     ... SHARK/LIBINT Hybrid
RI-J (if used) integral strategy            ... SPLIT-RIJ (Revised 2003 algorithm where possible)
Printlevel                                  ...      1
Contraction scheme used                     ... SEGMENTED contraction
Coulomb Range Separation                    ... NOT USED
Exchange Range Separation                   ... NOT USED
Finite Nucleus Model                        ... NOT USED
Auxiliary Coulomb fitting basis             ... AVAILABLE
   # of basis functions in Aux-J            ...   3733
   # of shells in Aux-J                     ...   1275
   Maximum angular momentum in Aux-J        ...      4
Auxiliary J/K fitting basis                 ... NOT available
Auxiliary Correlation fitting basis         ... NOT available
Auxiliary 'external' fitting basis          ... NOT available
Integral threshold                          ...     2.500000e-11
Primitive cut-off                           ...     2.500000e-12
Primitive pair pre-selection threshold      ...     2.500000e-12

Calculating pre-screening integrals         ... done (  0.2 sec) Dimension = 510
Organizing shell pair data                  ... done (  0.2 sec)
Shell pair information
Total number of shell pairs                 ...    130305
Shell pairs after pre-screening             ...     36576
Total number of primitive shell pairs       ...    714876
Primitive shell pairs kept                  ...    106110
          la=0 lb=0:  15457 shell pairs
          la=1 lb=0:  11943 shell pairs
          la=1 lb=1:   2375 shell pairs
          la=2 lb=0:   4571 shell pairs
          la=2 lb=1:   1881 shell pairs
          la=2 lb=2:    349 shell pairs

Calculating one electron integrals          ... done (  0.1 sec)
Calculating RI/J V-Matrix + Cholesky decomp.... done (  0.7 sec)
Calculating Nuclear repulsion               ... done (  0.0 sec) ENN=   6618.280408772702 Eh

SHARK setup successfully completed in   1.6 seconds

Maximum memory used throughout the entire GTOINT-calculation: 96.3 MB
[1718442085.140183] [eu-a2p-512:120351:0]          mpool.c:38   UCX  WARN  object 0x43b22c0 was not returned to mpool ucp_requests
[1718442085.140207] [eu-a2p-512:120351:0]          mpool.c:38   UCX  WARN  object 0x43b2480 was not returned to mpool ucp_requests
[1718442085.140211] [eu-a2p-512:120351:0]          mpool.c:38   UCX  WARN  object 0x43b2640 was not returned to mpool ucp_requests
[1718442085.140214] [eu-a2p-512:120351:0]          mpool.c:38   UCX  WARN  object 0x43b2800 was not returned to mpool ucp_requests
[1718442085.140217] [eu-a2p-512:120351:0]          mpool.c:38   UCX  WARN  object 0x43b29c0 was not returned to mpool ucp_requests
[1718442085.140219] [eu-a2p-512:120351:0]          mpool.c:38   UCX  WARN  object 0x43b2b80 was not returned to mpool ucp_requests
[1718442085.140222] [eu-a2p-512:120351:0]          mpool.c:38   UCX  WARN  object 0x43b2d40 was not returned to mpool ucp_requests
[1718442085.140224] [eu-a2p-512:120351:0]          mpool.c:38   UCX  WARN  object 0x43b2f00 was not returned to mpool ucp_requests
[1718442085.140227] [eu-a2p-512:120351:0]          mpool.c:38   UCX  WARN  object 0x43b30c0 was not returned to mpool ucp_requests
[1718442085.140229] [eu-a2p-512:120351:0]          mpool.c:38   UCX  WARN  object 0x43b3280 was not returned to mpool ucp_requests
[1718442085.140232] [eu-a2p-512:120351:0]          mpool.c:38   UCX  WARN  object 0x43b3440 was not returned to mpool ucp_requests
[1718442085.140235] [eu-a2p-512:120351:0]          mpool.c:38   UCX  WARN  object 0x43b3600 was not returned to mpool ucp_requests
[1718442085.140237] [eu-a2p-512:120351:0]          mpool.c:38   UCX  WARN  object 0x43b37c0 was not returned to mpool ucp_requests
[1718442085.140240] [eu-a2p-512:120351:0]          mpool.c:38   UCX  WARN  object 0x43b3980 was not returned to mpool ucp_requests
[1718442085.140242] [eu-a2p-512:120351:0]          mpool.c:38   UCX  WARN  object 0x43b3b40 was not returned to mpool ucp_requests
[1718442085.140245] [eu-a2p-512:120351:0]          mpool.c:38   UCX  WARN  object 0x43b3d00 was not returned to mpool ucp_requests
[1718442085.140248] [eu-a2p-512:120351:0]          mpool.c:38   UCX  WARN  object 0x43b3ec0 was not returned to mpool ucp_requests
[1718442085.140251] [eu-a2p-512:120351:0]          mpool.c:38   UCX  WARN  object 0x43b4080 was not returned to mpool ucp_requests
[1718442085.140253] [eu-a2p-512:120351:0]          mpool.c:38   UCX  WARN  object 0x43b4240 was not returned to mpool ucp_requests
[1718442085.140256] [eu-a2p-512:120351:0]          mpool.c:38   UCX  WARN  object 0x43b4400 was not returned to mpool ucp_requests
[1718442085.140258] [eu-a2p-512:120351:0]          mpool.c:38   UCX  WARN  object 0x43b45c0 was not returned to mpool ucp_requests
[1718442085.140261] [eu-a2p-512:120351:0]          mpool.c:38   UCX  WARN  object 0x43b4780 was not returned to mpool ucp_requests
[1718442085.140263] [eu-a2p-512:120351:0]          mpool.c:38   UCX  WARN  object 0x43b4940 was not returned to mpool ucp_requests
[1718442085.140266] [eu-a2p-512:120351:0]          mpool.c:38   UCX  WARN  object 0x43b4b00 was not returned to mpool ucp_requests
[1718442085.140268] [eu-a2p-512:120351:0]          mpool.c:38   UCX  WARN  object 0x43b4cc0 was not returned to mpool ucp_requests
[1718442085.140271] [eu-a2p-512:120351:0]          mpool.c:38   UCX  WARN  object 0x43b4e80 was not returned to mpool ucp_requests
[1718442085.140273] [eu-a2p-512:120351:0]          mpool.c:38   UCX  WARN  object 0x43b5040 was not returned to mpool ucp_requests
[1718442085.140275] [eu-a2p-512:120351:0]          mpool.c:38   UCX  WARN  object 0x43b5200 was not returned to mpool ucp_requests
[1718442085.140278] [eu-a2p-512:120351:0]          mpool.c:38   UCX  WARN  object 0x43b53c0 was not returned to mpool ucp_requests
[1718442085.142981] [eu-a2p-512:120347:0]          mpool.c:38   UCX  WARN  object 0x285bc40 was not returned to mpool ucp_requests
[1718442085.143007] [eu-a2p-512:120347:0]          mpool.c:38   UCX  WARN  object 0x285be00 was not returned to mpool ucp_requests
[1718442085.143011] [eu-a2p-512:120347:0]          mpool.c:38   UCX  WARN  object 0x285bfc0 was not returned to mpool ucp_requests
[1718442085.143014] [eu-a2p-512:120347:0]          mpool.c:38   UCX  WARN  object 0x285c180 was not returned to mpool ucp_requests
[1718442085.143017] [eu-a2p-512:120347:0]          mpool.c:38   UCX  WARN  object 0x285c340 was not returned to mpool ucp_requests
[1718442085.143020] [eu-a2p-512:120347:0]          mpool.c:38   UCX  WARN  object 0x285c500 was not returned to mpool ucp_requests
[1718442085.143022] [eu-a2p-512:120347:0]          mpool.c:38   UCX  WARN  object 0x285c6c0 was not returned to mpool ucp_requests
[1718442085.143025] [eu-a2p-512:120347:0]          mpool.c:38   UCX  WARN  object 0x285c880 was not returned to mpool ucp_requests
[1718442085.143027] [eu-a2p-512:120347:0]          mpool.c:38   UCX  WARN  object 0x285ca40 was not returned to mpool ucp_requests
[1718442085.143030] [eu-a2p-512:120347:0]          mpool.c:38   UCX  WARN  object 0x285cc00 was not returned to mpool ucp_requests
[1718442085.143032] [eu-a2p-512:120347:0]          mpool.c:38   UCX  WARN  object 0x285cdc0 was not returned to mpool ucp_requests
[1718442085.143035] [eu-a2p-512:120347:0]          mpool.c:38   UCX  WARN  object 0x285cf80 was not returned to mpool ucp_requests
[1718442085.143037] [eu-a2p-512:120347:0]          mpool.c:38   UCX  WARN  object 0x285d140 was not returned to mpool ucp_requests
[1718442085.143040] [eu-a2p-512:120347:0]          mpool.c:38   UCX  WARN  object 0x285d300 was not returned to mpool ucp_requests
[1718442085.143042] [eu-a2p-512:120347:0]          mpool.c:38   UCX  WARN  object 0x285d4c0 was not returned to mpool ucp_requests
[1718442085.143045] [eu-a2p-512:120347:0]          mpool.c:38   UCX  WARN  object 0x285d680 was not returned to mpool ucp_requests
[1718442085.143048] [eu-a2p-512:120347:0]          mpool.c:38   UCX  WARN  object 0x285d840 was not returned to mpool ucp_requests
[1718442085.143050] [eu-a2p-512:120347:0]          mpool.c:38   UCX  WARN  object 0x285da00 was not returned to mpool ucp_requests
[1718442085.143053] [eu-a2p-512:120347:0]          mpool.c:38   UCX  WARN  object 0x285dbc0 was not returned to mpool ucp_requests
[1718442085.143055] [eu-a2p-512:120347:0]          mpool.c:38   UCX  WARN  object 0x285dd80 was not returned to mpool ucp_requests
[1718442085.143058] [eu-a2p-512:120347:0]          mpool.c:38   UCX  WARN  object 0x285df40 was not returned to mpool ucp_requests
[1718442085.143060] [eu-a2p-512:120347:0]          mpool.c:38   UCX  WARN  object 0x285e100 was not returned to mpool ucp_requests
[1718442085.143063] [eu-a2p-512:120347:0]          mpool.c:38   UCX  WARN  object 0x285e2c0 was not returned to mpool ucp_requests
[1718442085.143065] [eu-a2p-512:120347:0]          mpool.c:38   UCX  WARN  object 0x285e480 was not returned to mpool ucp_requests
[1718442085.143067] [eu-a2p-512:120347:0]          mpool.c:38   UCX  WARN  object 0x285e640 was not returned to mpool ucp_requests
[1718442085.143070] [eu-a2p-512:120347:0]          mpool.c:38   UCX  WARN  object 0x285e800 was not returned to mpool ucp_requests
[1718442085.143072] [eu-a2p-512:120347:0]          mpool.c:38   UCX  WARN  object 0x285e9c0 was not returned to mpool ucp_requests
[1718442085.143075] [eu-a2p-512:120347:0]          mpool.c:38   UCX  WARN  object 0x285eb80 was not returned to mpool ucp_requests
[1718442085.143078] [eu-a2p-512:120347:0]          mpool.c:38   UCX  WARN  object 0x285ed40 was not returned to mpool ucp_requests
[1718442085.144581] [eu-a2p-512:120349:0]          mpool.c:38   UCX  WARN  object 0x3254c40 was not returned to mpool ucp_requests
[1718442085.144599] [eu-a2p-512:120349:0]          mpool.c:38   UCX  WARN  object 0x3254e00 was not returned to mpool ucp_requests
[1718442085.144604] [eu-a2p-512:120349:0]          mpool.c:38   UCX  WARN  object 0x3254fc0 was not returned to mpool ucp_requests
[1718442085.144606] [eu-a2p-512:120349:0]          mpool.c:38   UCX  WARN  object 0x3255180 was not returned to mpool ucp_requests
[1718442085.144609] [eu-a2p-512:120349:0]          mpool.c:38   UCX  WARN  object 0x3255340 was not returned to mpool ucp_requests
[1718442085.144612] [eu-a2p-512:120349:0]          mpool.c:38   UCX  WARN  object 0x3255500 was not returned to mpool ucp_requests
[1718442085.144614] [eu-a2p-512:120349:0]          mpool.c:38   UCX  WARN  object 0x32556c0 was not returned to mpool ucp_requests
[1718442085.144617] [eu-a2p-512:120349:0]          mpool.c:38   UCX  WARN  object 0x3255880 was not returned to mpool ucp_requests
[1718442085.144620] [eu-a2p-512:120349:0]          mpool.c:38   UCX  WARN  object 0x3255a40 was not returned to mpool ucp_requests
[1718442085.144622] [eu-a2p-512:120349:0]          mpool.c:38   UCX  WARN  object 0x3255c00 was not returned to mpool ucp_requests
[1718442085.144625] [eu-a2p-512:120349:0]          mpool.c:38   UCX  WARN  object 0x3255dc0 was not returned to mpool ucp_requests
[1718442085.144627] [eu-a2p-512:120349:0]          mpool.c:38   UCX  WARN  object 0x3255f80 was not returned to mpool ucp_requests
[1718442085.144630] [eu-a2p-512:120349:0]          mpool.c:38   UCX  WARN  object 0x3256140 was not returned to mpool ucp_requests
[1718442085.144632] [eu-a2p-512:120349:0]          mpool.c:38   UCX  WARN  object 0x3256300 was not returned to mpool ucp_requests
[1718442085.144635] [eu-a2p-512:120349:0]          mpool.c:38   UCX  WARN  object 0x32564c0 was not returned to mpool ucp_requests
[1718442085.144638] [eu-a2p-512:120349:0]          mpool.c:38   UCX  WARN  object 0x3256680 was not returned to mpool ucp_requests
[1718442085.144640] [eu-a2p-512:120349:0]          mpool.c:38   UCX  WARN  object 0x3256840 was not returned to mpool ucp_requests
[1718442085.144643] [eu-a2p-512:120349:0]          mpool.c:38   UCX  WARN  object 0x3256a00 was not returned to mpool ucp_requests
[1718442085.144646] [eu-a2p-512:120349:0]          mpool.c:38   UCX  WARN  object 0x3256bc0 was not returned to mpool ucp_requests
[1718442085.144648] [eu-a2p-512:120349:0]          mpool.c:38   UCX  WARN  object 0x3256d80 was not returned to mpool ucp_requests
[1718442085.144651] [eu-a2p-512:120349:0]          mpool.c:38   UCX  WARN  object 0x3256f40 was not returned to mpool ucp_requests
[1718442085.144653] [eu-a2p-512:120349:0]          mpool.c:38   UCX  WARN  object 0x3257100 was not returned to mpool ucp_requests
[1718442085.144656] [eu-a2p-512:120349:0]          mpool.c:38   UCX  WARN  object 0x32572c0 was not returned to mpool ucp_requests
[1718442085.144658] [eu-a2p-512:120349:0]          mpool.c:38   UCX  WARN  object 0x3257480 was not returned to mpool ucp_requests
[1718442085.144661] [eu-a2p-512:120349:0]          mpool.c:38   UCX  WARN  object 0x3257640 was not returned to mpool ucp_requests
[1718442085.144663] [eu-a2p-512:120349:0]          mpool.c:38   UCX  WARN  object 0x3257800 was not returned to mpool ucp_requests
[1718442085.144665] [eu-a2p-512:120349:0]          mpool.c:38   UCX  WARN  object 0x32579c0 was not returned to mpool ucp_requests
[1718442085.144668] [eu-a2p-512:120349:0]          mpool.c:38   UCX  WARN  object 0x3257b80 was not returned to mpool ucp_requests
[1718442085.144670] [eu-a2p-512:120349:0]          mpool.c:38   UCX  WARN  object 0x3257d40 was not returned to mpool ucp_requests
[1718442085.177703] [eu-a2p-512:120346:0]          mpool.c:38   UCX  WARN  object 0x2df1c00 was not returned to mpool ucp_requests
[1718442085.177735] [eu-a2p-512:120346:0]          mpool.c:38   UCX  WARN  object 0x2df1dc0 was not returned to mpool ucp_requests
[1718442085.177742] [eu-a2p-512:120346:0]          mpool.c:38   UCX  WARN  object 0x2df1f80 was not returned to mpool ucp_requests
[1718442085.177747] [eu-a2p-512:120346:0]          mpool.c:38   UCX  WARN  object 0x2df2140 was not returned to mpool ucp_requests
[1718442085.177751] [eu-a2p-512:120346:0]          mpool.c:38   UCX  WARN  object 0x2df2300 was not returned to mpool ucp_requests
[1718442085.177755] [eu-a2p-512:120346:0]          mpool.c:38   UCX  WARN  object 0x2df24c0 was not returned to mpool ucp_requests
[1718442085.177759] [eu-a2p-512:120346:0]          mpool.c:38   UCX  WARN  object 0x2df2680 was not returned to mpool ucp_requests
[1718442085.177763] [eu-a2p-512:120346:0]          mpool.c:38   UCX  WARN  object 0x2df2840 was not returned to mpool ucp_requests
[1718442085.177767] [eu-a2p-512:120346:0]          mpool.c:38   UCX  WARN  object 0x2df2a00 was not returned to mpool ucp_requests
[1718442085.177771] [eu-a2p-512:120346:0]          mpool.c:38   UCX  WARN  object 0x2df2bc0 was not returned to mpool ucp_requests
[1718442085.177775] [eu-a2p-512:120346:0]          mpool.c:38   UCX  WARN  object 0x2df2d80 was not returned to mpool ucp_requests
[1718442085.177779] [eu-a2p-512:120346:0]          mpool.c:38   UCX  WARN  object 0x2df2f40 was not returned to mpool ucp_requests
[1718442085.177783] [eu-a2p-512:120346:0]          mpool.c:38   UCX  WARN  object 0x2df32c0 was not returned to mpool ucp_requests
[1718442085.177787] [eu-a2p-512:120346:0]          mpool.c:38   UCX  WARN  object 0x2df3480 was not returned to mpool ucp_requests
[1718442085.177791] [eu-a2p-512:120346:0]          mpool.c:38   UCX  WARN  object 0x2df3640 was not returned to mpool ucp_requests
[1718442085.177795] [eu-a2p-512:120346:0]          mpool.c:38   UCX  WARN  object 0x2df3800 was not returned to mpool ucp_requests
[1718442085.177799] [eu-a2p-512:120346:0]          mpool.c:38   UCX  WARN  object 0x2df39c0 was not returned to mpool ucp_requests
[1718442085.177803] [eu-a2p-512:120346:0]          mpool.c:38   UCX  WARN  object 0x2df3b80 was not returned to mpool ucp_requests
[1718442085.177807] [eu-a2p-512:120346:0]          mpool.c:38   UCX  WARN  object 0x2df3d40 was not returned to mpool ucp_requests
[1718442085.179618] [eu-a2p-512:120348:0]          mpool.c:38   UCX  WARN  object 0x3b4ec40 was not returned to mpool ucp_requests
[1718442085.179646] [eu-a2p-512:120348:0]          mpool.c:38   UCX  WARN  object 0x3b4ee00 was not returned to mpool ucp_requests
[1718442085.179653] [eu-a2p-512:120348:0]          mpool.c:38   UCX  WARN  object 0x3b4efc0 was not returned to mpool ucp_requests
[1718442085.179658] [eu-a2p-512:120348:0]          mpool.c:38   UCX  WARN  object 0x3b4f180 was not returned to mpool ucp_requests
[1718442085.179662] [eu-a2p-512:120348:0]          mpool.c:38   UCX  WARN  object 0x3b4f340 was not returned to mpool ucp_requests
[1718442085.179666] [eu-a2p-512:120348:0]          mpool.c:38   UCX  WARN  object 0x3b4f500 was not returned to mpool ucp_requests
[1718442085.179670] [eu-a2p-512:120348:0]          mpool.c:38   UCX  WARN  object 0x3b4f6c0 was not returned to mpool ucp_requests
[1718442085.179674] [eu-a2p-512:120348:0]          mpool.c:38   UCX  WARN  object 0x3b4f880 was not returned to mpool ucp_requests
[1718442085.179679] [eu-a2p-512:120348:0]          mpool.c:38   UCX  WARN  object 0x3b4fa40 was not returned to mpool ucp_requests
[1718442085.179683] [eu-a2p-512:120348:0]          mpool.c:38   UCX  WARN  object 0x3b4fc00 was not returned to mpool ucp_requests
[1718442085.179687] [eu-a2p-512:120348:0]          mpool.c:38   UCX  WARN  object 0x3b4fdc0 was not returned to mpool ucp_requests
[1718442085.179691] [eu-a2p-512:120348:0]          mpool.c:38   UCX  WARN  object 0x3b4ff80 was not returned to mpool ucp_requests
[1718442085.179695] [eu-a2p-512:120348:0]          mpool.c:38   UCX  WARN  object 0x3b50140 was not returned to mpool ucp_requests
[1718442085.179699] [eu-a2p-512:120348:0]          mpool.c:38   UCX  WARN  object 0x3b50300 was not returned to mpool ucp_requests
[1718442085.179703] [eu-a2p-512:120348:0]          mpool.c:38   UCX  WARN  object 0x3b504c0 was not returned to mpool ucp_requests
[1718442085.179707] [eu-a2p-512:120348:0]          mpool.c:38   UCX  WARN  object 0x3b50680 was not returned to mpool ucp_requests
[1718442085.179712] [eu-a2p-512:120348:0]          mpool.c:38   UCX  WARN  object 0x3b50840 was not returned to mpool ucp_requests
[1718442085.179717] [eu-a2p-512:120348:0]          mpool.c:38   UCX  WARN  object 0x3b50a00 was not returned to mpool ucp_requests
[1718442085.179722] [eu-a2p-512:120348:0]          mpool.c:38   UCX  WARN  object 0x3b50bc0 was not returned to mpool ucp_requests
[1718442085.179727] [eu-a2p-512:120348:0]          mpool.c:38   UCX  WARN  object 0x3b50d80 was not returned to mpool ucp_requests
[1718442085.179731] [eu-a2p-512:120348:0]          mpool.c:38   UCX  WARN  object 0x3b50f40 was not returned to mpool ucp_requests
[1718442085.179735] [eu-a2p-512:120348:0]          mpool.c:38   UCX  WARN  object 0x3b51100 was not returned to mpool ucp_requests
[1718442085.179740] [eu-a2p-512:120348:0]          mpool.c:38   UCX  WARN  object 0x3b512c0 was not returned to mpool ucp_requests
[1718442085.179744] [eu-a2p-512:120348:0]          mpool.c:38   UCX  WARN  object 0x3b51480 was not returned to mpool ucp_requests
[1718442085.179748] [eu-a2p-512:120348:0]          mpool.c:38   UCX  WARN  object 0x3b51640 was not returned to mpool ucp_requests
[1718442085.179753] [eu-a2p-512:120348:0]          mpool.c:38   UCX  WARN  object 0x3b51800 was not returned to mpool ucp_requests
[1718442085.179757] [eu-a2p-512:120348:0]          mpool.c:38   UCX  WARN  object 0x3b519c0 was not returned to mpool ucp_requests
[1718442085.179762] [eu-a2p-512:120348:0]          mpool.c:38   UCX  WARN  object 0x3b51b80 was not returned to mpool ucp_requests
[1718442085.179766] [eu-a2p-512:120348:0]          mpool.c:38   UCX  WARN  object 0x3b51d40 was not returned to mpool ucp_requests
[1718442085.179183] [eu-a2p-512:120350:0]          mpool.c:38   UCX  WARN  object 0x451bc40 was not returned to mpool ucp_requests
[1718442085.179209] [eu-a2p-512:120350:0]          mpool.c:38   UCX  WARN  object 0x451be00 was not returned to mpool ucp_requests
[1718442085.179216] [eu-a2p-512:120350:0]          mpool.c:38   UCX  WARN  object 0x451bfc0 was not returned to mpool ucp_requests
[1718442085.179221] [eu-a2p-512:120350:0]          mpool.c:38   UCX  WARN  object 0x451c180 was not returned to mpool ucp_requests
[1718442085.179226] [eu-a2p-512:120350:0]          mpool.c:38   UCX  WARN  object 0x451c340 was not returned to mpool ucp_requests
[1718442085.179230] [eu-a2p-512:120350:0]          mpool.c:38   UCX  WARN  object 0x451c500 was not returned to mpool ucp_requests
[1718442085.179234] [eu-a2p-512:120350:0]          mpool.c:38   UCX  WARN  object 0x451c6c0 was not returned to mpool ucp_requests
[1718442085.179238] [eu-a2p-512:120350:0]          mpool.c:38   UCX  WARN  object 0x451c880 was not returned to mpool ucp_requests
[1718442085.179242] [eu-a2p-512:120350:0]          mpool.c:38   UCX  WARN  object 0x451ca40 was not returned to mpool ucp_requests
[1718442085.179246] [eu-a2p-512:120350:0]          mpool.c:38   UCX  WARN  object 0x451cc00 was not returned to mpool ucp_requests
[1718442085.179250] [eu-a2p-512:120350:0]          mpool.c:38   UCX  WARN  object 0x451cdc0 was not returned to mpool ucp_requests
[1718442085.179255] [eu-a2p-512:120350:0]          mpool.c:38   UCX  WARN  object 0x451cf80 was not returned to mpool ucp_requests
[1718442085.179259] [eu-a2p-512:120350:0]          mpool.c:38   UCX  WARN  object 0x451d140 was not returned to mpool ucp_requests
[1718442085.179263] [eu-a2p-512:120350:0]          mpool.c:38   UCX  WARN  object 0x451d300 was not returned to mpool ucp_requests
[1718442085.179267] [eu-a2p-512:120350:0]          mpool.c:38   UCX  WARN  object 0x451d4c0 was not returned to mpool ucp_requests
[1718442085.179271] [eu-a2p-512:120350:0]          mpool.c:38   UCX  WARN  object 0x451d680 was not returned to mpool ucp_requests
[1718442085.179275] [eu-a2p-512:120350:0]          mpool.c:38   UCX  WARN  object 0x451d840 was not returned to mpool ucp_requests
[1718442085.179279] [eu-a2p-512:120350:0]          mpool.c:38   UCX  WARN  object 0x451da00 was not returned to mpool ucp_requests
[1718442085.179283] [eu-a2p-512:120350:0]          mpool.c:38   UCX  WARN  object 0x451dbc0 was not returned to mpool ucp_requests
[1718442085.179287] [eu-a2p-512:120350:0]          mpool.c:38   UCX  WARN  object 0x451dd80 was not returned to mpool ucp_requests
[1718442085.179291] [eu-a2p-512:120350:0]          mpool.c:38   UCX  WARN  object 0x451df40 was not returned to mpool ucp_requests
[1718442085.179295] [eu-a2p-512:120350:0]          mpool.c:38   UCX  WARN  object 0x451e100 was not returned to mpool ucp_requests
[1718442085.179299] [eu-a2p-512:120350:0]          mpool.c:38   UCX  WARN  object 0x451e2c0 was not returned to mpool ucp_requests
[1718442085.179303] [eu-a2p-512:120350:0]          mpool.c:38   UCX  WARN  object 0x451e480 was not returned to mpool ucp_requests
[1718442085.179307] [eu-a2p-512:120350:0]          mpool.c:38   UCX  WARN  object 0x451e640 was not returned to mpool ucp_requests
[1718442085.179311] [eu-a2p-512:120350:0]          mpool.c:38   UCX  WARN  object 0x451e800 was not returned to mpool ucp_requests
[1718442085.179315] [eu-a2p-512:120350:0]          mpool.c:38   UCX  WARN  object 0x451e9c0 was not returned to mpool ucp_requests
[1718442085.179320] [eu-a2p-512:120350:0]          mpool.c:38   UCX  WARN  object 0x451eb80 was not returned to mpool ucp_requests
[1718442085.179324] [eu-a2p-512:120350:0]          mpool.c:38   UCX  WARN  object 0x451ed40 was not returned to mpool ucp_requests
[1718442085.180806] [eu-a2p-512:120352:0]          mpool.c:38   UCX  WARN  object 0x4254c40 was not returned to mpool ucp_requests
[1718442085.180829] [eu-a2p-512:120352:0]          mpool.c:38   UCX  WARN  object 0x4254e00 was not returned to mpool ucp_requests
[1718442085.180835] [eu-a2p-512:120352:0]          mpool.c:38   UCX  WARN  object 0x4254fc0 was not returned to mpool ucp_requests
[1718442085.180839] [eu-a2p-512:120352:0]          mpool.c:38   UCX  WARN  object 0x4255180 was not returned to mpool ucp_requests
[1718442085.180842] [eu-a2p-512:120352:0]          mpool.c:38   UCX  WARN  object 0x4255340 was not returned to mpool ucp_requests
[1718442085.180845] [eu-a2p-512:120352:0]          mpool.c:38   UCX  WARN  object 0x4255500 was not returned to mpool ucp_requests
[1718442085.180849] [eu-a2p-512:120352:0]          mpool.c:38   UCX  WARN  object 0x42556c0 was not returned to mpool ucp_requests
[1718442085.180852] [eu-a2p-512:120352:0]          mpool.c:38   UCX  WARN  object 0x4255880 was not returned to mpool ucp_requests
[1718442085.180855] [eu-a2p-512:120352:0]          mpool.c:38   UCX  WARN  object 0x4255a40 was not returned to mpool ucp_requests
[1718442085.180858] [eu-a2p-512:120352:0]          mpool.c:38   UCX  WARN  object 0x4255c00 was not returned to mpool ucp_requests
[1718442085.180862] [eu-a2p-512:120352:0]          mpool.c:38   UCX  WARN  object 0x4255dc0 was not returned to mpool ucp_requests
[1718442085.180865] [eu-a2p-512:120352:0]          mpool.c:38   UCX  WARN  object 0x4255f80 was not returned to mpool ucp_requests
[1718442085.180868] [eu-a2p-512:120352:0]          mpool.c:38   UCX  WARN  object 0x4256140 was not returned to mpool ucp_requests
[1718442085.180880] [eu-a2p-512:120352:0]          mpool.c:38   UCX  WARN  object 0x4256300 was not returned to mpool ucp_requests
[1718442085.180883] [eu-a2p-512:120352:0]          mpool.c:38   UCX  WARN  object 0x42564c0 was not returned to mpool ucp_requests
[1718442085.180886] [eu-a2p-512:120352:0]          mpool.c:38   UCX  WARN  object 0x4256680 was not returned to mpool ucp_requests
[1718442085.180890] [eu-a2p-512:120352:0]          mpool.c:38   UCX  WARN  object 0x4256840 was not returned to mpool ucp_requests
[1718442085.180893] [eu-a2p-512:120352:0]          mpool.c:38   UCX  WARN  object 0x4256a00 was not returned to mpool ucp_requests
[1718442085.180896] [eu-a2p-512:120352:0]          mpool.c:38   UCX  WARN  object 0x4256bc0 was not returned to mpool ucp_requests
[1718442085.180900] [eu-a2p-512:120352:0]          mpool.c:38   UCX  WARN  object 0x4256d80 was not returned to mpool ucp_requests
[1718442085.180903] [eu-a2p-512:120352:0]          mpool.c:38   UCX  WARN  object 0x4256f40 was not returned to mpool ucp_requests
[1718442085.180906] [eu-a2p-512:120352:0]          mpool.c:38   UCX  WARN  object 0x4257100 was not returned to mpool ucp_requests
[1718442085.180909] [eu-a2p-512:120352:0]          mpool.c:38   UCX  WARN  object 0x42572c0 was not returned to mpool ucp_requests
[1718442085.180912] [eu-a2p-512:120352:0]          mpool.c:38   UCX  WARN  object 0x4257480 was not returned to mpool ucp_requests
[1718442085.180915] [eu-a2p-512:120352:0]          mpool.c:38   UCX  WARN  object 0x4257640 was not returned to mpool ucp_requests
[1718442085.180919] [eu-a2p-512:120352:0]          mpool.c:38   UCX  WARN  object 0x4257800 was not returned to mpool ucp_requests
[1718442085.180922] [eu-a2p-512:120352:0]          mpool.c:38   UCX  WARN  object 0x42579c0 was not returned to mpool ucp_requests
[1718442085.180925] [eu-a2p-512:120352:0]          mpool.c:38   UCX  WARN  object 0x4257b80 was not returned to mpool ucp_requests
[1718442085.180928] [eu-a2p-512:120352:0]          mpool.c:38   UCX  WARN  object 0x4257d40 was not returned to mpool ucp_requests


           ************************************************************
           *        Program running with 8 parallel MPI-processes     *
           *              working on a common directory               *
           ************************************************************

Diagonalization of the overlap matrix:
Smallest eigenvalue                        ... 2.978e-04
Time for diagonalization                   ...    0.199 sec
Threshold for overlap eigenvalues          ... 1.000e-08
Number of eigenvalues below threshold      ... 0
Time for construction of square roots      ...    0.136 sec
Total time needed                          ...    0.338 sec

-------------------
DFT GRID GENERATION
-------------------

General Integration Accuracy     IntAcc      ... 4.959
Radial Grid Type                 RadialGrid  ... OptM3 with GC (2021)
Angular Grid (max. ang.)         AngularGrid ... 6 (Lebedev-590)
Angular grid pruning method      GridPruning ... 4 (adaptive)
Weight generation scheme         WeightScheme... Becke
Basis function cutoff            BFCut       ... 1.0000e-11
Integration weight cutoff        WCut        ... 1.0000e-14
Angular grids for H and He will be reduced by one unit
Partially contracted basis set               ... off
Rotationally invariant grid construction     ... off

Total number of grid points                  ...  1500166
Total number of batches                      ...    23517
Average number of points per batch           ...       63
Average number of grid points per atom       ...    10793
Time for grid setup =   27.342 sec

--------------------
COSX GRID GENERATION
--------------------

GRIDX 1
-------
General Integration Accuracy     IntAcc      ... 4.020
Radial Grid Type                 RadialGrid  ... OptM3 with GC (2021)
Angular Grid (max. ang.)         AngularGrid ... 2 (Lebedev-110)
Angular grid pruning method      GridPruning ... 4 (adaptive)
Weight generation scheme         WeightScheme... Becke
Basis function cutoff            BFCut       ... 1.0000e-11
Integration weight cutoff        WCut        ... 1.0000e-14
Angular grids for H and He will be reduced by one unit
Partially contracted basis set               ... on
Rotationally invariant grid construction     ... off

Total number of grid points                  ...   158913
Total number of batches                      ...     2553
Average number of points per batch           ...       62
Average number of grid points per atom       ...     1143
UseSFitting                                  ... on

GRIDX 2
-------
General Integration Accuracy     IntAcc      ... 4.338
Radial Grid Type                 RadialGrid  ... OptM3 with GC (2021)
Angular Grid (max. ang.)         AngularGrid ... 3 (Lebedev-194)
Angular grid pruning method      GridPruning ... 4 (adaptive)
Weight generation scheme         WeightScheme... Becke
Basis function cutoff            BFCut       ... 1.0000e-11
Integration weight cutoff        WCut        ... 1.0000e-14
Angular grids for H and He will be reduced by one unit
Partially contracted basis set               ... on
Rotationally invariant grid construction     ... off

Total number of grid points                  ...   344001
Total number of batches                      ...     5444
Average number of points per batch           ...       63
Average number of grid points per atom       ...     2475
UseSFitting                                  ... on

GRIDX 3
-------
General Integration Accuracy     IntAcc      ... 4.871
Radial Grid Type                 RadialGrid  ... OptM3 with GC (2021)
Angular Grid (max. ang.)         AngularGrid ... 4 (Lebedev-302)
Angular grid pruning method      GridPruning ... 4 (adaptive)
Weight generation scheme         WeightScheme... Becke
Basis function cutoff            BFCut       ... 1.0000e-11
Integration weight cutoff        WCut        ... 1.0000e-14
Angular grids for H and He will be reduced by one unit
Partially contracted basis set               ... on
Rotationally invariant grid construction     ... off

Total number of grid points                  ...   661995
Total number of batches                      ...    10413
Average number of points per batch           ...       63
Average number of grid points per atom       ...     4763
UseSFitting                                  ... on

Time for X-Grid setup             =   18.258 sec


--------------------
CPCM SOLVATION MODEL
--------------------
CPCM parameters:
  Epsilon                                         ...      80.4000
  Refrac                                          ...       1.3300
  Rsolv                                           ...       1.3000
  Surface type                                    ... GAUSSIAN VDW
  Epsilon function type                           ...         CPCM
Radii:
 Radius for C  used is    3.8550 Bohr (=   2.0400 Ang.)
 Radius for H  used is    2.4944 Bohr (=   1.3200 Ang.)
 Radius for O  used is    3.4469 Bohr (=   1.8240 Ang.)
Calculating surface                               ...        done! (  0.0s)
GEPOL surface points                              ...         7327
GEPOL Volume                                      ...    7317.0693
GEPOL Surface-area                                ...    3735.8180
Calculating surface distance matrix               ...        done! (  0.4s)
Performing Cholesky decomposition & store         ...        done! (  2.5s)
Overall time for CPCM initialization              ...                 2.9s
--------------
SCF ITERATIONS
--------------
ITER       Energy         Delta-E        Max-DP      RMS-DP      [F,P]     Damp
               ***  Starting incremental Fock matrix formation  ***
                      *** Initiating the SOSCF procedure ***
                      *** Re-Reading the Fockian *** 
                      *** Removing any level shift *** 
ITER      Energy       Delta-E        Grad      Rot      Max-DP    RMS-DP
  0  -2331.57208192 -2331.5720819188  0.000308  0.000308  0.000414  0.000005
               *** Restarting incremental Fock matrix formation ***
  1  -2331.57209731  -0.0000153939  0.000037  0.000072  0.000171  0.000003
  2  -2331.57209864  -0.0000013246  0.000016  0.000055  0.000147  0.000001
  3  -2331.57209861   0.0000000260  0.000028  0.000043  0.000090  0.000001
  4  -2331.57209868  -0.0000000641  0.000003  0.000015  0.000016  0.000000
  5  -2331.57209866   0.0000000166  0.000004  0.000009  0.000011  0.000000
                  ***Gradient check signals convergence***
              ***Rediagonalizing the Fockian in SOSCF/NRSCF***

               *****************************************************
               *                     SUCCESS                       *
               *           SCF CONVERGED AFTER   6 CYCLES          *
               *****************************************************

Old exchange energy                            =    -67.218343421 Eh
New exchange energy                            =    -67.218351215 Eh
Exchange energy change after final integration =     -0.000007794 Eh
Total energy after final integration           =  -2331.572106456 Eh
Final COS-X integration done in                =    69.961 sec
Total Energy       :        -2331.57210646 Eh          -63445.30251 eV
  Last Energy change         ...   -3.1459e-09  Tolerance :   1.0000e-08
  Last MAX-Density change    ...    7.1054e-15  Tolerance :   1.0000e-07
             **** THE GBW FILE WAS UPDATED (MK9_2e_1H_B3LYP_631Gd_opt.gbw) ****
             **** DENSITY MK9_2e_1H_B3LYP_631Gd_opt.scfp WAS UPDATED ****
             **** ENERGY FILE WAS UPDATED (MK9_2e_1H_B3LYP_631Gd_opt.en.tmp) ****
             **** THE GBW FILE WAS UPDATED (MK9_2e_1H_B3LYP_631Gd_opt.gbw) ****
             **** DENSITY MK9_2e_1H_B3LYP_631Gd_opt.scfp WAS UPDATED ****
Total SCF time: 0 days 0 hours 5 min 33 sec 

Maximum memory used throughout the entire SCF-calculation: 1095.5 MB

-------------------------   --------------------
FINAL SINGLE POINT ENERGY     -2331.572106455779
-------------------------   --------------------


           ************************************************************
           *        Program running with 8 parallel MPI-processes     *
           *              working on a common directory               *
           ************************************************************
------------------------------------------------------------------------------
                         ORCA SCF GRADIENT CALCULATION
------------------------------------------------------------------------------

 ... reading COSX grid (gridx3)
Gradient of the Kohn-Sham DFT energy:
Kohn-Sham wavefunction type      ... RKS
Hartree-Fock exchange scaling    ...    0.200
Number of operators              ...    1
Number of atoms                  ...  139
Basis set dimensions             ...  974
Integral neglect threshold       ... 2.5e-11
Integral primitive cutoff        ... 2.5e-12
SHARK Integral package           ... ON

Nuc. rep. gradient       (SHARK) ... done (  0.0 sec)
HCore & Overlap gradient (SHARK) ... done (  2.0 sec)
RI-J gradient            (SHARK) ... done (  7.1 sec)
COSX-gradient                    ... done ( 92.3 sec)
Exchange-correlation gradient    ... done

------------------
CARTESIAN GRADIENT
------------------

   1   C   :    0.000001723    0.000001518   -0.000002932
   2   C   :    0.000000125    0.000001614   -0.000001139
   3   C   :   -0.000003861    0.000004800    0.000004416
   4   C   :   -0.000002264   -0.000000665   -0.000002283
   5   C   :    0.000011690   -0.000015086   -0.000025537
   6   C   :   -0.000002607    0.000005907    0.000005709
   7   C   :   -0.000001673   -0.000001673   -0.000003275
   8   C   :    0.000000394    0.000000868   -0.000001447
   9   C   :    0.000000342    0.000008052   -0.000003587
  10   C   :   -0.000000610   -0.000001719   -0.000000400
  11   C   :    0.000000281    0.000000981   -0.000004194
  12   C   :   -0.000000805    0.000001326   -0.000001598
  13   C   :    0.000000283    0.000001509   -0.000000153
  14   C   :   -0.000001170    0.000004768    0.000000555
  15   C   :    0.000001168   -0.000002063   -0.000002263
  16   C   :   -0.000000876   -0.000001264   -0.000001665
  17   C   :    0.000000563   -0.000000806   -0.000003608
  18   C   :    0.000000251    0.000001282    0.000000642
  19   C   :    0.000000123    0.000000864   -0.000000202
  20   C   :    0.000001411    0.000000660   -0.000001339
  21   C   :    0.000000112   -0.000000224   -0.000003620
  22   C   :    0.000000105    0.000001638   -0.000002496
  23   C   :    0.000001419   -0.000000125   -0.000000515
  24   C   :   -0.000000949   -0.000000918   -0.000001072
  25   C   :   -0.000001151    0.000000865    0.000000289
  26   C   :    0.000000080    0.000001278   -0.000002709
  27   C   :    0.000000287    0.000001099   -0.000001518
  28   C   :   -0.000001290    0.000000974   -0.000000594
  29   C   :    0.000001503    0.000001396   -0.000005670
  30   C   :    0.000001904   -0.000001730    0.000003476
  31   C   :   -0.000000791    0.000001934   -0.000001417
  32   C   :    0.000002209    0.000001221    0.000000774
  33   C   :   -0.000000402   -0.000000773   -0.000000347
  34   C   :    0.000001122    0.000002231   -0.000001014
  35   C   :   -0.000000521   -0.000000573    0.000000241
  36   C   :   -0.000000319   -0.000000080    0.000000282
  37   C   :    0.000000037   -0.000003129   -0.000000951
  38   C   :    0.000000597   -0.000000569   -0.000000246
  39   C   :   -0.000000980    0.000001348    0.000000578
  40   C   :   -0.000000898    0.000000965   -0.000000328
  41   C   :    0.000000238   -0.000001283   -0.000000934
  42   C   :   -0.000000141    0.000000255   -0.000000294
  43   C   :    0.000000646   -0.000000162   -0.000000276
  44   C   :   -0.000000815   -0.000000424   -0.000002864
  45   C   :   -0.000000121    0.000001690    0.000000102
  46   C   :   -0.000001656   -0.000000506   -0.000001276
  47   C   :   -0.000000568   -0.000002181    0.000000665
  48   C   :   -0.000000922    0.000002612   -0.000001476
  49   C   :    0.000000152   -0.000001465    0.000000196
  50   C   :    0.000000047    0.000000247    0.000000035
  51   C   :    0.000000792    0.000000196    0.000001667
  52   C   :    0.000000886    0.000003824    0.000000756
  53   C   :   -0.000000247    0.000000439   -0.000002713
  54   H   :    0.000000026    0.000001397   -0.000002467
  55   O   :   -0.000001480    0.000002764   -0.000001760
  56   C   :    0.000001849    0.000002545   -0.000004043
  57   H   :   -0.000000340    0.000001630   -0.000001837
  58   H   :   -0.000000770    0.000000302   -0.000002597
  59   H   :    0.000000048    0.000001086   -0.000001597
  60   H   :    0.000003507    0.000001926   -0.000001868
  61   H   :    0.000000587    0.000000873   -0.000001922
  62   H   :    0.000001268    0.000001844   -0.000000195
  63   H   :   -0.000000140    0.000003163   -0.000003575
  64   H   :   -0.000001289   -0.000002250   -0.000002079
  65   H   :    0.000000203    0.000000881   -0.000001743
  66   H   :    0.000000935    0.000001333   -0.000001103
  67   H   :    0.000000467    0.000000889   -0.000001926
  68   H   :   -0.000004021   -0.000000304    0.000002669
  69   H   :   -0.000001448    0.000001151   -0.000000424
  70   H   :    0.000000682    0.000001544   -0.000000058
  71   H   :    0.000000789   -0.000000808   -0.000002720
  72   H   :    0.000000252   -0.000002632   -0.000002557
  73   H   :   -0.000000466    0.000000189   -0.000001474
  74   H   :   -0.000000017    0.000001460    0.000000043
  75   H   :   -0.000000872    0.000000411   -0.000001344
  76   H   :    0.000000397    0.000000188   -0.000001456
  77   H   :    0.000000699    0.000000760   -0.000000563
  78   H   :    0.000000447    0.000001553   -0.000001734
  79   H   :   -0.000000581    0.000000854   -0.000000292
  80   H   :    0.000001146    0.000000646   -0.000001870
  81   H   :    0.000001028    0.000000520   -0.000001570
  82   H   :    0.000000364    0.000000358   -0.000000889
  83   H   :    0.000000319    0.000000254   -0.000001419
  84   H   :   -0.000000363    0.000000811   -0.000000716
  85   H   :   -0.000000173   -0.000000244   -0.000001344
  86   H   :    0.000000181    0.000001085   -0.000001454
  87   H   :    0.000001138    0.000000075   -0.000000919
  88   H   :   -0.000000304   -0.000000093    0.000000145
  89   H   :   -0.000000844   -0.000000002   -0.000001388
  90   H   :    0.000000903    0.000000118   -0.000001917
  91   H   :    0.000000615    0.000000244   -0.000001324
  92   H   :    0.000000769   -0.000000215    0.000000350
  93   H   :    0.000000399   -0.000000322   -0.000001588
  94   H   :    0.000000428    0.000001639   -0.000001494
  95   H   :   -0.000000475   -0.000000901    0.000000438
  96   H   :    0.000000210   -0.000001445    0.000001894
  97   H   :    0.000001039    0.000000285   -0.000001089
  98   H   :   -0.000000058    0.000001382   -0.000001030
  99   H   :   -0.000000043   -0.000000117   -0.000000859
 100   H   :   -0.000000686   -0.000001063    0.000000519
 101   H   :    0.000000375    0.000000790   -0.000001628
 102   H   :   -0.000000357    0.000001963   -0.000000111
 103   H   :   -0.000000044   -0.000000928   -0.000000561
 104   H   :   -0.000000099   -0.000003220    0.000000635
 105   H   :   -0.000000138   -0.000000208   -0.000000811
 106   H   :    0.000000017    0.000001052   -0.000000541
 107   H   :    0.000000771   -0.000000087   -0.000000584
 108   H   :   -0.000000149    0.000000336   -0.000000311
 109   H   :   -0.000000087   -0.000000237   -0.000000250
 110   H   :    0.000000530   -0.000000266   -0.000001219
 111   H   :    0.000000102   -0.000000268   -0.000000217
 112   H   :   -0.000000034   -0.000000286   -0.000000622
 113   H   :   -0.000000033   -0.000000296   -0.000000028
 114   H   :   -0.000000051   -0.000001120    0.000000010
 115   H   :    0.000000692   -0.000000925   -0.000000171
 116   H   :    0.000000509    0.000000465    0.000000623
 117   H   :    0.000000158   -0.000001104    0.000000215
 118   H   :    0.000000551   -0.000000597   -0.000001425
 119   H   :    0.000000601   -0.000000173    0.000000153
 120   H   :    0.000000186    0.000000011    0.000000416
 121   H   :    0.000000114   -0.000001349    0.000000220
 122   H   :   -0.000000114   -0.000000422    0.000000320
 123   H   :    0.000001747    0.000000877    0.000000166
 124   H   :   -0.000000087   -0.000002088    0.000000661
 125   H   :    0.000000643   -0.000003082    0.000000208
 126   H   :    0.000000073    0.000000336   -0.000000656
 127   H   :    0.000000500   -0.000000260    0.000000079
 128   H   :   -0.000000126   -0.000000020   -0.000000272
 129   H   :    0.000000261   -0.000000638    0.000000422
 130   H   :    0.000000131   -0.000000659   -0.000000303
 131   H   :    0.000000267   -0.000000355   -0.000000211
 132   H   :    0.000000471   -0.000000622   -0.000000156
 133   H   :   -0.000000298   -0.000000668    0.000000052
 134   H   :   -0.000000344    0.000000052    0.000000315
 135   C   :    0.000000324    0.000001158   -0.000002708
 136   C   :    0.000000465   -0.000001094   -0.000002363
 137   H   :   -0.000000512    0.000001198   -0.000002881
 138   O   :    0.000003293    0.000006574    0.000004165
 139   H   :   -0.000001148   -0.000001749   -0.000002499

Difference to translation invariance:
           :    0.0000203342    0.0000387981   -0.0001355825

Difference to rotation invariance:
           :   -0.0000207576    0.0017960660    0.0013375842

Norm of the cartesian gradient     ...    0.0000446946
RMS gradient                       ...    0.0000021887
MAX gradient                       ...    0.0000255373

-------
TIMINGS
-------

Total SCF gradient time            ...      149.203 sec

One electron gradient       ....       1.962 sec  (  1.3%)
RI-J Coulomb gradient       ....       7.116 sec  (  4.8%)
COSX gradient               ....      92.326 sec  ( 61.9%)
XC gradient                 ....      38.014 sec  ( 25.5%)
CPCM gradient               ....       5.133 sec  (  3.4%)
   A-Matrix (El+Nuc)        ....       1.928 sec  (  1.3%)
   Potential                ....       3.205 sec  (  2.1%)

Maximum memory used throughout the entire SCFGRAD-calculation: 310.7 MB
------------------------------------------------------------------------------
                         ORCA GEOMETRY RELAXATION STEP
------------------------------------------------------------------------------

Reading the OPT-File                    .... done
Getting information on internals        .... done
Copying old internal coords+grads       .... done
Making the new internal coordinates     .... (new redundants).... done
Validating the new internal coordinates .... (new redundants).... done
Calculating the B-matrix                .... done
Calculating the G,G- and P matrices     .... done
Transforming gradient to internals      .... done
Projecting the internal gradient        .... done
Number of atoms                         .... 139
Number of internal coordinates          .... 721
Current Energy                          .... -2331.572106456 Eh
Current gradient norm                   ....     0.000044695 Eh/bohr
Maximum allowed component of the step   ....  0.300
Current trust radius                    ....  0.300
Updating the Hessian (BFGS)             .... done
Forming the augmented Hessian           .... done
Diagonalizing the augmented Hessian     .... done
Last element of RFO vector              ....  0.999999132
Lowest eigenvalues of augmented Hessian:
 -0.000000086  0.008581056  0.009275090  0.009284209  0.009302017
Length of the computed step             ....  0.001317496
The final length of the internal step   ....  0.001317496
Converting the step to cartesian space:
 Initial RMS(Int)=    0.0000490661
Transforming coordinates:
 Iter   0:  RMS(Cart)=    0.0034548245 RMS(Int)=    0.0000490651
 Iter   1:  RMS(Cart)=    0.0000016724 RMS(Int)=    0.0000002566
 Iter   2:  RMS(Cart)=    0.0000000013 RMS(Int)=    0.0000000001
done
Storing new coordinates                 .... done

                                .--------------------.
          ----------------------|Geometry convergence|-------------------------
          Item                value                   Tolerance       Converged
          ---------------------------------------------------------------------
          Energy change      -0.0000007008            0.0000002000      NO
          RMS gradient        0.0000056279            0.0000080000      YES
          MAX gradient        0.0000337224            0.0000300000      NO
          RMS step            0.0000490661            0.0001000000      YES
          MAX step            0.0003214726            0.0002000000      NO
          ........................................................
          Max(Bonds)      0.0000      Max(Angles)    0.00
          Max(Dihed)        0.02      Max(Improp)    0.00
          ---------------------------------------------------------------------

The optimization has not yet converged - more geometry cycles are needed


    ---------------------------------------------------------------------------
                         Redundant Internal Coordinates
                            (Angstroem and degrees)

        Definition                    Value    dE/dq     Step     New-Value
    ----------------------------------------------------------------------------
     1. B(C   1,C   0)                1.4264 -0.000001  0.0000    1.4264   
     2. B(C   2,C   1)                1.4352  0.000001  0.0000    1.4352   
     3. B(C   3,C   2)                1.4152  0.000001 -0.0000    1.4152   
     4. B(C   4,C   2)                1.4679  0.000005 -0.0000    1.4679   
     5. B(C   5,C   4)                1.4296  0.000003 -0.0000    1.4296   
     6. B(C   6,C   5)                1.5226  0.000009 -0.0000    1.5226   
     7. B(C   7,C   6)                1.5161  0.000008 -0.0000    1.5161   
     8. B(C   8,C   7)                1.3450  0.000008 -0.0000    1.3450   
     9. B(C   9,C   8)                1.5133  0.000001 -0.0000    1.5133   
    10. B(C  10,C   8)                1.5216 -0.000000  0.0000    1.5216   
    11. B(C  11,C  10)                1.5555  0.000003 -0.0000    1.5555   
    12. B(C  12,C  11)                1.5067  0.000004 -0.0000    1.5067   
    13. B(C  13,C  12)                1.3453  0.000003 -0.0000    1.3453   
    14. B(C  14,C  13)                1.5118 -0.000000  0.0000    1.5118   
    15. B(C  15,C  13)                1.5238  0.000001 -0.0000    1.5238   
    16. B(C  16,C  15)                1.5565 -0.000002  0.0000    1.5565   
    17. B(C  17,C  16)                1.5067 -0.000001  0.0000    1.5067   
    18. B(C  18,C  17)                1.3454 -0.000000 -0.0000    1.3454   
    19. B(C  19,C  18)                1.5116 -0.000001  0.0000    1.5116   
    20. B(C  20,C  18)                1.5238 -0.000000  0.0000    1.5238   
    21. B(C  21,C  20)                1.5563 -0.000001  0.0000    1.5563   
    22. B(C  22,C  21)                1.5065  0.000002 -0.0000    1.5065   
    23. B(C  23,C  22)                1.3456  0.000002 -0.0000    1.3456   
    24. B(C  24,C  23)                1.5117  0.000001 -0.0000    1.5117   
    25. B(C  25,C  23)                1.5226  0.000000  0.0000    1.5226   
    26. B(C  26,C  25)                1.5574  0.000003 -0.0000    1.5574   
    27. B(C  27,C  26)                1.5075  0.000001 -0.0000    1.5075   
    28. B(C  28,C  27)                1.3456 -0.000001  0.0000    1.3456   
    29. B(C  29,C  28)                1.5116 -0.000002  0.0000    1.5116   
    30. B(C  30,C  28)                1.5235  0.000002 -0.0000    1.5235   
    31. B(C  31,C  30)                1.5563 -0.000003  0.0000    1.5563   
    32. B(C  32,C  31)                1.5068 -0.000000  0.0000    1.5068   
    33. B(C  33,C  32)                1.3456  0.000000  0.0000    1.3456   
    34. B(C  34,C  33)                1.5117  0.000001 -0.0000    1.5117   
    35. B(C  35,C  33)                1.5231  0.000001 -0.0000    1.5231   
    36. B(C  36,C  35)                1.5570  0.000003 -0.0000    1.5569   
    37. B(C  37,C  36)                1.5071  0.000001  0.0000    1.5071   
    38. B(C  38,C  37)                1.3456  0.000001 -0.0000    1.3456   
    39. B(C  39,C  38)                1.5119  0.000000 -0.0000    1.5119   
    40. B(C  40,C  38)                1.5226 -0.000000  0.0000    1.5226   
    41. B(C  41,C  40)                1.5570 -0.000000 -0.0000    1.5570   
    42. B(C  42,C  41)                1.5074 -0.000000 -0.0000    1.5074   
    43. B(C  43,C  42)                1.3458  0.000001 -0.0000    1.3458   
    44. B(C  44,C  43)                1.5212 -0.000001  0.0000    1.5212   
    45. B(C  45,C  44)                1.5549 -0.000002  0.0000    1.5549   
    46. B(C  46,C  45)                1.5065  0.000000 -0.0000    1.5065   
    47. B(C  47,C  46)                1.3447 -0.000000  0.0000    1.3447   
    48. B(C  48,C  47)                1.5110  0.000000 -0.0000    1.5110   
    49. B(C  49,C  47)                1.5126 -0.000000  0.0000    1.5126   
    50. B(C  50,C  43)                1.5113  0.000001 -0.0000    1.5113   
    51. B(C  51,C   5)                1.4221 -0.000001  0.0000    1.4221   
    52. B(C  52,C  51)                1.3938 -0.000008  0.0000    1.3938   
    53. B(C  52,C   1)                1.4191 -0.000005  0.0000    1.4191   
    54. B(O  54,C  52)                1.4051 -0.000002  0.0000    1.4051   
    55. B(C  55,C  51)                1.5180 -0.000002  0.0000    1.5180   
    56. B(H  56,C  55)                1.0948  0.000000  0.0000    1.0948   
    57. B(H  57,C   0)                1.0860 -0.000001  0.0000    1.0860   
    58. B(H  58,C  55)                1.0999 -0.000000  0.0000    1.0999   
    59. B(H  59,C   3)                1.0866 -0.000003  0.0000    1.0866   
    60. B(H  60,C  55)                1.0938  0.000000  0.0000    1.0938   
    61. B(H  61,C   6)                1.1000 -0.000001  0.0000    1.1000   
    62. B(H  62,C   6)                1.0934  0.000002 -0.0000    1.0934   
    63. B(H  63,C   7)                1.0927 -0.000001  0.0000    1.0927   
    64. B(H  64,C   9)                1.0960 -0.000000  0.0000    1.0960   
    65. B(H  65,C   9)                1.0990 -0.000001  0.0000    1.0990   
    66. B(H  66,C   9)                1.1003 -0.000000 -0.0000    1.1003   
    67. B(H  67,C  10)                1.0962 -0.000006  0.0000    1.0962   
    68. B(H  68,C  10)                1.0985  0.000002 -0.0000    1.0985   
    69. B(H  69,C  11)                1.0999 -0.000000  0.0000    1.0999   
    70. B(H  70,C  11)                1.0959  0.000000 -0.0000    1.0959   
    71. B(H  71,C  12)                1.0924  0.000000 -0.0000    1.0924   
    72. B(H  72,C  14)                1.0932 -0.000000  0.0000    1.0932   
    73. B(H  73,C  14)                1.0979  0.000001 -0.0000    1.0979   
    74. B(H  74,C  14)                1.0998  0.000000  0.0000    1.0998   
    75. B(H  75,C  15)                1.0977  0.000000 -0.0000    1.0977   
    76. B(H  76,C  15)                1.0984 -0.000001  0.0000    1.0984   
    77. B(H  77,C  16)                1.1004  0.000000  0.0000    1.1004   
    78. B(H  78,C  16)                1.0958  0.000001 -0.0000    1.0958   
    79. B(H  79,C  17)                1.0922  0.000001 -0.0000    1.0922   
    80. B(H  80,C  19)                1.0932  0.000000 -0.0000    1.0932   
    81. B(H  81,C  19)                1.0979 -0.000000 -0.0000    1.0979   
    82. B(H  82,C  19)                1.0998 -0.000000  0.0000    1.0998   
    83. B(H  83,C  20)                1.0977 -0.000000  0.0000    1.0977   
    84. B(H  84,C  20)                1.0983  0.000000  0.0000    1.0983   
    85. B(H  85,C  21)                1.1004  0.000000  0.0000    1.1004   
    86. B(H  86,C  21)                1.0957 -0.000001  0.0000    1.0957   
    87. B(H  87,C  22)                1.0921  0.000000 -0.0000    1.0921   
    88. B(H  88,C  24)                1.0932 -0.000001  0.0000    1.0932   
    89. B(H  89,C  24)                1.0975 -0.000001  0.0000    1.0975   
    90. B(H  90,C  24)                1.0997  0.000000 -0.0000    1.0997   
    91. B(H  91,C  25)                1.0977  0.000000 -0.0000    1.0977   
    92. B(H  92,C  25)                1.0987  0.000000  0.0000    1.0987   
    93. B(H  93,C  26)                1.0999 -0.000001  0.0000    1.0999   
    94. B(H  94,C  26)                1.0959  0.000001 -0.0000    1.0959   
    95. B(H  95,C  27)                1.0921  0.000000 -0.0000    1.0921   
    96. B(H  96,C  29)                1.0932  0.000001 -0.0000    1.0932   
    97. B(H  97,C  29)                1.0980  0.000001 -0.0000    1.0980   
    98. B(H  98,C  29)                1.0997  0.000000  0.0000    1.0997   
    99. B(H  99,C  30)                1.0977  0.000000 -0.0000    1.0977   
   100. B(H 100,C  30)                1.0983 -0.000001  0.0000    1.0983   
   101. B(H 101,C  31)                1.1003  0.000000 -0.0000    1.1003   
   102. B(H 102,C  31)                1.0957 -0.000000  0.0000    1.0957   
   103. B(H 103,C  32)                1.0922  0.000000 -0.0000    1.0922   
   104. B(H 104,C  34)                1.0932 -0.000000  0.0000    1.0932   
   105. B(H 105,C  34)                1.0977 -0.000000  0.0000    1.0977   
   106. B(H 106,C  34)                1.0997 -0.000000  0.0000    1.0997   
   107. B(H 107,C  35)                1.0976 -0.000000  0.0000    1.0976   
   108. B(H 108,C  35)                1.0985 -0.000000  0.0000    1.0985   
   109. B(H 109,C  36)                1.1001  0.000000 -0.0000    1.1001   
   110. B(H 110,C  36)                1.0958 -0.000000  0.0000    1.0958   
   111. B(H 111,C  37)                1.0921 -0.000000  0.0000    1.0921   
   112. B(H 112,C  39)                1.0932 -0.000000  0.0000    1.0932   
   113. B(H 113,C  39)                1.0974 -0.000000  0.0000    1.0974   
   114. B(H 114,C  39)                1.0998  0.000000 -0.0000    1.0998   
   115. B(H 115,C  40)                1.0977  0.000000  0.0000    1.0977   
   116. B(H 116,C  40)                1.0985  0.000000 -0.0000    1.0985   
   117. B(H 117,C  41)                1.1000 -0.000001  0.0000    1.1000   
   118. B(H 118,C  41)                1.0960 -0.000000  0.0000    1.0960   
   119. B(H 119,C  42)                1.0920 -0.000000  0.0000    1.0920   
   120. B(H 120,C  44)                1.0998 -0.000000 -0.0000    1.0998   
   121. B(H 121,C  44)                1.0972 -0.000000  0.0000    1.0972   
   122. B(H 122,C  45)                1.1018  0.000000 -0.0000    1.1018   
   123. B(H 123,C  45)                1.0952 -0.000000  0.0000    1.0952   
   124. B(H 124,C  46)                1.0930 -0.000000 -0.0000    1.0930   
   125. B(H 125,C  48)                1.0928  0.000000  0.0000    1.0928   
   126. B(H 126,C  48)                1.0993  0.000000 -0.0000    1.0993   
   127. B(H 127,C  48)                1.0996  0.000000  0.0000    1.0996   
   128. B(H 128,C  49)                1.0953 -0.000000  0.0000    1.0953   
   129. B(H 129,C  49)                1.0998 -0.000000  0.0000    1.0998   
   130. B(H 130,C  49)                1.0997 -0.000000  0.0000    1.0997   
   131. B(H 131,C  50)                1.0933  0.000000  0.0000    1.0933   
   132. B(H 132,C  50)                1.0996  0.000000 -0.0000    1.0996   
   133. B(H 133,C  50)                1.0972  0.000001 -0.0000    1.0972   
   134. B(C 134,C   3)                1.3833  0.000001 -0.0000    1.3833   
   135. B(C 135,C 134)                1.4169  0.000000 -0.0000    1.4169   
   136. B(C 135,H  53)                1.0884  0.000000 -0.0000    1.0884   
   137. B(C 135,C   0)                1.3808 -0.000002  0.0000    1.3808   
   138. B(H 136,C 134)                1.0879  0.000001 -0.0000    1.0879   
   139. B(O 137,C   4)                1.2849 -0.000004  0.0000    1.2849   
   140. B(H 138,O  54)                0.9707  0.000002 -0.0000    0.9707   
   141. A(C   1,C   0,C 135)          121.17 -0.000001    0.00    121.17   
   142. A(H  57,C   0,C 135)          120.36  0.000001   -0.00    120.36   
   143. A(C   1,C   0,H  57)          118.46 -0.000001    0.00    118.46   
   144. A(C   0,C   1,C   2)          118.50  0.000004   -0.00    118.50   
   145. A(C   0,C   1,C  52)          122.61 -0.000002    0.00    122.61   
   146. A(C   2,C   1,C  52)          118.88 -0.000002    0.00    118.88   
   147. A(C   1,C   2,C   4)          121.53  0.000001   -0.00    121.53   
   148. A(C   1,C   2,C   3)          118.65 -0.000004    0.00    118.65   
   149. A(C   3,C   2,C   4)          119.82  0.000003   -0.00    119.82   
   150. A(C   2,C   3,C 134)          121.88  0.000001   -0.00    121.88   
   151. A(H  59,C   3,C 134)          121.04 -0.000003    0.00    121.04   
   152. A(C   2,C   3,H  59)          117.08  0.000002   -0.00    117.08   
   153. A(C   5,C   4,O 137)          123.52  0.000006   -0.00    123.52   
   154. A(C   2,C   4,O 137)          120.37 -0.000005    0.00    120.37   
   155. A(C   2,C   4,C   5)          116.11 -0.000001    0.00    116.11   
   156. A(C   4,C   5,C   6)          116.99  0.000034   -0.00    116.99   
   157. A(C   6,C   5,C  51)          121.13 -0.000028    0.00    121.13   
   158. A(C   4,C   5,C  51)          121.88 -0.000006    0.00    121.88   
   159. A(C   7,C   6,H  62)          109.76  0.000001   -0.00    109.76   
   160. A(C   7,C   6,H  61)          108.55 -0.000013    0.00    108.56   
   161. A(C   5,C   6,H  61)          110.01 -0.000016    0.00    110.01   
   162. A(C   5,C   6,H  62)          108.13  0.000002   -0.00    108.13   
   163. A(C   5,C   6,C   7)          113.31  0.000022   -0.00    113.31   
   164. A(H  61,C   6,H  62)          106.88  0.000004   -0.00    106.88   
   165. A(C   8,C   7,H  63)          117.30 -0.000017    0.00    117.30   
   166. A(C   6,C   7,C   8)          127.97  0.000033   -0.00    127.97   
   167. A(C   6,C   7,H  63)          114.72 -0.000016    0.00    114.72   
   168. A(C   9,C   8,C  10)          116.04 -0.000010    0.00    116.04   
   169. A(C   7,C   8,C   9)          120.72 -0.000014    0.00    120.72   
   170. A(C   7,C   8,C  10)          123.23  0.000024   -0.00    123.23   
   171. A(C   8,C   9,H  64)          111.89 -0.000000   -0.00    111.89   
   172. A(C   8,C   9,H  66)          110.95 -0.000001   -0.00    110.95   
   173. A(C   8,C   9,H  65)          111.41  0.000001    0.00    111.41   
   174. A(H  64,C   9,H  65)          108.14 -0.000000    0.00    108.14   
   175. A(H  64,C   9,H  66)          108.04  0.000000   -0.00    108.04   
   176. A(H  65,C   9,H  66)          106.16 -0.000000   -0.00    106.16   
   177. A(C   8,C  10,C  11)          115.23 -0.000018    0.00    115.23   
   178. A(C   8,C  10,H  68)          109.12  0.000000   -0.00    109.12   
   179. A(C  11,C  10,H  68)          108.15  0.000013   -0.00    108.14   
   180. A(C   8,C  10,H  67)          109.06  0.000010   -0.00    109.06   
   181. A(H  67,C  10,H  68)          106.90 -0.000002   -0.00    106.90   
   182. A(C  11,C  10,H  67)          108.06 -0.000002    0.00    108.07   
   183. A(C  12,C  11,H  70)          111.03 -0.000001   -0.00    111.03   
   184. A(C  12,C  11,H  69)          108.75 -0.000010    0.00    108.75   
   185. A(H  69,C  11,H  70)          106.43  0.000002    0.00    106.43   
   186. A(C  10,C  11,C  12)          114.44  0.000019   -0.00    114.44   
   187. A(C  10,C  11,H  70)          108.03 -0.000001   -0.00    108.03   
   188. A(C  10,C  11,H  69)          107.82 -0.000010    0.00    107.82   
   189. A(C  11,C  12,H  71)          114.35 -0.000012    0.00    114.35   
   190. A(C  11,C  12,C  13)          128.82  0.000025   -0.00    128.82   
   191. A(C  13,C  12,H  71)          116.83 -0.000014    0.00    116.83   
   192. A(C  14,C  13,C  15)          115.48  0.000008   -0.00    115.48   
   193. A(C  12,C  13,C  14)          124.77  0.000014   -0.00    124.77   
   194. A(C  12,C  13,C  15)          119.75 -0.000022    0.00    119.75   
   195. A(H  72,C  14,H  73)          108.02  0.000000    0.00    108.02   
   196. A(C  13,C  14,H  74)          110.26  0.000001   -0.00    110.26   
   197. A(C  13,C  14,H  72)          113.37  0.000001   -0.00    113.37   
   198. A(C  13,C  14,H  73)          110.80 -0.000002    0.00    110.80   
   199. A(H  73,C  14,H  74)          106.20  0.000000   -0.00    106.20   
   200. A(H  72,C  14,H  74)          107.89 -0.000000   -0.00    107.89   
   201. A(C  16,C  15,H  75)          107.10  0.000000   -0.00    107.10   
   202. A(C  13,C  15,H  76)          109.66  0.000002   -0.00    109.66   
   203. A(C  13,C  15,H  75)          109.44 -0.000011    0.00    109.44   
   204. A(C  16,C  15,H  76)          108.51 -0.000010    0.00    108.51   
   205. A(C  13,C  15,C  16)          114.99  0.000016   -0.00    114.99   
   206. A(H  75,C  15,H  76)          106.81  0.000002    0.00    106.81   
   207. A(C  15,C  16,H  77)          107.38  0.000001   -0.00    107.38   
   208. A(C  17,C  16,H  77)          108.71  0.000006   -0.00    108.71   
   209. A(C  15,C  16,C  17)          115.07  0.000001    0.00    115.07   
   210. A(H  77,C  16,H  78)          106.46  0.000000   -0.00    106.46   
   211. A(C  17,C  16,H  78)          110.99 -0.000007    0.00    110.99   
   212. A(C  15,C  16,H  78)          107.84 -0.000001    0.00    107.84   
   213. A(C  18,C  17,H  79)          116.84  0.000017   -0.00    116.84   
   214. A(C  16,C  17,H  79)          114.49  0.000016   -0.00    114.49   
   215. A(C  16,C  17,C  18)          128.67 -0.000033    0.00    128.67   
   216. A(C  19,C  18,C  20)          115.49 -0.000012    0.00    115.49   
   217. A(C  17,C  18,C  20)          119.75  0.000030   -0.00    119.74   
   218. A(C  17,C  18,C  19)          124.76 -0.000018    0.00    124.76   
   219. A(H  81,C  19,H  82)          106.20 -0.000000    0.00    106.20   
   220. A(H  80,C  19,H  82)          107.93  0.000000   -0.00    107.93   
   221. A(C  18,C  19,H  82)          110.24  0.000001   -0.00    110.24   
   222. A(C  18,C  19,H  81)          110.78  0.000000    0.00    110.78   
   223. A(C  18,C  19,H  80)          113.39 -0.000001    0.00    113.39   
   224. A(H  80,C  19,H  81)          108.01  0.000000    0.00    108.01   
   225. A(C  18,C  20,H  83)          109.44  0.000007   -0.00    109.44   
   226. A(C  18,C  20,C  21)          114.97 -0.000006    0.00    114.97   
   227. A(H  83,C  20,H  84)          106.82 -0.000001   -0.00    106.82   
   228. A(C  21,C  20,H  84)          108.53  0.000001    0.00    108.53   
   229. A(C  18,C  20,H  84)          109.64 -0.000003    0.00    109.64   
   230. A(C  21,C  20,H  83)          107.11  0.000002   -0.00    107.11   
   231. A(C  20,C  21,C  22)          115.04 -0.000013    0.00    115.04   
   232. A(H  85,C  21,H  86)          106.47 -0.000002   -0.00    106.47   
   233. A(C  22,C  21,H  86)          111.02  0.000009   -0.00    111.02   
   234. A(C  20,C  21,H  86)          107.84  0.000002   -0.00    107.84   
   235. A(C  22,C  21,H  85)          108.70 -0.000001    0.00    108.70   
   236. A(C  20,C  21,H  85)          107.36  0.000005    0.00    107.36   
   237. A(C  21,C  22,C  23)          128.71  0.000024   -0.00    128.71   
   238. A(C  23,C  22,H  87)          116.82 -0.000012    0.00    116.82   
   239. A(C  21,C  22,H  87)          114.47 -0.000012    0.00    114.47   
   240. A(C  22,C  23,C  25)          119.65 -0.000022    0.00    119.65   
   241. A(C  24,C  23,C  25)          115.66  0.000010   -0.00    115.66   
   242. A(C  22,C  23,C  24)          124.68  0.000012   -0.00    124.68   
   243. A(H  89,C  24,H  90)          106.20  0.000000   -0.00    106.20   
   244. A(H  88,C  24,H  90)          107.92 -0.000000    0.00    107.92   
   245. A(H  88,C  24,H  89)          108.00 -0.000000   -0.00    108.00   
   246. A(C  23,C  24,H  90)          110.20 -0.000001    0.00    110.20   
   247. A(C  23,C  24,H  89)          110.89  0.000000    0.00    110.89   
   248. A(C  23,C  24,H  88)          113.33  0.000001   -0.00    113.33   
   249. A(C  23,C  25,C  26)          115.33  0.000007   -0.00    115.33   
   250. A(C  23,C  25,H  92)          109.68  0.000001   -0.00    109.68   
   251. A(C  26,C  25,H  92)          108.40  0.000001   -0.00    108.40   
   252. A(C  26,C  25,H  91)          106.98 -0.000006    0.00    106.98   
   253. A(C  23,C  25,H  91)          109.24 -0.000005    0.00    109.24   
   254. A(H  91,C  25,H  92)          106.85  0.000001    0.00    106.85   
   255. A(C  25,C  26,C  27)          115.50  0.000024   -0.00    115.50   
   256. A(H  93,C  26,H  94)          106.45  0.000003    0.00    106.45   
   257. A(C  25,C  26,H  94)          107.52 -0.000005    0.00    107.52   
   258. A(C  27,C  26,H  93)          108.78 -0.000004   -0.00    108.78   
   259. A(C  25,C  26,H  93)          107.47 -0.000009    0.00    107.47   
   260. A(C  27,C  26,H  94)          110.71 -0.000011    0.00    110.71   
   261. A(C  28,C  27,H  95)          116.89  0.000008   -0.00    116.89   
   262. A(C  26,C  27,H  95)          114.79  0.000009   -0.00    114.79   
   263. A(C  26,C  27,C  28)          128.32 -0.000017    0.00    128.32   
   264. A(C  29,C  28,C  30)          115.42 -0.000007    0.00    115.42   
   265. A(C  27,C  28,C  30)          119.91  0.000016   -0.00    119.91   
   266. A(C  27,C  28,C  29)          124.66 -0.000009    0.00    124.66   
   267. A(H  96,C  29,H  98)          107.98  0.000000   -0.00    107.98   
   268. A(H  97,C  29,H  98)          106.21  0.000000   -0.00    106.21   
   269. A(C  28,C  29,H  98)          110.28  0.000002   -0.00    110.28   
   270. A(H  96,C  29,H  97)          107.99  0.000001    0.00    107.99   
   271. A(C  28,C  29,H  97)          110.68 -0.000002    0.00    110.68   
   272. A(C  28,C  29,H  96)          113.41 -0.000001    0.00    113.41   
   273. A(H  99,C  30,H 100)          106.83  0.000000    0.00    106.83   
   274. A(C  28,C  30,H 100)          109.57 -0.000003    0.00    109.57   
   275. A(C  31,C  30,H 100)          108.49 -0.000005    0.00    108.49   
   276. A(C  31,C  30,H  99)          107.13  0.000002   -0.00    107.13   
   277. A(C  28,C  30,H  99)          109.48 -0.000001   -0.00    109.48   
   278. A(C  28,C  30,C  31)          115.01  0.000006    0.00    115.01   
   279. A(C  32,C  31,H 102)          111.02  0.000005   -0.00    111.02   
   280. A(H 101,C  31,H 102)          106.46 -0.000002   -0.00    106.46   
   281. A(C  30,C  31,H 102)          107.81  0.000001   -0.00    107.81   
   282. A(C  32,C  31,H 101)          108.61  0.000003   -0.00    108.61   
   283. A(C  30,C  31,H 101)          107.40  0.000007   -0.00    107.40   
   284. A(C  30,C  31,C  32)          115.14 -0.000014    0.00    115.14   
   285. A(C  33,C  32,H 103)          116.83 -0.000001    0.00    116.83   
   286. A(C  31,C  32,H 103)          114.46 -0.000003    0.00    114.46   
   287. A(C  31,C  32,C  33)          128.71  0.000004   -0.00    128.71   
   288. A(C  34,C  33,C  35)          115.62  0.000002   -0.00    115.62   
   289. A(C  32,C  33,C  35)          119.68 -0.000003    0.00    119.68   
   290. A(C  32,C  33,C  34)          124.69  0.000001   -0.00    124.69   
   291. A(H 104,C  34,H 106)          107.94  0.000000    0.00    107.94   
   292. A(H 105,C  34,H 106)          106.20 -0.000000    0.00    106.20   
   293. A(C  33,C  34,H 106)          110.23 -0.000001    0.00    110.23   
   294. A(H 104,C  34,H 105)          107.99 -0.000000   -0.00    107.99   
   295. A(C  33,C  34,H 105)          110.84  0.000001   -0.00    110.84   
   296. A(C  33,C  34,H 104)          113.33  0.000000   -0.00    113.33   
   297. A(C  33,C  35,H 108)          109.64 -0.000001   -0.00    109.64   
   298. A(H 107,C  35,H 108)          106.84  0.000000    0.00    106.84   
   299. A(C  36,C  35,H 108)          108.42  0.000003   -0.00    108.42   
   300. A(C  36,C  35,H 107)          107.01 -0.000003    0.00    107.01   
   301. A(C  33,C  35,H 107)          109.28 -0.000000    0.00    109.28   
   302. A(C  33,C  35,C  36)          115.31  0.000002    0.00    115.31   
   303. A(H 109,C  36,H 110)          106.44  0.000001    0.00    106.44   
   304. A(C  37,C  36,H 110)          110.80 -0.000003    0.00    110.80   
   305. A(C  35,C  36,H 110)          107.62 -0.000002   -0.00    107.62   
   306. A(C  37,C  36,H 109)          108.78 -0.000003   -0.00    108.78   
   307. A(C  35,C  36,H 109)          107.45 -0.000004    0.00    107.45   
   308. A(C  35,C  36,C  37)          115.34  0.000010   -0.00    115.34   
   309. A(C  38,C  37,H 111)          116.87 -0.000001    0.00    116.87   
   310. A(C  36,C  37,H 111)          114.70 -0.000001   -0.00    114.70   
   311. A(C  36,C  37,C  38)          128.43  0.000002    0.00    128.43   
   312. A(C  39,C  38,C  40)          115.46  0.000001   -0.00    115.46   
   313. A(C  37,C  38,C  40)          119.85 -0.000002    0.00    119.85   
   314. A(C  37,C  38,C  39)          124.69  0.000001    0.00    124.69   
   315. A(H 112,C  39,H 114)          107.95  0.000000    0.00    107.95   
   316. A(H 112,C  39,H 113)          108.04  0.000000   -0.00    108.04   
   317. A(H 113,C  39,H 114)          106.21  0.000000   -0.00    106.21   
   318. A(C  38,C  39,H 114)          110.22 -0.000000    0.00    110.22   
   319. A(C  38,C  39,H 113)          110.74  0.000000   -0.00    110.74   
   320. A(C  38,C  39,H 112)          113.37 -0.000000    0.00    113.37   
   321. A(H 115,C  40,H 116)          106.86  0.000001   -0.00    106.86   
   322. A(C  41,C  40,H 116)          108.43 -0.000003    0.00    108.43   
   323. A(C  38,C  40,H 116)          109.57 -0.000001   -0.00    109.57   
   324. A(C  41,C  40,H 115)          107.13 -0.000001   -0.00    107.13   
   325. A(C  38,C  40,H 115)          109.45 -0.000003    0.00    109.45   
   326. A(C  38,C  40,C  41)          115.08  0.000007   -0.00    115.08   
   327. A(C  42,C  41,H 118)          110.99 -0.000001    0.00    110.99   
   328. A(H 117,C  41,H 118)          106.45  0.000000   -0.00    106.45   
   329. A(C  40,C  41,H 118)          107.69 -0.000002    0.00    107.69   
   330. A(C  42,C  41,H 117)          108.61  0.000000   -0.00    108.61   
   331. A(C  40,C  41,H 117)          107.46  0.000000   -0.00    107.46   
   332. A(C  40,C  41,C  42)          115.23  0.000002    0.00    115.23   
   333. A(C  43,C  42,H 119)          116.89  0.000003   -0.00    116.89   
   334. A(C  41,C  42,H 119)          114.56  0.000002   -0.00    114.56   
   335. A(C  41,C  42,C  43)          128.54 -0.000005    0.00    128.54   
   336. A(C  44,C  43,C  50)          115.82 -0.000001   -0.00    115.82   
   337. A(C  42,C  43,C  50)          124.55 -0.000003    0.00    124.55   
   338. A(C  42,C  43,C  44)          119.63  0.000004   -0.00    119.63   
   339. A(H 120,C  44,H 121)          106.66 -0.000000    0.00    106.66   
   340. A(C  45,C  44,H 121)          107.20  0.000002   -0.00    107.20   
   341. A(C  43,C  44,H 121)          109.17 -0.000000    0.00    109.17   
   342. A(C  45,C  44,H 120)          108.60 -0.000001    0.00    108.60   
   343. A(C  43,C  44,H 120)          109.75  0.000000    0.00    109.75   
   344. A(C  43,C  44,C  45)          115.10 -0.000001   -0.00    115.10   
   345. A(C  46,C  45,H 123)          111.51  0.000001   -0.00    111.51   
   346. A(H 122,C  45,H 123)          106.35 -0.000001    0.00    106.35   
   347. A(C  44,C  45,H 123)          108.60  0.000002   -0.00    108.60   
   348. A(C  46,C  45,H 122)          108.23  0.000002   -0.00    108.23   
   349. A(C  44,C  45,H 122)          106.69  0.000001    0.00    106.69   
   350. A(C  44,C  45,C  46)          115.01 -0.000005    0.00    115.01   
   351. A(C  47,C  46,H 124)          117.04  0.000000   -0.00    117.04   
   352. A(C  45,C  46,H 124)          114.10 -0.000001    0.00    114.10   
   353. A(C  45,C  46,C  47)          128.84  0.000001    0.00    128.84   
   354. A(C  48,C  47,C  49)          114.29 -0.000000    0.00    114.29   
   355. A(C  46,C  47,C  49)          120.70  0.000000   -0.00    120.70   
   356. A(C  46,C  47,C  48)          125.01 -0.000000    0.00    125.01   
   357. A(H 125,C  48,H 127)          107.94 -0.000000    0.00    107.94   
   358. A(H 126,C  48,H 127)          106.26 -0.000000   -0.00    106.26   
   359. A(C  47,C  48,H 127)          110.54 -0.000000    0.00    110.54   
   360. A(H 125,C  48,H 126)          107.97  0.000000   -0.00    107.97   
   361. A(C  47,C  48,H 126)          110.45  0.000001   -0.00    110.45   
   362. A(C  47,C  48,H 125)          113.38 -0.000000    0.00    113.38   
   363. A(H 129,C  49,H 130)          106.28  0.000000   -0.00    106.28   
   364. A(H 128,C  49,H 130)          108.20 -0.000000    0.00    108.20   
   365. A(C  47,C  49,H 130)          111.03 -0.000000    0.00    111.03   
   366. A(H 128,C  49,H 129)          108.15 -0.000000   -0.00    108.15   
   367. A(C  47,C  49,H 129)          111.00  0.000000   -0.00    111.00   
   368. A(C  47,C  49,H 128)          111.94  0.000000   -0.00    111.94   
   369. A(H 132,C  50,H 133)          106.40 -0.000000    0.00    106.40   
   370. A(H 131,C  50,H 133)          108.26  0.000000   -0.00    108.26   
   371. A(C  43,C  50,H 133)          110.75  0.000000   -0.00    110.75   
   372. A(H 131,C  50,H 132)          107.80 -0.000000    0.00    107.80   
   373. A(C  43,C  50,H 132)          110.15  0.000000   -0.00    110.15   
   374. A(C  43,C  50,H 131)          113.22 -0.000000    0.00    113.22   
   375. A(C  52,C  51,C  55)          118.83 -0.000004    0.00    118.83   
   376. A(C   5,C  51,C  55)          120.49 -0.000004    0.00    120.49   
   377. A(C   5,C  51,C  52)          120.67  0.000008   -0.00    120.67   
   378. A(C  51,C  52,O  54)          122.00 -0.000004    0.00    122.00   
   379. A(C   1,C  52,O  54)          117.04  0.000004   -0.00    117.04   
   380. A(C   1,C  52,C  51)          120.91  0.000000    0.00    120.91   
   381. A(C  52,O  54,H 138)          108.67 -0.000003    0.00    108.67   
   382. A(H  58,C  55,H  60)          107.44 -0.000000   -0.00    107.44   
   383. A(H  56,C  55,H  60)          107.62  0.000000    0.00    107.62   
   384. A(C  51,C  55,H  60)          111.04  0.000000   -0.00    111.04   
   385. A(H  56,C  55,H  58)          106.72  0.000000    0.00    106.72   
   386. A(C  51,C  55,H  58)          111.86  0.000000   -0.00    111.86   
   387. A(C  51,C  55,H  56)          111.91 -0.000001    0.00    111.91   
   388. A(C 135,C 134,H 136)          120.04 -0.000000   -0.00    120.04   
   389. A(C   3,C 134,H 136)          120.53 -0.000001    0.00    120.53   
   390. A(C   3,C 134,C 135)          119.43  0.000001   -0.00    119.43   
   391. A(H  53,C 135,C 134)          119.82  0.000000   -0.00    119.82   
   392. A(C   0,C 135,C 134)          120.36 -0.000001    0.00    120.36   
   393. A(C   0,C 135,H  53)          119.82  0.000001   -0.00    119.82   
   394. D(C   2,C   1,C   0,C 135)      0.31  0.000000   -0.00      0.31   
   395. D(C   2,C   1,C   0,H  57)   -179.56  0.000000   -0.00   -179.56   
   396. D(C  52,C   1,C   0,H  57)      0.42 -0.000000   -0.00      0.42   
   397. D(C  52,C   1,C   0,C 135)   -179.72 -0.000000   -0.00   -179.72   
   398. D(C   3,C   2,C   1,C   0)     -0.38 -0.000000    0.00     -0.38   
   399. D(C   4,C   2,C   1,C   0)    179.16 -0.000002    0.00    179.16   
   400. D(C   4,C   2,C   1,C  52)     -0.82 -0.000001    0.00     -0.82   
   401. D(C   3,C   2,C   1,C  52)    179.65  0.000000    0.00    179.65   
   402. D(H  59,C   3,C   2,C   4)      0.54  0.000001   -0.00      0.54   
   403. D(C 134,C   3,C   2,C   4)   -179.39  0.000002   -0.00   -179.39   
   404. D(H  59,C   3,C   2,C   1)   -179.92 -0.000000    0.00   -179.92   
   405. D(C 134,C   3,C   2,C   1)      0.15  0.000000   -0.00      0.15   
   406. D(C   5,C   4,C   2,C   1)      0.56  0.000003   -0.00      0.56   
   407. D(O 137,C   4,C   2,C   1)   -178.77 -0.000002    0.00   -178.76   
   408. D(C   5,C   4,C   2,C   3)   -179.91  0.000001   -0.00   -179.91   
   409. D(O 137,C   4,C   2,C   3)      0.76 -0.000004    0.00      0.77   
   410. D(C  51,C   5,C   4,C   2)      0.73 -0.000003    0.00      0.73   
   411. D(C  51,C   5,C   4,O 137)   -179.97  0.000002   -0.00   -179.97   
   412. D(C   6,C   5,C   4,C   2)   -179.67  0.000001    0.00   -179.67   
   413. D(C   6,C   5,C   4,O 137)     -0.37  0.000006   -0.01     -0.37   
   414. D(H  62,C   6,C   5,C   4)     31.49 -0.000001    0.01     31.49   
   415. D(H  61,C   6,C   5,C  51)    -32.52 -0.000000    0.00    -32.52   
   416. D(H  61,C   6,C   5,C   4)    147.87 -0.000005    0.01    147.88   
   417. D(C   7,C   6,C   5,C   4)    -90.41 -0.000018    0.01    -90.41   
   418. D(H  62,C   6,C   5,C  51)   -148.90  0.000003    0.00   -148.90   
   419. D(C   7,C   6,C   5,C  51)     89.19 -0.000014    0.00     89.20   
   420. D(H  63,C   7,C   6,H  61)     64.38 -0.000002   -0.01     64.37   
   421. D(C   8,C   7,C   6,H  62)     -0.65  0.000008   -0.02     -0.67   
   422. D(C   8,C   7,C   6,H  61)   -117.14  0.000011   -0.02   -117.16   
   423. D(H  63,C   7,C   6,C   5)    -58.15  0.000013   -0.01    -58.16   
   424. D(C   8,C   7,C   6,C   5)    120.33  0.000026   -0.02    120.32   
   425. D(H  63,C   7,C   6,H  62)   -179.14 -0.000004   -0.01   -179.15   
   426. D(C  10,C   8,C   7,H  63)    179.27  0.000011   -0.01    179.26   
   427. D(C   9,C   8,C   7,H  63)      0.39  0.000003   -0.00      0.39   
   428. D(C  10,C   8,C   7,C   6)      0.81 -0.000002   -0.00      0.81   
   429. D(C   9,C   8,C   7,C   6)   -178.06 -0.000010    0.01   -178.06   
   430. D(H  65,C   9,C   8,C   7)   -123.57  0.000004   -0.00   -123.57   
   431. D(H  64,C   9,C   8,C  10)    178.68 -0.000004    0.00    178.69   
   432. D(H  65,C   9,C   8,C  10)     57.48 -0.000004    0.00     57.48   
   433. D(H  66,C   9,C   8,C  10)    -60.58 -0.000004    0.00    -60.58   
   434. D(H  66,C   9,C   8,C   7)    118.38  0.000004   -0.00    118.37   
   435. D(H  64,C   9,C   8,C   7)     -2.36  0.000004   -0.00     -2.37   
   436. D(H  68,C  10,C   8,C   9)     21.99 -0.000005    0.01     22.00   
   437. D(H  68,C  10,C   8,C   7)   -156.94 -0.000013    0.01   -156.92   
   438. D(H  67,C  10,C   8,C   9)    138.43 -0.000002    0.01    138.44   
   439. D(C  11,C  10,C   8,C   9)    -99.86 -0.000009    0.01    -99.86   
   440. D(C  11,C  10,C   8,C   7)     81.21 -0.000017    0.01     81.22   
   441. D(H  67,C  10,C   8,C   7)    -40.49 -0.000010    0.01    -40.48   
   442. D(H  70,C  11,C  10,H  68)     60.86  0.000003    0.00     60.86   
   443. D(H  70,C  11,C  10,H  67)    -54.53 -0.000000    0.00    -54.52   
   444. D(H  69,C  11,C  10,H  68)    175.51 -0.000000    0.00    175.52   
   445. D(H  69,C  11,C  10,C   8)    -62.11 -0.000003    0.00    -62.11   
   446. D(H  70,C  11,C  10,C   8)   -176.77  0.000000    0.00   -176.76   
   447. D(C  12,C  11,C  10,H  68)    -63.37 -0.000008    0.01    -63.36   
   448. D(H  69,C  11,C  10,H  67)     60.13 -0.000003    0.00     60.13   
   449. D(C  12,C  11,C  10,H  67)   -178.75 -0.000011    0.01   -178.74   
   450. D(C  12,C  11,C  10,C   8)     59.01 -0.000011    0.01     59.01   
   451. D(H  71,C  12,C  11,C  10)    -66.23  0.000005   -0.00    -66.24   
   452. D(H  71,C  12,C  11,H  69)     54.37 -0.000003   -0.00     54.37   
   453. D(C  13,C  12,C  11,H  70)     -9.02  0.000002   -0.01     -9.02   
   454. D(H  71,C  12,C  11,H  70)    171.15 -0.000007   -0.00    171.15   
   455. D(C  13,C  12,C  11,C  10)    113.60  0.000014   -0.01    113.59   
   456. D(C  13,C  12,C  11,H  69)   -125.80  0.000006   -0.01   -125.80   
   457. D(C  15,C  13,C  12,H  71)      1.05 -0.000002   -0.00      1.05   
   458. D(C  15,C  13,C  12,C  11)   -178.77 -0.000011    0.00   -178.77   
   459. D(C  14,C  13,C  12,H  71)   -178.28  0.000004   -0.00   -178.29   
   460. D(C  14,C  13,C  12,C  11)      1.89 -0.000005    0.00      1.89   
   461. D(H  73,C  14,C  13,C  12)   -126.45 -0.000002    0.00   -126.45   
   462. D(H  74,C  14,C  13,C  12)    116.27 -0.000002    0.00    116.27   
   463. D(H  73,C  14,C  13,C  15)     54.19  0.000004   -0.00     54.19   
   464. D(H  74,C  14,C  13,C  15)    -63.09  0.000004   -0.00    -63.09   
   465. D(H  72,C  14,C  13,C  12)     -4.81 -0.000003    0.00     -4.81   
   466. D(H  72,C  14,C  13,C  15)    175.83  0.000003   -0.00    175.82   
   467. D(H  76,C  15,C  13,C  14)     25.88  0.000004   -0.01     25.87   
   468. D(H  76,C  15,C  13,C  12)   -153.52  0.000009   -0.01   -153.53   
   469. D(H  75,C  15,C  13,C  12)    -36.66  0.000006   -0.01    -36.67   
   470. D(C  16,C  15,C  13,C  12)     83.91  0.000009   -0.01     83.89   
   471. D(H  75,C  15,C  13,C  14)    142.73  0.000000   -0.01    142.72   
   472. D(C  16,C  15,C  13,C  14)    -96.70  0.000003   -0.01    -96.71   
   473. D(H  78,C  16,C  15,H  76)     60.57 -0.000001   -0.01     60.56   
   474. D(H  78,C  16,C  15,C  13)   -176.24  0.000005   -0.01   -176.25   
   475. D(H  77,C  16,C  15,H  76)    174.94 -0.000000   -0.01    174.93   
   476. D(H  77,C  16,C  15,H  75)     59.98  0.000002   -0.01     59.97   
   477. D(H  77,C  16,C  15,C  13)    -61.87  0.000006   -0.01    -61.88   
   478. D(C  17,C  16,C  15,H  76)    -63.89  0.000008   -0.01    -63.90   
   479. D(H  78,C  16,C  15,H  75)    -54.39  0.000002   -0.01    -54.40   
   480. D(C  17,C  16,C  15,H  75)   -178.86  0.000011   -0.01   -178.87   
   481. D(C  17,C  16,C  15,C  13)     59.30  0.000014   -0.01     59.29   
   482. D(H  79,C  17,C  16,H  78)    169.05  0.000003    0.00    169.05   
   483. D(H  79,C  17,C  16,H  77)     52.29  0.000003    0.00     52.29   
   484. D(H  79,C  17,C  16,C  15)    -68.15 -0.000003    0.00    -68.15   
   485. D(C  18,C  17,C  16,H  78)    -10.61 -0.000001    0.00    -10.61   
   486. D(C  18,C  17,C  16,C  15)    112.19 -0.000006    0.01    112.19   
   487. D(C  18,C  17,C  16,H  77)   -127.38 -0.000000    0.00   -127.37   
   488. D(C  20,C  18,C  17,H  79)      1.08  0.000002   -0.00      1.07   
   489. D(C  20,C  18,C  17,C  16)   -179.27  0.000006   -0.01   -179.27   
   490. D(C  19,C  18,C  17,H  79)   -178.22 -0.000000    0.00   -178.22   
   491. D(C  19,C  18,C  17,C  16)      1.44  0.000003   -0.00      1.43   
   492. D(H  82,C  19,C  18,C  20)    -63.19 -0.000001    0.00    -63.19   
   493. D(H  82,C  19,C  18,C  17)    116.13  0.000001   -0.00    116.13   
   494. D(H  81,C  19,C  18,C  20)     54.07 -0.000001    0.00     54.07   
   495. D(H  81,C  19,C  18,C  17)   -126.61  0.000002   -0.00   -126.61   
   496. D(H  80,C  19,C  18,C  20)    175.69 -0.000002    0.00    175.69   
   497. D(H  80,C  19,C  18,C  17)     -4.99  0.000001   -0.00     -4.99   
   498. D(H  84,C  20,C  18,C  19)     25.64 -0.000001    0.00     25.64   
   499. D(H  84,C  20,C  18,C  17)   -153.72 -0.000004    0.00   -153.72   
   500. D(H  83,C  20,C  18,C  19)    142.50 -0.000000    0.00    142.50   
   501. D(H  83,C  20,C  18,C  17)    -36.86 -0.000002    0.00    -36.86   
   502. D(C  21,C  20,C  18,C  19)    -96.94  0.000004   -0.00    -96.94   
   503. D(C  21,C  20,C  18,C  17)     83.70  0.000001    0.00     83.71   
   504. D(H  86,C  21,C  20,H  83)    -54.21 -0.000001    0.00    -54.21   
   505. D(H  86,C  21,C  20,C  18)   -176.04 -0.000007    0.01   -176.04   
   506. D(H  85,C  21,C  20,H  84)    175.16  0.000001    0.00    175.17   
   507. D(H  85,C  21,C  20,C  18)    -61.67 -0.000006    0.01    -61.66   
   508. D(C  22,C  21,C  20,H  84)    -63.71 -0.000004    0.01    -63.71   
   509. D(C  22,C  21,C  20,H  83)   -178.71 -0.000005    0.01   -178.70   
   510. D(C  22,C  21,C  20,C  18)     59.46 -0.000012    0.01     59.47   
   511. D(H  86,C  21,C  20,H  84)     60.78 -0.000000    0.00     60.79   
   512. D(H  85,C  21,C  20,H  83)     60.17  0.000000    0.00     60.17   
   513. D(H  87,C  22,C  21,H  86)    169.64 -0.000001   -0.00    169.64   
   514. D(H  87,C  22,C  21,H  85)     52.84 -0.000003   -0.00     52.84   
   515. D(H  87,C  22,C  21,C  20)    -67.55 -0.000001   -0.00    -67.55   
   516. D(C  23,C  22,C  21,H  86)     -9.91 -0.000002   -0.00     -9.91   
   517. D(C  23,C  22,C  21,C  20)    112.90 -0.000002   -0.00    112.90   
   518. D(C  23,C  22,C  21,H  85)   -126.71 -0.000004   -0.00   -126.71   
   519. D(C  24,C  23,C  22,H  87)   -177.96 -0.000004   -0.00   -177.96   
   520. D(C  24,C  23,C  22,C  21)      1.58 -0.000003   -0.00      1.58   
   521. D(C  25,C  23,C  22,H  87)      0.99 -0.000004    0.00      0.99   
   522. D(C  25,C  23,C  22,C  21)   -179.47 -0.000003    0.00   -179.47   
   523. D(H  90,C  24,C  23,C  25)    -62.55 -0.000000    0.00    -62.55   
   524. D(H  90,C  24,C  23,C  22)    116.43 -0.000001    0.00    116.43   
   525. D(H  89,C  24,C  23,C  25)     54.75 -0.000000    0.00     54.75   
   526. D(H  89,C  24,C  23,C  22)   -126.27 -0.000001    0.00   -126.27   
   527. D(H  88,C  24,C  23,C  25)    176.40  0.000000    0.00    176.40   
   528. D(H  88,C  24,C  23,C  22)     -4.61 -0.000000    0.00     -4.61   
   529. D(H  92,C  25,C  23,C  24)     29.83  0.000000   -0.00     29.83   
   530. D(H  92,C  25,C  23,C  22)   -149.20  0.000001   -0.00   -149.21   
   531. D(H  91,C  25,C  23,C  24)    146.64 -0.000001   -0.00    146.64   
   532. D(H  91,C  25,C  23,C  22)    -32.40 -0.000000   -0.00    -32.40   
   533. D(C  26,C  25,C  23,C  24)    -92.86 -0.000007   -0.00    -92.86   
   534. D(C  26,C  25,C  23,C  22)     88.10 -0.000007   -0.00     88.10   
   535. D(H  94,C  26,C  25,H  92)     62.37  0.000000   -0.00     62.37   
   536. D(H  94,C  26,C  25,H  91)    -52.53  0.000001   -0.00    -52.54   
   537. D(H  94,C  26,C  25,C  23)   -174.26  0.000007   -0.01   -174.26   
   538. D(H  93,C  26,C  25,H  92)    176.61 -0.000003   -0.00    176.61   
   539. D(H  93,C  26,C  25,H  91)     61.71 -0.000002   -0.00     61.71   
   540. D(H  93,C  26,C  25,C  23)    -60.02  0.000004   -0.01    -60.02   
   541. D(C  27,C  26,C  25,H  92)    -61.79  0.000001   -0.00    -61.79   
   542. D(C  27,C  26,C  25,H  91)   -176.69  0.000002   -0.00   -176.70   
   543. D(C  27,C  26,C  25,C  23)     61.58  0.000008   -0.01     61.58   
   544. D(H  95,C  27,C  26,H  94)    164.10 -0.000004    0.00    164.10   
   545. D(H  95,C  27,C  26,H  93)     47.47  0.000001    0.00     47.47   
   546. D(H  95,C  27,C  26,C  25)    -73.42 -0.000001    0.00    -73.42   
   547. D(C  28,C  27,C  26,H  94)    -15.72  0.000001    0.00    -15.72   
   548. D(C  28,C  27,C  26,H  93)   -132.35  0.000006    0.00   -132.35   
   549. D(C  28,C  27,C  26,C  25)    106.76  0.000004    0.00    106.76   
   550. D(C  30,C  28,C  27,H  95)      0.94 -0.000000   -0.00      0.94   
   551. D(C  30,C  28,C  27,C  26)   -179.25 -0.000005    0.00   -179.25   
   552. D(C  29,C  28,C  27,H  95)   -178.54  0.000003   -0.00   -178.54   
   553. D(C  29,C  28,C  27,C  26)      1.27 -0.000002    0.00      1.27   
   554. D(H  98,C  29,C  28,C  30)    -62.62  0.000002   -0.00    -62.62   
   555. D(H  98,C  29,C  28,C  27)    116.88 -0.000001    0.00    116.88   
   556. D(H  97,C  29,C  28,C  30)     54.60  0.000002   -0.00     54.60   
   557. D(H  97,C  29,C  28,C  27)   -125.90 -0.000001    0.00   -125.90   
   558. D(H  96,C  29,C  28,C  30)    176.14  0.000001   -0.00    176.14   
   559. D(H  96,C  29,C  28,C  27)     -4.36 -0.000002    0.00     -4.36   
   560. D(H 100,C  30,C  28,C  29)     25.71 -0.000000    0.00     25.71   
   561. D(H 100,C  30,C  28,C  27)   -153.82  0.000002    0.00   -153.82   
   562. D(H  99,C  30,C  28,C  29)    142.56 -0.000002    0.00    142.56   
   563. D(H  99,C  30,C  28,C  27)    -36.96  0.000001    0.00    -36.96   
   564. D(C  31,C  30,C  28,C  29)    -96.79  0.000004   -0.00    -96.79   
   565. D(C  31,C  30,C  28,C  27)     83.69  0.000007   -0.00     83.69   
   566. D(H 102,C  31,C  30,H 100)     59.94 -0.000001    0.00     59.94   
   567. D(H 102,C  31,C  30,H  99)    -55.06 -0.000000    0.00    -55.06   
   568. D(H 102,C  31,C  30,C  28)   -176.99 -0.000005    0.00   -176.99   
   569. D(H 101,C  31,C  30,H 100)    174.30  0.000000    0.00    174.31   
   570. D(H 101,C  31,C  30,H  99)     59.31  0.000002    0.00     59.31   
   571. D(H 101,C  31,C  30,C  28)    -62.62 -0.000003    0.00    -62.62   
   572. D(C  32,C  31,C  30,H 100)    -64.60  0.000001    0.00    -64.60   
   573. D(C  32,C  31,C  30,H  99)   -179.60  0.000002    0.00   -179.59   
   574. D(C  32,C  31,C  30,C  28)     58.47 -0.000003    0.00     58.48   
   575. D(H 103,C  32,C  31,H 102)    168.37  0.000002   -0.00    168.36   
   576. D(H 103,C  32,C  31,H 101)     51.64 -0.000000   -0.00     51.63   
   577. D(H 103,C  32,C  31,C  30)    -68.80 -0.000002   -0.00    -68.80   
   578. D(C  33,C  32,C  31,H 102)    -11.12 -0.000001   -0.00    -11.12   
   579. D(C  33,C  32,C  31,H 101)   -127.85 -0.000003    0.00   -127.85   
   580. D(C  33,C  32,C  31,C  30)    111.72 -0.000006    0.00    111.72   
   581. D(C  35,C  33,C  32,H 103)      0.75 -0.000003    0.00      0.75   
   582. D(C  35,C  33,C  32,C  31)   -179.78  0.000000   -0.00   -179.78   
   583. D(C  34,C  33,C  32,H 103)   -178.22 -0.000004    0.00   -178.22   
   584. D(C  34,C  33,C  32,C  31)      1.25 -0.000001   -0.00      1.25   
   585. D(H 106,C  34,C  33,C  35)    -62.61 -0.000001    0.00    -62.61   
   586. D(H 106,C  34,C  33,C  32)    116.39 -0.000000    0.00    116.39   
   587. D(H 105,C  34,C  33,C  35)     54.68 -0.000001    0.00     54.68   
   588. D(H 105,C  34,C  33,C  32)   -126.32 -0.000000    0.00   -126.32   
   589. D(H 104,C  34,C  33,C  35)    176.29 -0.000001    0.00    176.29   
   590. D(H 104,C  34,C  33,C  32)     -4.70  0.000000    0.00     -4.70   
   591. D(H 108,C  35,C  33,C  34)     28.40 -0.000001    0.00     28.40   
   592. D(H 108,C  35,C  33,C  32)   -150.66 -0.000003    0.01   -150.66   
   593. D(H 107,C  35,C  33,C  34)    145.18 -0.000002    0.00    145.19   
   594. D(H 107,C  35,C  33,C  32)    -33.88 -0.000003    0.01    -33.87   
   595. D(C  36,C  35,C  33,C  34)    -94.28 -0.000005    0.00    -94.27   
   596. D(C  36,C  35,C  33,C  32)     86.66 -0.000006    0.01     86.67   
   597. D(H 110,C  36,C  35,H 108)     62.03  0.000000   -0.00     62.03   
   598. D(H 110,C  36,C  35,H 107)    -52.88  0.000000   -0.00    -52.88   
   599. D(H 110,C  36,C  35,C  33)   -174.65  0.000002   -0.00   -174.65   
   600. D(H 109,C  36,C  35,H 108)    176.30 -0.000002   -0.00    176.30   
   601. D(H 109,C  36,C  35,H 107)     61.39 -0.000001   -0.00     61.39   
   602. D(H 109,C  36,C  35,C  33)    -60.38 -0.000000   -0.00    -60.38   
   603. D(C  37,C  36,C  35,H 108)    -62.21 -0.000002   -0.00    -62.21   
   604. D(C  37,C  36,C  35,H 107)   -177.12 -0.000002   -0.00   -177.12   
   605. D(C  37,C  36,C  35,C  33)     61.11 -0.000000   -0.00     61.11   
   606. D(H 111,C  37,C  36,H 110)    166.41 -0.000002   -0.00    166.41   
   607. D(H 111,C  37,C  36,H 109)     49.74  0.000000   -0.00     49.73   
   608. D(H 111,C  37,C  36,C  35)    -71.03  0.000001   -0.00    -71.03   
   609. D(C  38,C  37,C  36,H 110)    -13.31  0.000001   -0.00    -13.31   
   610. D(C  38,C  37,C  36,H 109)   -129.99  0.000003   -0.00   -129.99   
   611. D(C  38,C  37,C  36,C  35)    109.25  0.000004   -0.01    109.24   
   612. D(C  40,C  38,C  37,H 111)      0.96 -0.000002   -0.00      0.96   
   613. D(C  40,C  38,C  37,C  36)   -179.32 -0.000005    0.00   -179.32   
   614. D(C  39,C  38,C  37,H 111)   -178.23  0.000001   -0.00   -178.23   
   615. D(C  39,C  38,C  37,C  36)      1.49 -0.000002   -0.00      1.49   
   616. D(H 114,C  39,C  38,C  40)    -63.72  0.000000    0.00    -63.72   
   617. D(H 114,C  39,C  38,C  37)    115.51 -0.000002    0.00    115.51   
   618. D(H 113,C  39,C  38,C  40)     53.52  0.000001    0.00     53.52   
   619. D(H 113,C  39,C  38,C  37)   -127.26 -0.000002    0.00   -127.25   
   620. D(H 112,C  39,C  38,C  40)    175.15  0.000001    0.00    175.15   
   621. D(H 112,C  39,C  38,C  37)     -5.63 -0.000001    0.00     -5.63   
   622. D(H 116,C  40,C  38,C  39)     28.67  0.000001   -0.00     28.67   
   623. D(H 116,C  40,C  38,C  37)   -150.59  0.000003   -0.01   -150.60   
   624. D(H 115,C  40,C  38,C  39)    145.54 -0.000000   -0.00    145.54   
   625. D(H 115,C  40,C  38,C  37)    -33.72  0.000002   -0.01    -33.73   
   626. D(C  41,C  40,C  38,C  39)    -93.79  0.000001   -0.00    -93.79   
   627. D(C  41,C  40,C  38,C  37)     86.95  0.000003   -0.01     86.94   
   628. D(H 118,C  41,C  40,H 116)     60.20 -0.000001   -0.00     60.20   
   629. D(H 118,C  41,C  40,H 115)    -54.80  0.000001   -0.00    -54.80   
   630. D(H 118,C  41,C  40,C  38)   -176.73  0.000001   -0.00   -176.73   
   631. D(H 117,C  41,C  40,H 116)    174.53 -0.000001   -0.00    174.52   
   632. D(H 117,C  41,C  40,H 115)     59.53  0.000000   -0.00     59.53   
   633. D(H 117,C  41,C  40,C  38)    -62.40  0.000000   -0.00    -62.40   
   634. D(C  42,C  41,C  40,H 116)    -64.27  0.000001   -0.00    -64.27   
   635. D(C  42,C  41,C  40,H 115)   -179.27  0.000002   -0.00   -179.27   
   636. D(C  42,C  41,C  40,C  38)     58.80  0.000002   -0.00     58.80   
   637. D(H 119,C  42,C  41,H 118)    164.55 -0.000001    0.00    164.55   
   638. D(H 119,C  42,C  41,H 117)     47.85 -0.000001    0.00     47.85   
   639. D(H 119,C  42,C  41,C  40)    -72.73 -0.000003    0.00    -72.73   
   640. D(C  43,C  42,C  41,H 118)    -15.25 -0.000001    0.00    -15.25   
   641. D(C  43,C  42,C  41,H 117)   -131.95 -0.000002    0.00   -131.95   
   642. D(C  43,C  42,C  41,C  40)    107.47 -0.000003    0.00    107.48   
   643. D(C  50,C  43,C  42,H 119)    178.51 -0.000001    0.00    178.51   
   644. D(C  50,C  43,C  42,C  41)     -1.70 -0.000001   -0.00     -1.70   
   645. D(C  44,C  43,C  42,H 119)     -1.18 -0.000001    0.00     -1.18   
   646. D(C  44,C  43,C  42,C  41)    178.62 -0.000001   -0.00    178.62   
   647. D(C  45,C  44,C  43,C  50)     87.18 -0.000003    0.00     87.19   
   648. D(C  45,C  44,C  43,C  42)    -93.10 -0.000003    0.01    -93.10   
   649. D(H 121,C  44,C  43,C  50)   -152.24 -0.000001    0.00   -152.24   
   650. D(H 121,C  44,C  43,C  42)     27.47 -0.000001    0.00     27.48   
   651. D(H 120,C  44,C  43,C  50)    -35.66 -0.000001    0.00    -35.66   
   652. D(H 120,C  44,C  43,C  42)    144.05 -0.000001    0.00    144.05   
   653. D(H 123,C  45,C  44,H 121)    -65.33 -0.000001    0.00    -65.33   
   654. D(H 123,C  45,C  44,H 120)    179.77 -0.000001    0.00    179.77   
   655. D(H 123,C  45,C  44,C  43)     56.31 -0.000000    0.00     56.32   
   656. D(H 122,C  45,C  44,H 121)     48.93 -0.000000    0.00     48.93   
   657. D(H 122,C  45,C  44,H 120)    -65.96 -0.000001    0.00    -65.96   
   658. D(H 122,C  45,C  44,C  43)    170.58  0.000000    0.00    170.58   
   659. D(C  46,C  45,C  44,H 121)    168.95 -0.000000    0.00    168.95   
   660. D(C  46,C  45,C  44,H 120)     54.05 -0.000001    0.00     54.05   
   661. D(C  46,C  45,C  44,C  43)    -69.41  0.000000    0.00    -69.40   
   662. D(H 124,C  46,C  45,H 123)    179.74  0.000002   -0.01    179.73   
   663. D(H 124,C  46,C  45,H 122)     63.10  0.000001   -0.01     63.09   
   664. D(H 124,C  46,C  45,C  44)    -56.06  0.000002   -0.01    -56.07   
   665. D(C  47,C  46,C  45,H 123)      1.03  0.000002   -0.01      1.03   
   666. D(C  47,C  46,C  45,H 122)   -115.61  0.000001   -0.01   -115.62   
   667. D(C  47,C  46,C  45,C  44)    125.23  0.000001   -0.01    125.22   
   668. D(C  49,C  47,C  46,H 124)     -0.19  0.000000   -0.00     -0.19   
   669. D(C  49,C  47,C  46,C  45)    178.48  0.000001    0.00    178.48   
   670. D(C  48,C  47,C  46,H 124)   -179.80  0.000000   -0.00   -179.80   
   671. D(C  48,C  47,C  46,C  45)     -1.13  0.000000    0.00     -1.13   
   672. D(H 127,C  48,C  47,C  49)    -60.48 -0.000000   -0.00    -60.48   
   673. D(H 127,C  48,C  47,C  46)    119.15  0.000000   -0.00    119.15   
   674. D(H 126,C  48,C  47,C  49)     56.83  0.000000   -0.00     56.83   
   675. D(H 126,C  48,C  47,C  46)   -123.54  0.000000   -0.00   -123.54   
   676. D(H 125,C  48,C  47,C  49)    178.16  0.000000   -0.00    178.16   
   677. D(H 125,C  48,C  47,C  46)     -2.20  0.000001   -0.00     -2.21   
   678. D(H 130,C  49,C  47,C  48)    -59.07  0.000000   -0.00    -59.07   
   679. D(H 130,C  49,C  47,C  46)    121.29 -0.000000   -0.00    121.28   
   680. D(H 129,C  49,C  47,C  48)     58.93  0.000000   -0.00     58.93   
   681. D(H 129,C  49,C  47,C  46)   -120.72 -0.000000   -0.00   -120.72   
   682. D(H 128,C  49,C  47,C  48)    179.89  0.000000   -0.00    179.89   
   683. D(H 128,C  49,C  47,C  46)      0.24  0.000000   -0.00      0.24   
   684. D(H 133,C  50,C  43,C  44)    -56.34 -0.000000    0.00    -56.34   
   685. D(H 133,C  50,C  43,C  42)    123.96 -0.000000   -0.00    123.96   
   686. D(H 132,C  50,C  43,C  44)     61.08 -0.000000    0.00     61.08   
   687. D(H 132,C  50,C  43,C  42)   -118.61 -0.000000   -0.00   -118.61   
   688. D(H 131,C  50,C  43,C  44)   -178.15 -0.000000    0.00   -178.15   
   689. D(H 131,C  50,C  43,C  42)      2.16 -0.000000   -0.00      2.16   
   690. D(C  55,C  51,C   5,C   6)     -0.33 -0.000002    0.00     -0.32   
   691. D(C  55,C  51,C   5,C   4)    179.26  0.000002   -0.00    179.26   
   692. D(C  52,C  51,C   5,C   6)    178.63 -0.000003    0.00    178.63   
   693. D(C  52,C  51,C   5,C   4)     -1.78  0.000002   -0.00     -1.78   
   694. D(O  54,C  52,C  51,C  55)     -1.98 -0.000000    0.00     -1.98   
   695. D(O  54,C  52,C  51,C   5)    179.04  0.000000   -0.00    179.04   
   696. D(C   1,C  52,C  51,C  55)   -179.52 -0.000000    0.00   -179.52   
   697. D(C   1,C  52,C  51,C   5)      1.51  0.000000   -0.00      1.51   
   698. D(O  54,C  52,C   1,C   2)   -177.88 -0.000000    0.00   -177.88   
   699. D(O  54,C  52,C   1,C   0)      2.15  0.000000    0.00      2.15   
   700. D(C  51,C  52,C   1,C   2)     -0.23 -0.000000    0.00     -0.23   
   701. D(C  51,C  52,C   1,C   0)    179.80  0.000000    0.00    179.80   
   702. D(H 138,O  54,C  52,C  51)     54.42 -0.000001    0.00     54.42   
   703. D(H 138,O  54,C  52,C   1)   -127.96 -0.000001    0.00   -127.96   
   704. D(H  60,C  55,C  51,C  52)     17.27  0.000000    0.00     17.27   
   705. D(H  60,C  55,C  51,C   5)   -163.75 -0.000000    0.00   -163.75   
   706. D(H  58,C  55,C  51,C  52)   -102.74 -0.000000    0.00   -102.74   
   707. D(H  58,C  55,C  51,C   5)     76.23 -0.000001    0.00     76.23   
   708. D(H  56,C  55,C  51,C  52)    137.55  0.000000    0.00    137.55   
   709. D(H  56,C  55,C  51,C   5)    -43.47 -0.000000    0.00    -43.47   
   710. D(H 136,C 134,C   3,H  59)      0.08  0.000000   -0.00      0.08   
   711. D(H 136,C 134,C   3,C   2)   -180.00 -0.000000    0.00   -180.00   
   712. D(C 135,C 134,C   3,H  59)   -179.78  0.000001   -0.00   -179.78   
   713. D(C 135,C 134,C   3,C   2)      0.15  0.000000   -0.00      0.15   
   714. D(H  53,C 135,C 134,H 136)     -0.15  0.000000   -0.00     -0.15   
   715. D(H  53,C 135,C 134,C   3)    179.70 -0.000000    0.00    179.70   
   716. D(C   0,C 135,C 134,H 136)    179.92  0.000000   -0.00    179.92   
   717. D(C   0,C 135,C 134,C   3)     -0.22 -0.000000    0.00     -0.22   
   718. D(C 134,C 135,C   0,H  57)    179.86 -0.000000   -0.00    179.86   
   719. D(C 134,C 135,C   0,C   1)     -0.01  0.000000    0.00     -0.01   
   720. D(H  53,C 135,C   0,H  57)     -0.07 -0.000000    0.00     -0.07   
   721. D(H  53,C 135,C   0,C   1)   -179.94  0.000000    0.00   -179.94   
    ----------------------------------------------------------------------------

         *************************************************************
         *                GEOMETRY OPTIMIZATION CYCLE   5            *
         *************************************************************
---------------------------------
CARTESIAN COORDINATES (ANGSTROEM)
---------------------------------
  C     16.717339    2.421812   -0.470773
  C     15.569717    1.576786   -0.410903
  C     14.367403    2.007199   -1.065849
  C     14.368507    3.253783   -1.735722
  C     13.153484    1.181911   -1.061753
  C     13.239774   -0.060681   -0.360039
  C     11.994224   -0.936375   -0.349587
  C     11.076461   -0.660117    0.825130
  C      9.793005   -0.258936    0.796003
  C      9.038234    0.011662    2.079482
  C      9.021498   -0.025403   -0.494588
  C      8.443820   -1.305794   -1.162813
  C      7.491223   -2.086381   -0.294769
  C      6.172309   -2.291430   -0.462752
  C      5.363160   -1.783693   -1.634493
  C      5.395498   -3.100477    0.568786
  C      4.912184   -2.293777    1.809033
  C      4.003211   -1.132486    1.500524
  C      2.698519   -0.985019    1.794162
  C      1.866170   -1.994092    2.551807
  C      1.965728    0.280685    1.366501
  C      1.437546    0.271162   -0.097435
  C      0.463912   -0.833216   -0.416925
  C     -0.844420   -0.740754   -0.717737
  C     -1.612045    0.556908   -0.828231
  C     -1.644402   -2.005795   -0.996804
  C     -2.277347   -2.683580    0.254346
  C     -3.278600   -1.846679    1.009102
  C     -4.616913   -1.980550    1.048740
  C     -5.394518   -3.060275    0.331433
  C     -5.453803   -1.007336    1.869410
  C     -5.803378    0.328117    1.150687
  C     -6.561131    0.179375   -0.143178
  C     -7.832067    0.525006   -0.418539
  C     -8.776118    1.183584    0.561424
  C     -8.397168    0.274460   -1.810555
  C     -9.006574   -1.140311   -2.036700
  C    -10.174720   -1.488623   -1.150463
  C    -11.471242   -1.615738   -1.487235
  C    -12.015993   -1.454870   -2.888337
  C    -12.500827   -1.962653   -0.420481
  C    -13.092703   -0.743839    0.346604
  C    -13.786132    0.281701   -0.513502
  C    -15.103952    0.532110   -0.622194
  C    -15.584575    1.647232   -1.538513
  C    -15.779504    3.028122   -0.850832
  C    -16.932501    3.100930    0.116116
  C    -16.927948    3.476463    1.407333
  C    -15.701749    3.897008    2.183599
  C    -18.212298    3.513008    2.205444
  C    -16.184422   -0.230871    0.108839
  C     14.428234   -0.464839    0.308248
  C     15.571781    0.331041    0.268713
  H     17.569483    4.258380   -1.168613
  O     16.754608   -0.031266    0.934932
  C     14.479815   -1.783661    1.058085
  H     13.576265   -1.950826    1.653356
  H     17.628981    2.092159    0.018861
  H     14.571190   -2.640246    0.374245
  H     13.444490    3.555141   -2.221544
  H     15.335303   -1.815099    1.738904
  H     12.280710   -1.998161   -0.327817
  H     11.455013   -0.772219   -1.286527
  H     11.539969   -0.785996    1.806622
  H      9.648567   -0.199905    2.964874
  H      8.123069   -0.593641    2.142058
  H      8.714908    1.062054    2.131675
  H      9.677973    0.469733   -1.219534
  H      8.188365    0.662581   -0.296248
  H      9.289410   -1.955415   -1.432604
  H      7.966471   -1.011186   -2.104275
  H      7.951980   -2.537329    0.587139
  H      5.936602   -1.148276   -2.314602
  H      4.492428   -1.211580   -1.288216
  H      4.964280   -2.627611   -2.216116
  H      6.025550   -3.918559    0.941383
  H      4.521352   -3.564478    0.092345
  H      5.807725   -1.914113    2.323597
  H      4.431495   -2.995759    2.499594
  H      4.486103   -0.307455    0.972250
  H      2.403858   -2.919078    2.776285
  H      0.961861   -2.255772    1.986934
  H      1.520133   -1.564292    3.503122
  H      2.639149    1.142377    1.461269
  H      1.119032    0.463171    2.041806
  H      2.310251    0.175073   -0.760798
  H      0.998299    1.253863   -0.302213
  H      0.897093   -1.835699   -0.404670
  H     -1.018767    1.435018   -0.560025
  H     -2.502635    0.540656   -0.187124
  H     -1.976591    0.696042   -1.856432
  H     -0.990568   -2.750613   -1.468608
  H     -2.446303   -1.785516   -1.714768
  H     -1.456237   -2.952675    0.934881
  H     -2.729480   -3.626184   -0.074324
  H     -2.845922   -1.033597    1.596002
  H     -4.770475   -3.698360   -0.299779
  H     -6.177097   -2.619878   -0.300326
  H     -5.912277   -3.703515    1.057783
  H     -4.915443   -0.747657    2.790159
  H     -6.389845   -1.493922    2.174764
  H     -4.856139    0.848846    0.945028
  H     -6.355185    0.955638    1.859479
  H     -5.983123   -0.262964   -0.957497
  H     -8.355358    1.287284    1.565051
  H     -9.712251    0.616288    0.643143
  H     -9.054881    2.186187    0.205781
  H     -7.599851    0.403137   -2.553888
  H     -9.167327    1.024441   -2.036814
  H     -8.204843   -1.875228   -1.871073
  H     -9.283883   -1.216856   -3.094091
  H     -9.917582   -1.660999   -0.103145
  H    -11.264765   -1.124404   -3.610457
  H    -12.842539   -0.733149   -2.903485
  H    -12.433607   -2.407542   -3.245574
  H    -12.043985   -2.624157    0.326916
  H    -13.329328   -2.521491   -0.876632
  H    -12.263459   -0.253659    0.877634
  H    -13.768627   -1.131727    1.117174
  H    -13.115256    0.894904   -1.118870
  H    -16.532392    1.355114   -2.013774
  H    -14.856937    1.787487   -2.347712
  H    -15.957416    3.759815   -1.655141
  H    -14.836757    3.317107   -0.374107
  H    -17.897031    2.824967   -0.317788
  H    -14.778190    3.834760    1.602719
  H    -15.581565    3.271942    3.079896
  H    -15.807709    4.931351    2.541443
  H    -19.075353    3.203393    1.606299
  H    -18.408013    4.524131    2.591297
  H    -18.149975    2.854447    3.083921
  H    -15.790856   -0.999888    0.778967
  H    -16.853748   -0.723221   -0.611349
  H    -16.810770    0.450692    0.697972
  C     15.491895    4.059915   -1.777204
  C     16.680416    3.631370   -1.135867
  H     15.468173    5.014448   -2.298619
  O     12.096448    1.578268   -1.675421
  H     17.012430   -0.922058    0.648222

----------------------------
CARTESIAN COORDINATES (A.U.)
----------------------------
  NO LB      ZA    FRAG     MASS         X           Y           Z
   0 C     6.0000    0    12.011   31.591193    4.576562   -0.889632
   1 C     6.0000    0    12.011   29.422501    2.979694   -0.776494
   2 C     6.0000    0    12.011   27.150457    3.793057   -2.014163
   3 C     6.0000    0    12.011   27.152544    6.148759   -3.280040
   4 C     6.0000    0    12.011   24.856483    2.233488   -2.006423
   5 C     6.0000    0    12.011   25.019547   -0.114671   -0.680376
   6 C     6.0000    0    12.011   22.665799   -1.769492   -0.660624
   7 C     6.0000    0    12.011   20.931477   -1.247440    1.559269
   8 C     6.0000    0    12.011   18.506098   -0.489318    1.504228
   9 C     6.0000    0    12.011   17.079786    0.022038    3.929651
  10 C     6.0000    0    12.011   17.048161   -0.048005   -0.934635
  11 C     6.0000    0    12.011   15.956508   -2.467592   -2.197399
  12 C     6.0000    0    12.011   14.156360   -3.942689   -0.557032
  13 C     6.0000    0    12.011   11.663973   -4.330175   -0.874475
  14 C     6.0000    0    12.011   10.134903   -3.370692   -3.088745
  15 C     6.0000    0    12.011   10.196013   -5.859052    1.074850
  16 C     6.0000    0    12.011    9.282683   -4.334611    3.418576
  17 C     6.0000    0    12.011    7.564973   -2.140088    2.835580
  18 C     6.0000    0    12.011    5.099461   -1.861416    3.390475
  19 C     6.0000    0    12.011    3.526550   -3.768289    4.822216
  20 C     6.0000    0    12.011    3.714687    0.530418    2.582313
  21 C     6.0000    0    12.011    2.716568    0.512421   -0.184126
  22 C     6.0000    0    12.011    0.876667   -1.574551   -0.787873
  23 C     6.0000    0    12.011   -1.595722   -1.399822   -1.356326
  24 C     6.0000    0    12.011   -3.046323    1.052404   -1.565130
  25 C     6.0000    0    12.011   -3.107470   -3.790403   -1.883687
  26 C     6.0000    0    12.011   -4.303563   -5.071231    0.480644
  27 C     6.0000    0    12.011   -6.195657   -3.489717    1.906926
  28 C     6.0000    0    12.011   -8.724701   -3.742697    1.981831
  29 C     6.0000    0    12.011  -10.194162   -5.783081    0.626318
  30 C     6.0000    0    12.011  -10.306195   -1.903589    3.532674
  31 C     6.0000    0    12.011  -10.966796    0.620051    2.174483
  32 C     6.0000    0    12.011  -12.398741    0.338969   -0.270568
  33 C     6.0000    0    12.011  -14.800462    0.992118   -0.790925
  34 C     6.0000    0    12.011  -16.584460    2.236649    1.060938
  35 C     6.0000    0    12.011  -15.868348    0.518653   -3.421454
  36 C     6.0000    0    12.011  -17.019957   -2.154876   -3.848805
  37 C     6.0000    0    12.011  -19.227435   -2.813090   -2.174061
  38 C     6.0000    0    12.011  -21.677506   -3.053301   -2.810467
  39 C     6.0000    0    12.011  -22.706936   -2.749306   -5.458165
  40 C     6.0000    0    12.011  -23.623140   -3.708876   -0.794594
  41 C     6.0000    0    12.011  -24.741623   -1.405652    0.654986
  42 C     6.0000    0    12.011  -26.052014    0.532337   -0.970378
  43 C     6.0000    0    12.011  -28.542332    1.005542   -1.175777
  44 C     6.0000    0    12.011  -29.450579    3.112818   -2.907368
  45 C     6.0000    0    12.011  -29.818941    5.722320   -1.607839
  46 C     6.0000    0    12.011  -31.997789    5.859909    0.219427
  47 C     6.0000    0    12.011  -31.989187    6.569564    2.659474
  48 C     6.0000    0    12.011  -29.672006    7.364277    4.126403
  49 C     6.0000    0    12.011  -34.416256    6.638623    4.167686
  50 C     6.0000    0    12.011  -30.584125   -0.436283    0.205676
  51 C     6.0000    0    12.011   27.265411   -0.878417    0.582505
  52 C     6.0000    0    12.011   29.426402    0.625577    0.507794
  53 H     1.0000    0     1.008   33.201511    8.047173   -2.208359
  54 O     8.0000    0    15.999   31.661621   -0.059084    1.766765
  55 C     6.0000    0    12.011   27.362884   -3.370630    1.999491
  56 H     1.0000    0     1.008   25.655423   -3.686528    3.124390
  57 H     1.0000    0     1.008   33.313947    3.953608    0.035642
  58 H     1.0000    0     1.008   27.535559   -4.989341    0.707220
  59 H     1.0000    0     1.008   25.406404    6.718242   -4.198109
  60 H     1.0000    0     1.008   28.979523   -3.430039    3.286052
  61 H     1.0000    0     1.008   23.207179   -3.775977   -0.619484
  62 H     1.0000    0     1.008   21.646838   -1.459282   -2.431183
  63 H     1.0000    0     1.008   21.807381   -1.485318    3.414021
  64 H     1.0000    0     1.008   18.233149   -0.377765    5.602800
  65 H     1.0000    0     1.008   15.350377   -1.121818    4.047902
  66 H     1.0000    0     1.008   16.468789    2.006992    4.028281
  67 H     1.0000    0     1.008   18.288719    0.887666   -2.304585
  68 H     1.0000    0     1.008   15.473767    1.252097   -0.559828
  69 H     1.0000    0     1.008   17.554440   -3.695199   -2.707229
  70 H     1.0000    0     1.008   15.054448   -1.910864   -3.976503
  71 H     1.0000    0     1.008   15.027065   -4.794857    1.109531
  72 H     1.0000    0     1.008   11.218551   -2.169927   -4.373963
  73 H     1.0000    0     1.008    8.489459   -2.289555   -2.434376
  74 H     1.0000    0     1.008    9.381129   -4.965465   -4.187853
  75 H     1.0000    0     1.008   11.386639   -7.405004    1.778955
  76 H     1.0000    0     1.008    8.544117   -6.735888    0.174507
  77 H     1.0000    0     1.008   10.975009   -3.617150    4.390962
  78 H     1.0000    0     1.008    8.374312   -5.661164    4.723547
  79 H     1.0000    0     1.008    8.477507   -0.581006    1.837287
  80 H     1.0000    0     1.008    4.542634   -5.516258    5.246418
  81 H     1.0000    0     1.008    1.817655   -4.262791    3.754761
  82 H     1.0000    0     1.008    2.872634   -2.956083    6.619941
  83 H     1.0000    0     1.008    4.987269    2.158781    2.761398
  84 H     1.0000    0     1.008    2.114664    0.875266    3.858454
  85 H     1.0000    0     1.008    4.365741    0.330840   -1.437700
  86 H     1.0000    0     1.008    1.886511    2.369458   -0.571099
  87 H     1.0000    0     1.008    1.695259   -3.468969   -0.764716
  88 H     1.0000    0     1.008   -1.925190    2.711791   -1.058295
  89 H     1.0000    0     1.008   -4.729295    1.021692   -0.353613
  90 H     1.0000    0     1.008   -3.735215    1.315328   -3.508148
  91 H     1.0000    0     1.008   -1.871902   -5.197904   -2.775266
  92 H     1.0000    0     1.008   -4.622842   -3.374137   -3.240441
  93 H     1.0000    0     1.008   -2.751889   -5.579747    1.766669
  94 H     1.0000    0     1.008   -5.157970   -6.852494   -0.140452
  95 H     1.0000    0     1.008   -5.378013   -1.953215    3.016007
  96 H     1.0000    0     1.008   -9.014892   -6.988888   -0.566501
  97 H     1.0000    0     1.008  -11.673021   -4.950851   -0.567533
  98 H     1.0000    0     1.008  -11.172584   -6.998629    1.998920
  99 H     1.0000    0     1.008   -9.288841   -1.412867    5.272636
 100 H     1.0000    0     1.008  -12.075057   -2.823104    4.109709
 101 H     1.0000    0     1.008   -9.176773    1.604086    1.785843
 102 H     1.0000    0     1.008  -12.009560    1.805893    3.513905
 103 H     1.0000    0     1.008  -11.306463   -0.496929   -1.809406
 104 H     1.0000    0     1.008  -15.789337    2.432615    2.957517
 105 H     1.0000    0     1.008  -18.353494    1.164615    1.215365
 106 H     1.0000    0     1.008  -17.111246    4.131296    0.388869
 107 H     1.0000    0     1.008  -14.361637    0.761819   -4.826148
 108 H     1.0000    0     1.008  -17.323738    1.935912   -3.849021
 109 H     1.0000    0     1.008  -15.504905   -3.543668   -3.535816
 110 H     1.0000    0     1.008  -17.543997   -2.299525   -5.846985
 111 H     1.0000    0     1.008  -18.741514   -3.138833   -0.194916
 112 H     1.0000    0     1.008  -21.287321   -2.124815   -6.822774
 113 H     1.0000    0     1.008  -24.268883   -1.385451   -5.486791
 114 H     1.0000    0     1.008  -23.496112   -4.549595   -6.133247
 115 H     1.0000    0     1.008  -22.759834   -4.958939    0.617782
 116 H     1.0000    0     1.008  -25.188779   -4.764928   -1.656594
 117 H     1.0000    0     1.008  -23.174579   -0.479346    1.658487
 118 H     1.0000    0     1.008  -26.018933   -2.138654    2.111152
 119 H     1.0000    0     1.008  -24.784242    1.691123   -2.114359
 120 H     1.0000    0     1.008  -31.241693    2.560795   -3.805481
 121 H     1.0000    0     1.008  -28.075542    3.377861   -4.436532
 122 H     1.0000    0     1.008  -30.155146    7.105020   -3.127763
 123 H     1.0000    0     1.008  -28.037408    6.268424   -0.706959
 124 H     1.0000    0     1.008  -33.820488    5.338414   -0.600532
 125 H     1.0000    0     1.008  -27.926731    7.246647    3.028699
 126 H     1.0000    0     1.008  -29.444891    6.183075    5.820160
 127 H     1.0000    0     1.008  -29.872242    9.318903    4.802632
 128 H     1.0000    0     1.008  -36.047194    6.053535    3.035465
 129 H     1.0000    0     1.008  -34.786104    8.549369    4.896842
 130 H     1.0000    0     1.008  -34.298482    5.394123    5.827765
 131 H     1.0000    0     1.008  -29.840394   -1.889514    1.472034
 132 H     1.0000    0     1.008  -31.848969   -1.366690   -1.155282
 133 H     1.0000    0     1.008  -31.767751    0.851684    1.318977
 134 C     6.0000    0    12.011   29.275439    7.672127   -3.358428
 135 C     6.0000    0    12.011   31.521419    6.862295   -2.146478
 136 H     1.0000    0     1.008   29.230612    9.475933   -4.343760
 137 O     8.0000    0    15.999   22.858974    2.982494   -3.166087
 138 H     1.0000    0     1.008   32.148833   -1.742438    1.224962

--------------------------------
INTERNAL COORDINATES (ANGSTROEM)
--------------------------------
 C      0   0   0     0.000000000000     0.00000000     0.00000000
 C      1   0   0     1.426426005121     0.00000000     0.00000000
 C      2   1   0     1.435189496695   118.50141897     0.00000000
 C      3   2   1     1.415168980449   118.65493445   359.62418469
 C      3   2   1     1.467895187560   121.52749288   179.16062095
 C      5   3   2     1.429644308700   116.11155509     0.55630570
 C      6   5   3     1.522610415122   116.99241908   180.33070805
 C      7   6   5     1.516102857487   113.31054887   269.59438700
 C      8   7   6     1.345010270211   127.96725676   120.31582990
 C      9   8   7     1.513347240579   120.72285451   181.94334979
 C      9   8   7     1.521639465948   123.22744398     0.81328978
 C     11   9   8     1.555518298187   115.23431046    81.22411069
 C     12  11   9     1.506737996032   114.43987114    59.01383010
 C     13  12  11     1.345287241332   128.81857357   113.58809332
 C     14  13  12     1.511785601804   124.77295754     1.89346574
 C     14  13  12     1.523832328378   119.74740841   181.23163438
 C     16  14  13     1.556459621764   114.99435434    83.89319686
 C     17  16  14     1.506654806576   115.06597218    59.28798837
 C     18  17  16     1.345433661442   128.66959517   112.19102365
 C     19  18  17     1.511641347178   124.76239675     1.43389607
 C     19  18  17     1.523773072259   119.74443527   180.72709006
 C     21  19  18     1.556334353923   114.96860538    83.70592753
 C     22  21  19     1.506547911063   115.04247202    59.46620706
 C     23  22  21     1.345648545137   128.71029384   112.90014118
 C     24  23  22     1.511748486168   124.68138157     1.58133775
 C     24  23  22     1.522557321130   119.65209634   180.52904942
 C     26  24  23     1.557365640523   115.33405456    88.10028465
 C     27  26  24     1.507503859420   115.50233317    61.57722832
 C     28  27  26     1.345575517221   128.32422153   106.76176668
 C     29  28  27     1.511623011703   124.66143125     1.27008990
 C     29  28  27     1.523493038426   119.91220283   180.75138707
 C     31  29  28     1.556342114678   115.00910743    83.68578342
 C     32  31  29     1.506784697794   115.13796460    58.47598997
 C     33  32  31     1.345571603429   128.70919459   111.71874391
 C     34  33  32     1.511716230300   124.68718894     1.24722354
 C     34  33  32     1.523095942065   119.68413924   180.21519476
 C     36  34  33     1.556949976053   115.30558376    86.66682575
 C     37  36  34     1.507084187584   115.33951417    61.10735008
 C     38  37  36     1.345563736921   128.42640255   109.24259380
 C     39  38  37     1.511859172002   124.68619175     1.48804437
 C     39  38  37     1.522616165140   119.84952923   180.68294105
 C     41  39  38     1.556997822382   115.07860847    86.93970701
 C     42  41  39     1.507434276597   115.23391155    58.80161382
 C     43  42  41     1.345796000322   128.54372224   107.47531946
 C     44  43  42     1.521228703997   119.63152779   178.61559177
 C     45  44  43     1.554914332787   115.10053526   266.90170340
 C     46  45  44     1.506549032961   115.00643517   290.59667017
 C     47  46  45     1.344725809863   128.84350336   125.22437296
 C     48  47  46     1.510963515838   125.01471687   358.87292332
 C     48  47  46     1.512571267715   120.69905055   178.48216633
 C     44  43  42     1.511279206640   124.54618676   358.30158963
 C      6   5   3     1.422107216857   121.87773374     0.73066384
 C     52   6   5     1.393803401837   120.66679842   358.21510770
 H      1   2   3     2.141520946004   147.33775195     0.25544805
 O     53  52   6     1.405060248698   122.00498992   179.04262948
 C     52   6   5     1.517961520373   120.49367881   179.25935774
 H     56  52   6     1.094848999205   111.91224943   316.52843508
 H      1   2   3     1.086049730521   118.46387122   180.44173292
 H     56  52   6     1.099874974390   111.85930453    76.23050883
 H      4   3   2     1.086575782773   117.08323674   180.08481449
 H     56  52   6     1.093784002512   111.04010002   196.24571805
 H      7   6   5     1.099972289426   110.01342680   147.87818090
 H      7   6   5     1.093412322213   108.13055571    31.49423758
 H      8   7   6     1.092708946535   114.72080014   301.83808519
 H     10   9   8     1.095986809382   111.89364452   357.63313513
 H     10   9   8     1.099014521578   111.41485964   236.42762725
 H     10   9   8     1.100266902200   110.94643609   118.37159848
 H     11   9   8     1.096205315595   109.06202196   319.51865774
 H     11   9   8     1.098531873850   109.11786879   203.07625047
 H     12  11   9     1.099916689282   107.81918226   297.89113801
 H     12  11   9     1.095904426099   108.03070887   183.23632469
 H     13  12  11     1.092434101180   114.34834734   293.76373395
 H     15  14  13     1.093223644896   113.36831164   355.18746441
 H     15  14  13     1.097904616302   110.79564446   233.54873306
 H     15  14  13     1.099812112559   110.26083879   116.26953291
 H     16  14  13     1.097748556905   109.44172812   323.32536383
 H     16  14  13     1.098373371605   109.65523606   206.47113160
 H     17  16  14     1.100415145971   107.38079506   298.12346819
 H     17  16  14     1.095771219417   107.83989752   183.75305000
 H     18  17  16     1.092214791197   114.48952423   291.85108691
 H     20  19  18     1.093205087542   113.38517538   355.01127371
 H     20  19  18     1.097875778942   110.77956835   233.39106623
 H     20  19  18     1.099759309186   110.23833621   116.13304136
 H     21  19  18     1.097720894942   109.43789658   323.14339211
 H     21  19  18     1.098285546273   109.64476189   206.28002957
 H     22  21  19     1.100407207539   107.36325151   298.33858649
 H     22  21  19     1.095707369765   107.83974776   183.96058431
 H     23  22  21     1.092138737113   114.46658081   292.44591261
 H     25  24  23     1.093156112619   113.32908325   355.38979705
 H     25  24  23     1.097466951541   110.89442695   233.73376498
 H     25  24  23     1.099749459839   110.19704301   116.43129890
 H     26  24  23     1.097656880680   109.24417940   327.59829392
 H     26  24  23     1.098653016080   109.67543101   210.79308438
 H     27  26  24     1.099892016503   107.46610041   299.97899248
 H     27  26  24     1.095878625953   107.52229214   185.73633931
 H     28  27  26     1.092138015851   114.78576898   286.57788476
 H     30  29  28     1.093166514903   113.40760318   355.64155635
 H     30  29  28     1.097951796145   110.68288161   234.10321468
 H     30  29  28     1.099734385011   110.27717143   116.87788511
 H     31  29  28     1.097744429519   109.48345209   323.03709058
 H     31  29  28     1.098262631336   109.56839667   206.18000168
 H     32  31  29     1.100325668412   107.39956288   297.37890805
 H     32  31  29     1.095745944875   107.80625971   183.01139738
 H     33  32  31     1.092186367812   114.46053055   291.19862763
 H     35  34  33     1.093187992715   113.33464747   355.29762126
 H     35  34  33     1.097654728142   110.83644324   233.68475173
 H     35  34  33     1.099729557516   110.23269050   116.39329365
 H     36  34  33     1.097640696554   109.27706221   326.12908242
 H     36  34  33     1.098548949592   109.63607957   209.34130598
 H     37  36  34     1.100139779714   107.45217571   299.62261470
 H     37  36  34     1.095826855547   107.61843962   185.34716322
 H     38  37  36     1.092112330903   114.70258173   288.96781022
 H     40  39  38     1.093164503099   113.37439842   354.37321853
 H     40  39  38     1.097401235313   110.74176748   232.74504153
 H     40  39  38     1.099820082143   110.22258320   115.50859706
 H     41  39  38     1.097677136263   109.44588785   326.27266638
 H     41  39  38     1.098538911952   109.57042668   209.40320088
 H     42  41  39     1.099961250937   107.46400939   297.60002094
 H     42  41  39     1.095950720998   107.68562542   183.27124357
 H     43  42  41     1.092045706568   114.56415967   287.27489108
 H     45  44  43     1.099800935359   109.74764091   144.05459761
 H     45  44  43     1.097238098844   109.17229831    27.47762153
 H     46  45  44     1.101789795395   106.68800516   170.58110671
 H     46  45  44     1.095240025202   108.59766661    56.31585967
 H     47  46  45     1.093044784705   114.10144236   303.93150921
 H     49  48  47     1.092821392228   113.38476142   357.79434526
 H     49  48  47     1.099318027392   110.44707289   236.45926741
 H     49  48  47     1.099612100623   110.53612334   119.14774329
 H     50  48  47     1.095308433645   111.93817661     0.24369077
 H     50  48  47     1.099798672840   111.00433106   239.28301395
 H     50  48  47     1.099684929787   111.03388743   121.28493825
 H     51  44  43     1.093321265239   113.21809333     2.15686822
 H     51  44  43     1.099580891229   110.14682825   241.38586047
 H     51  44  43     1.097231957044   110.74679809   123.96322478
 C      4   3   2     1.383318391102   121.88112875     0.15435065
 C     54   1   2     1.088417843646    34.01615342     0.10274008
 H    135   4   3     1.087919789425   120.52849518   180.00467166
 O      5   3   2     1.284917154271   120.36799652   181.23729522
 H     55  53  52     0.970662237284   108.67441480    54.42001861

---------------------------
INTERNAL COORDINATES (A.U.)
---------------------------
 C      0   0   0     0.000000000000     0.00000000     0.00000000
 C      1   0   0     2.695554499982     0.00000000     0.00000000
 C      2   1   0     2.712115099034   118.50141897     0.00000000
 C      3   2   1     2.674281806268   118.65493445   359.62418469
 C      3   2   1     2.773919897790   121.52749288   179.16062095
 C      5   3   2     2.701636212362   116.11155509     0.55630570
 C      6   5   3     2.877316693236   116.99241908   180.33070805
 C      7   6   5     2.865019191505   113.31054887   269.59438700
 C      8   7   6     2.541701058010   127.96725676   120.31582990
 C      9   8   7     2.859811830220   120.72285451   181.94334979
 C      9   8   7     2.875481865207   123.22744398     0.81328978
 C     11   9   8     2.939503579877   115.23431046    81.22411069
 C     12  11   9     2.847322168073   114.43987114    59.01383010
 C     13  12  11     2.542224457575   128.81857357   113.58809332
 C     14  13  12     2.856860760615   124.77295754     1.89346574
 C     14  13  12     2.879625774650   119.74740841   181.23163438
 C     16  14  13     2.941282423641   114.99435434    83.89319686
 C     17  16  14     2.847164962784   115.06597218    59.28798837
 C     18  17  16     2.542501151485   128.66959517   112.19102365
 C     19  18  17     2.856588158878   124.76239675     1.43389607
 C     19  18  17     2.879513796814   119.74443527   180.72709006
 C     21  19  18     2.941045701727   114.96860538    83.70592753
 C     22  21  19     2.846962959540   115.04247202    59.46620706
 C     23  22  21     2.542907222818   128.71029384   112.90014118
 C     24  23  22     2.856790622227   124.68138157     1.58133775
 C     24  23  22     2.877216360132   119.65209634   180.52904942
 C     26  24  23     2.942994550968   115.33405456    88.10028465
 C     27  26  24     2.848769440133   115.50233317    61.57722832
 C     28  27  26     2.542769220056   128.32422153   106.76176668
 C     29  28  27     2.856553509853   124.66143125     1.27008990
 C     29  28  27     2.878984609561   119.91220283   180.75138707
 C     31  29  28     2.941060367429   115.00910743    83.68578342
 C     32  31  29     2.847410421615   115.13796460    58.47598997
 C     33  32  31     2.542761824061   128.70919459   111.71874391
 C     34  33  32     2.856729667470   124.68718894     1.24722354
 C     34  33  32     2.878234206189   119.68413924   180.21519476
 C     36  34  33     2.942209058956   115.30558376    86.66682575
 C     37  36  34     2.847976375297   115.33951417    61.10735008
 C     38  37  36     2.542746958517   128.42640255   109.24259380
 C     39  38  37     2.856999788141   124.68619175     1.48804437
 C     39  38  37     2.877327559196   119.84952923   180.68294105
 C     41  39  38     2.942299475413   115.07860847    86.93970701
 C     42  41  39     2.848637947654   115.23391155    58.80161382
 C     43  42  41     2.543185872735   128.54372224   107.47531946
 C     44  43  42     2.874705637615   119.63152779   178.61559177
 C     45  44  43     2.938362250676   115.10053526   266.90170340
 C     46  45  44     2.846965079619   115.00643517   290.59667017
 C     47  46  45     2.541163505857   128.84350336   125.22437296
 C     48  47  46     2.855307243280   125.01471687   358.87292332
 C     48  47  46     2.858345454019   120.69905055   178.48216633
 C     44  43  42     2.855903812439   124.54618676   358.30158963
 C      6   5   3     2.687393172933   121.87773374     0.73066384
 C     52   6   5     2.633906714000   120.66679842   358.21510770
 H      1   2   3     4.046888098003   147.33775195     0.25544805
 O     53  52   6     2.655179071698   122.00498992   179.04262948
 C     52   6   5     2.868531555336   120.49367881   179.25935774
 H     56  52   6     2.068964766495   111.91224943   316.52843508
 H      1   2   3     2.052336558504   118.46387122   180.44173292
 H     56  52   6     2.078462483151   111.85930453    76.23050883
 H      4   3   2     2.053330653193   117.08323674   180.08481449
 H     56  52   6     2.066952214411   111.04010002   196.24571805
 H      7   6   5     2.078646381918   110.01342680   147.87818090
 H      7   6   5     2.066249840437   108.13055571    31.49423758
 H      8   7   6     2.064920653038   114.72080014   301.83808519
 H     10   9   8     2.071114916121   111.89364452   357.63313513
 H     10   9   8     2.076836462985   111.41485964   236.42762725
 H     10   9   8     2.079203119376   110.94643609   118.37159848
 H     11   9   8     2.071527833024   109.06202196   319.51865774
 H     11   9   8     2.075924390959   109.11786879   203.07625047
 H     12  11   9     2.078541312872   107.81918226   297.89113801
 H     12  11   9     2.070959234279   108.03070887   183.23632469
 H     13  12  11     2.064401270586   114.34834734   293.76373395
 H     15  14  13     2.065893291981   113.36831164   355.18746441
 H     15  14  13     2.074739045979   110.79564446   233.54873306
 H     15  14  13     2.078343691506   110.26083879   116.26953291
 H     16  14  13     2.074444136457   109.44172812   323.32536383
 H     16  14  13     2.075624865125   109.65523606   206.47113160
 H     17  16  14     2.079483259505   107.38079506   298.12346819
 H     17  16  14     2.070707510131   107.83989752   183.75305000
 H     18  17  16     2.063986834780   114.48952423   291.85108691
 H     20  19  18     2.065858223665   113.38517538   355.01127371
 H     20  19  18     2.074684551265   110.77956835   233.39106623
 H     20  19  18     2.078243907592   110.23833621   116.13304136
 H     21  19  18     2.074391862924   109.43789658   323.14339211
 H     21  19  18     2.075458899301   109.64476189   206.28002957
 H     22  21  19     2.079468258042   107.36325151   298.33858649
 H     22  21  19     2.070586851775   107.83974776   183.96058431
 H     23  22  21     2.063843113389   114.46658081   292.44591261
 H     25  24  23     2.065765674472   113.32908325   355.38979705
 H     25  24  23     2.073911979442   110.89442695   233.73376498
 H     25  24  23     2.078225295024   110.19704301   116.43129890
 H     26  24  23     2.074270893500   109.24417940   327.59829392
 H     26  24  23     2.076153316597   109.67543101   210.79308438
 H     27  26  24     2.078494688077   107.46610041   299.97899248
 H     27  26  24     2.070910479069   107.52229214   185.73633931
 H     28  27  26     2.063841750403   114.78576898   286.57788476
 H     30  29  28     2.065785331940   113.40760318   355.64155635
 H     30  29  28     2.074828202962   110.68288161   234.10321468
 H     30  29  28     2.078196807727   110.27717143   116.87788511
 H     31  29  28     2.074436336828   109.48345209   323.03709058
 H     31  29  28     2.075415596346   109.56839667   206.18000168
 H     32  31  29     2.079314171423   107.39956288   297.37890805
 H     32  31  29     2.070659748168   107.80625971   183.01139738
 H     33  32  31     2.063933122367   114.46053055   291.19862763
 H     35  34  33     2.065825919122   113.33464747   355.29762126
 H     35  34  33     2.074266825792   110.83644324   233.68475173
 H     35  34  33     2.078187685084   110.23269050   116.39329365
 H     36  34  33     2.074240309933   109.27706221   326.12908242
 H     36  34  33     2.075956659436   109.63607957   209.34130598
 H     37  36  34     2.078962892691   107.45217571   299.62261470
 H     37  36  34     2.070812647180   107.61843962   185.34716322
 H     38  37  36     2.063793212884   114.70258173   288.96781022
 H     40  39  38     2.065781530181   113.37439842   354.37321853
 H     40  39  38     2.073787793768   110.74176748   232.74504153
 H     40  39  38     2.078358751837   110.22258320   115.50859706
 H     41  39  38     2.074309171004   109.44588785   326.27266638
 H     41  39  38     2.075937691045   109.57042668   209.40320088
 H     42  41  39     2.078625522196   107.46400939   297.60002094
 H     42  41  39     2.071046718959   107.68562542   183.27124357
 H     43  42  41     2.063667311138   114.56415967   287.27489108
 H     45  44  43     2.078322569659   109.74764091   144.05459761
 H     45  44  43     2.073479510519   109.17229831    27.47762153
 H     46  45  44     2.082080970446   106.68800516   170.58110671
 H     46  45  44     2.069703698541   108.59766661    56.31585967
 H     47  46  45     2.065555295204   114.10144236   303.93150921
 H     49  48  47     2.065133144602   113.38476142   357.79434526
 H     49  48  47     2.077410005853   110.44707289   236.45926741
 H     49  48  47     2.077965723723   110.53612334   119.14774329
 H     50  48  47     2.069832971764   111.93817661     0.24369077
 H     50  48  47     2.078318294118   111.00433106   239.28301395
 H     50  48  47     2.078103350897   111.03388743   121.28493825
 H     51  44  43     2.066077767694   113.21809333     2.15686822
 H     51  44  43     2.077906746516   110.14682825   241.38586047
 H     51  44  43     2.073467904199   110.74679809   123.96322478
 C      4   3   2     2.614092915199   121.88112875     0.15435065
 C     54   1   2     2.056811643765    34.01615342     0.10274008
 H    135   4   3     2.055870457686   120.52849518   180.00467166
 O      5   3   2     2.428141526349   120.36799652   181.23729522
 H     55  53  52     1.834285797006   108.67441480    54.42001861


           ************************************************************
           *        Program running with 8 parallel MPI-processes     *
           *              working on a common directory               *
           ************************************************************
------------------------------------------------------------------------------
                   ___                                                        
                  /   \      - P O W E R E D   B Y -                         
                 /     \                                                     
                 |  |  |   _    _      __       _____    __    __             
                 |  |  |  | |  | |    /  \     |  _  \  |  |  /  |          
                  \  \/   | |  | |   /    \    | | | |  |  | /  /          
                 / \  \   | |__| |  /  /\  \   | |_| |  |  |/  /          
                |  |  |   |  __  | /  /__\  \  |    /   |      \           
                |  |  |   | |  | | |   __   |  |    \   |  |\   \          
                \     /   | |  | | |  |  |  |  | |\  \  |  | \   \       
                 \___/    |_|  |_| |__|  |__|  |_| \__\ |__|  \__/        
                                                                              
                      - O R C A' S   B I G   F R I E N D -                    
                                      &                                       
                       - I N T E G R A L  F E E D E R -                       
                                                                              
 v1 FN, 2020, v2 2021                                                         
------------------------------------------------------------------------------


Reading SHARK input file MK9_2e_1H_B3LYP_631Gd_opt.SHARKINP.tmp ... ok
----------------------
SHARK INTEGRAL PACKAGE
----------------------

Number of atoms                             ...    139
Number of basis functions                   ...    974
Number of shells                            ...    510
Maximum angular momentum                    ...      2
Integral batch strategy                     ... SHARK/LIBINT Hybrid
RI-J (if used) integral strategy            ... SPLIT-RIJ (Revised 2003 algorithm where possible)
Printlevel                                  ...      1
Contraction scheme used                     ... SEGMENTED contraction
Coulomb Range Separation                    ... NOT USED
Exchange Range Separation                   ... NOT USED
Finite Nucleus Model                        ... NOT USED
Auxiliary Coulomb fitting basis             ... AVAILABLE
   # of basis functions in Aux-J            ...   3733
   # of shells in Aux-J                     ...   1275
   Maximum angular momentum in Aux-J        ...      4
Auxiliary J/K fitting basis                 ... NOT available
Auxiliary Correlation fitting basis         ... NOT available
Auxiliary 'external' fitting basis          ... NOT available
Integral threshold                          ...     2.500000e-11
Primitive cut-off                           ...     2.500000e-12
Primitive pair pre-selection threshold      ...     2.500000e-12

Calculating pre-screening integrals         ... done (  0.2 sec) Dimension = 510
Organizing shell pair data                  ... done (  0.2 sec)
Shell pair information
Total number of shell pairs                 ...    130305
Shell pairs after pre-screening             ...     36576
Total number of primitive shell pairs       ...    714876
Primitive shell pairs kept                  ...    106116
          la=0 lb=0:  15458 shell pairs
          la=1 lb=0:  11942 shell pairs
          la=1 lb=1:   2375 shell pairs
          la=2 lb=0:   4571 shell pairs
          la=2 lb=1:   1881 shell pairs
          la=2 lb=2:    349 shell pairs

Calculating one electron integrals          ... done (  0.1 sec)
Calculating RI/J V-Matrix + Cholesky decomp.... done (  0.6 sec)
Calculating Nuclear repulsion               ... done (  0.0 sec) ENN=   6618.401617846119 Eh

SHARK setup successfully completed in   1.5 seconds

Maximum memory used throughout the entire GTOINT-calculation: 96.3 MB
[1718442574.280423] [eu-a2p-512:122736:0]          mpool.c:38   UCX  WARN  object 0x326fc40 was not returned to mpool ucp_requests
[1718442574.280446] [eu-a2p-512:122736:0]          mpool.c:38   UCX  WARN  object 0x326fe00 was not returned to mpool ucp_requests
[1718442574.280450] [eu-a2p-512:122736:0]          mpool.c:38   UCX  WARN  object 0x326ffc0 was not returned to mpool ucp_requests
[1718442574.280453] [eu-a2p-512:122736:0]          mpool.c:38   UCX  WARN  object 0x3270180 was not returned to mpool ucp_requests
[1718442574.280456] [eu-a2p-512:122736:0]          mpool.c:38   UCX  WARN  object 0x3270340 was not returned to mpool ucp_requests
[1718442574.280459] [eu-a2p-512:122736:0]          mpool.c:38   UCX  WARN  object 0x3270500 was not returned to mpool ucp_requests
[1718442574.280461] [eu-a2p-512:122736:0]          mpool.c:38   UCX  WARN  object 0x32706c0 was not returned to mpool ucp_requests
[1718442574.280464] [eu-a2p-512:122736:0]          mpool.c:38   UCX  WARN  object 0x3270880 was not returned to mpool ucp_requests
[1718442574.280467] [eu-a2p-512:122736:0]          mpool.c:38   UCX  WARN  object 0x3270a40 was not returned to mpool ucp_requests
[1718442574.280469] [eu-a2p-512:122736:0]          mpool.c:38   UCX  WARN  object 0x3270c00 was not returned to mpool ucp_requests
[1718442574.280472] [eu-a2p-512:122736:0]          mpool.c:38   UCX  WARN  object 0x3270dc0 was not returned to mpool ucp_requests
[1718442574.280474] [eu-a2p-512:122736:0]          mpool.c:38   UCX  WARN  object 0x3270f80 was not returned to mpool ucp_requests
[1718442574.280477] [eu-a2p-512:122736:0]          mpool.c:38   UCX  WARN  object 0x3271140 was not returned to mpool ucp_requests
[1718442574.280480] [eu-a2p-512:122736:0]          mpool.c:38   UCX  WARN  object 0x3271300 was not returned to mpool ucp_requests
[1718442574.280482] [eu-a2p-512:122736:0]          mpool.c:38   UCX  WARN  object 0x32714c0 was not returned to mpool ucp_requests
[1718442574.280484] [eu-a2p-512:122736:0]          mpool.c:38   UCX  WARN  object 0x3271680 was not returned to mpool ucp_requests
[1718442574.280487] [eu-a2p-512:122736:0]          mpool.c:38   UCX  WARN  object 0x3271840 was not returned to mpool ucp_requests
[1718442574.280490] [eu-a2p-512:122736:0]          mpool.c:38   UCX  WARN  object 0x3271a00 was not returned to mpool ucp_requests
[1718442574.280492] [eu-a2p-512:122736:0]          mpool.c:38   UCX  WARN  object 0x3271bc0 was not returned to mpool ucp_requests
[1718442574.280495] [eu-a2p-512:122736:0]          mpool.c:38   UCX  WARN  object 0x3271d80 was not returned to mpool ucp_requests
[1718442574.280498] [eu-a2p-512:122736:0]          mpool.c:38   UCX  WARN  object 0x3271f40 was not returned to mpool ucp_requests
[1718442574.280500] [eu-a2p-512:122736:0]          mpool.c:38   UCX  WARN  object 0x3272100 was not returned to mpool ucp_requests
[1718442574.280503] [eu-a2p-512:122736:0]          mpool.c:38   UCX  WARN  object 0x32722c0 was not returned to mpool ucp_requests
[1718442574.280505] [eu-a2p-512:122736:0]          mpool.c:38   UCX  WARN  object 0x3272480 was not returned to mpool ucp_requests
[1718442574.280508] [eu-a2p-512:122736:0]          mpool.c:38   UCX  WARN  object 0x3272640 was not returned to mpool ucp_requests
[1718442574.280511] [eu-a2p-512:122736:0]          mpool.c:38   UCX  WARN  object 0x3272800 was not returned to mpool ucp_requests
[1718442574.280513] [eu-a2p-512:122736:0]          mpool.c:38   UCX  WARN  object 0x32729c0 was not returned to mpool ucp_requests
[1718442574.280515] [eu-a2p-512:122736:0]          mpool.c:38   UCX  WARN  object 0x3272b80 was not returned to mpool ucp_requests
[1718442574.280518] [eu-a2p-512:122736:0]          mpool.c:38   UCX  WARN  object 0x3272d40 was not returned to mpool ucp_requests
[1718442574.289438] [eu-a2p-512:122732:0]          mpool.c:38   UCX  WARN  object 0x40c6c40 was not returned to mpool ucp_requests
[1718442574.289464] [eu-a2p-512:122732:0]          mpool.c:38   UCX  WARN  object 0x40c6e00 was not returned to mpool ucp_requests
[1718442574.289469] [eu-a2p-512:122732:0]          mpool.c:38   UCX  WARN  object 0x40c6fc0 was not returned to mpool ucp_requests
[1718442574.289472] [eu-a2p-512:122732:0]          mpool.c:38   UCX  WARN  object 0x40c7180 was not returned to mpool ucp_requests
[1718442574.289475] [eu-a2p-512:122732:0]          mpool.c:38   UCX  WARN  object 0x40c7340 was not returned to mpool ucp_requests
[1718442574.289477] [eu-a2p-512:122732:0]          mpool.c:38   UCX  WARN  object 0x40c7500 was not returned to mpool ucp_requests
[1718442574.289480] [eu-a2p-512:122732:0]          mpool.c:38   UCX  WARN  object 0x40c76c0 was not returned to mpool ucp_requests
[1718442574.289482] [eu-a2p-512:122732:0]          mpool.c:38   UCX  WARN  object 0x40c7880 was not returned to mpool ucp_requests
[1718442574.289488] [eu-a2p-512:122732:0]          mpool.c:38   UCX  WARN  object 0x40c7a40 was not returned to mpool ucp_requests
[1718442574.289491] [eu-a2p-512:122732:0]          mpool.c:38   UCX  WARN  object 0x40c7c00 was not returned to mpool ucp_requests
[1718442574.289493] [eu-a2p-512:122732:0]          mpool.c:38   UCX  WARN  object 0x40c7dc0 was not returned to mpool ucp_requests
[1718442574.289496] [eu-a2p-512:122732:0]          mpool.c:38   UCX  WARN  object 0x40c7f80 was not returned to mpool ucp_requests
[1718442574.289499] [eu-a2p-512:122732:0]          mpool.c:38   UCX  WARN  object 0x40c8140 was not returned to mpool ucp_requests
[1718442574.289501] [eu-a2p-512:122732:0]          mpool.c:38   UCX  WARN  object 0x40c8300 was not returned to mpool ucp_requests
[1718442574.289504] [eu-a2p-512:122732:0]          mpool.c:38   UCX  WARN  object 0x40c84c0 was not returned to mpool ucp_requests
[1718442574.289506] [eu-a2p-512:122732:0]          mpool.c:38   UCX  WARN  object 0x40c8680 was not returned to mpool ucp_requests
[1718442574.289509] [eu-a2p-512:122732:0]          mpool.c:38   UCX  WARN  object 0x40c8840 was not returned to mpool ucp_requests
[1718442574.289511] [eu-a2p-512:122732:0]          mpool.c:38   UCX  WARN  object 0x40c8a00 was not returned to mpool ucp_requests
[1718442574.289514] [eu-a2p-512:122732:0]          mpool.c:38   UCX  WARN  object 0x40c8bc0 was not returned to mpool ucp_requests
[1718442574.289516] [eu-a2p-512:122732:0]          mpool.c:38   UCX  WARN  object 0x40c8d80 was not returned to mpool ucp_requests
[1718442574.289519] [eu-a2p-512:122732:0]          mpool.c:38   UCX  WARN  object 0x40c8f40 was not returned to mpool ucp_requests
[1718442574.289521] [eu-a2p-512:122732:0]          mpool.c:38   UCX  WARN  object 0x40c9100 was not returned to mpool ucp_requests
[1718442574.289524] [eu-a2p-512:122732:0]          mpool.c:38   UCX  WARN  object 0x40c92c0 was not returned to mpool ucp_requests
[1718442574.289526] [eu-a2p-512:122732:0]          mpool.c:38   UCX  WARN  object 0x40c9480 was not returned to mpool ucp_requests
[1718442574.289529] [eu-a2p-512:122732:0]          mpool.c:38   UCX  WARN  object 0x40c9640 was not returned to mpool ucp_requests
[1718442574.289531] [eu-a2p-512:122732:0]          mpool.c:38   UCX  WARN  object 0x40c9800 was not returned to mpool ucp_requests
[1718442574.289534] [eu-a2p-512:122732:0]          mpool.c:38   UCX  WARN  object 0x40c99c0 was not returned to mpool ucp_requests
[1718442574.289537] [eu-a2p-512:122732:0]          mpool.c:38   UCX  WARN  object 0x40c9b80 was not returned to mpool ucp_requests
[1718442574.289539] [eu-a2p-512:122732:0]          mpool.c:38   UCX  WARN  object 0x40c9d40 was not returned to mpool ucp_requests
[1718442574.297032] [eu-a2p-512:122734:0]          mpool.c:38   UCX  WARN  object 0x2eafc40 was not returned to mpool ucp_requests
[1718442574.297058] [eu-a2p-512:122734:0]          mpool.c:38   UCX  WARN  object 0x2eafe00 was not returned to mpool ucp_requests
[1718442574.297063] [eu-a2p-512:122734:0]          mpool.c:38   UCX  WARN  object 0x2eaffc0 was not returned to mpool ucp_requests
[1718442574.297066] [eu-a2p-512:122734:0]          mpool.c:38   UCX  WARN  object 0x2eb0180 was not returned to mpool ucp_requests
[1718442574.297069] [eu-a2p-512:122734:0]          mpool.c:38   UCX  WARN  object 0x2eb0340 was not returned to mpool ucp_requests
[1718442574.297071] [eu-a2p-512:122734:0]          mpool.c:38   UCX  WARN  object 0x2eb0500 was not returned to mpool ucp_requests
[1718442574.297074] [eu-a2p-512:122734:0]          mpool.c:38   UCX  WARN  object 0x2eb06c0 was not returned to mpool ucp_requests
[1718442574.297077] [eu-a2p-512:122734:0]          mpool.c:38   UCX  WARN  object 0x2eb0880 was not returned to mpool ucp_requests
[1718442574.297079] [eu-a2p-512:122734:0]          mpool.c:38   UCX  WARN  object 0x2eb0a40 was not returned to mpool ucp_requests
[1718442574.297082] [eu-a2p-512:122734:0]          mpool.c:38   UCX  WARN  object 0x2eb0c00 was not returned to mpool ucp_requests
[1718442574.297084] [eu-a2p-512:122734:0]          mpool.c:38   UCX  WARN  object 0x2eb0dc0 was not returned to mpool ucp_requests
[1718442574.297087] [eu-a2p-512:122734:0]          mpool.c:38   UCX  WARN  object 0x2eb0f80 was not returned to mpool ucp_requests
[1718442574.297089] [eu-a2p-512:122734:0]          mpool.c:38   UCX  WARN  object 0x2eb1140 was not returned to mpool ucp_requests
[1718442574.297092] [eu-a2p-512:122734:0]          mpool.c:38   UCX  WARN  object 0x2eb1300 was not returned to mpool ucp_requests
[1718442574.297095] [eu-a2p-512:122734:0]          mpool.c:38   UCX  WARN  object 0x2eb14c0 was not returned to mpool ucp_requests
[1718442574.297098] [eu-a2p-512:122734:0]          mpool.c:38   UCX  WARN  object 0x2eb1680 was not returned to mpool ucp_requests
[1718442574.297100] [eu-a2p-512:122734:0]          mpool.c:38   UCX  WARN  object 0x2eb1840 was not returned to mpool ucp_requests
[1718442574.297103] [eu-a2p-512:122734:0]          mpool.c:38   UCX  WARN  object 0x2eb1a00 was not returned to mpool ucp_requests
[1718442574.297105] [eu-a2p-512:122734:0]          mpool.c:38   UCX  WARN  object 0x2eb1bc0 was not returned to mpool ucp_requests
[1718442574.297108] [eu-a2p-512:122734:0]          mpool.c:38   UCX  WARN  object 0x2eb1d80 was not returned to mpool ucp_requests
[1718442574.297110] [eu-a2p-512:122734:0]          mpool.c:38   UCX  WARN  object 0x2eb1f40 was not returned to mpool ucp_requests
[1718442574.297113] [eu-a2p-512:122734:0]          mpool.c:38   UCX  WARN  object 0x2eb2100 was not returned to mpool ucp_requests
[1718442574.297115] [eu-a2p-512:122734:0]          mpool.c:38   UCX  WARN  object 0x2eb22c0 was not returned to mpool ucp_requests
[1718442574.297118] [eu-a2p-512:122734:0]          mpool.c:38   UCX  WARN  object 0x2eb2480 was not returned to mpool ucp_requests
[1718442574.297120] [eu-a2p-512:122734:0]          mpool.c:38   UCX  WARN  object 0x2eb2640 was not returned to mpool ucp_requests
[1718442574.297123] [eu-a2p-512:122734:0]          mpool.c:38   UCX  WARN  object 0x2eb2800 was not returned to mpool ucp_requests
[1718442574.297125] [eu-a2p-512:122734:0]          mpool.c:38   UCX  WARN  object 0x2eb29c0 was not returned to mpool ucp_requests
[1718442574.297128] [eu-a2p-512:122734:0]          mpool.c:38   UCX  WARN  object 0x2eb2b80 was not returned to mpool ucp_requests
[1718442574.297130] [eu-a2p-512:122734:0]          mpool.c:38   UCX  WARN  object 0x2eb2d40 was not returned to mpool ucp_requests
[1718442574.307155] [eu-a2p-512:122735:0]          mpool.c:38   UCX  WARN  object 0x4446480 was not returned to mpool ucp_requests
[1718442574.307176] [eu-a2p-512:122735:0]          mpool.c:38   UCX  WARN  object 0x4446640 was not returned to mpool ucp_requests
[1718442574.307181] [eu-a2p-512:122735:0]          mpool.c:38   UCX  WARN  object 0x4446800 was not returned to mpool ucp_requests
[1718442574.307184] [eu-a2p-512:122735:0]          mpool.c:38   UCX  WARN  object 0x44469c0 was not returned to mpool ucp_requests
[1718442574.307187] [eu-a2p-512:122735:0]          mpool.c:38   UCX  WARN  object 0x4446b80 was not returned to mpool ucp_requests
[1718442574.307189] [eu-a2p-512:122735:0]          mpool.c:38   UCX  WARN  object 0x4446d40 was not returned to mpool ucp_requests
[1718442574.307192] [eu-a2p-512:122735:0]          mpool.c:38   UCX  WARN  object 0x4446f00 was not returned to mpool ucp_requests
[1718442574.307194] [eu-a2p-512:122735:0]          mpool.c:38   UCX  WARN  object 0x44470c0 was not returned to mpool ucp_requests
[1718442574.307197] [eu-a2p-512:122735:0]          mpool.c:38   UCX  WARN  object 0x4447280 was not returned to mpool ucp_requests
[1718442574.307199] [eu-a2p-512:122735:0]          mpool.c:38   UCX  WARN  object 0x4447440 was not returned to mpool ucp_requests
[1718442574.307202] [eu-a2p-512:122735:0]          mpool.c:38   UCX  WARN  object 0x4447600 was not returned to mpool ucp_requests
[1718442574.307205] [eu-a2p-512:122735:0]          mpool.c:38   UCX  WARN  object 0x44477c0 was not returned to mpool ucp_requests
[1718442574.307207] [eu-a2p-512:122735:0]          mpool.c:38   UCX  WARN  object 0x4447980 was not returned to mpool ucp_requests
[1718442574.307210] [eu-a2p-512:122735:0]          mpool.c:38   UCX  WARN  object 0x4447b40 was not returned to mpool ucp_requests
[1718442574.307212] [eu-a2p-512:122735:0]          mpool.c:38   UCX  WARN  object 0x4447d00 was not returned to mpool ucp_requests
[1718442574.307215] [eu-a2p-512:122735:0]          mpool.c:38   UCX  WARN  object 0x4447ec0 was not returned to mpool ucp_requests
[1718442574.307218] [eu-a2p-512:122735:0]          mpool.c:38   UCX  WARN  object 0x4448080 was not returned to mpool ucp_requests
[1718442574.307220] [eu-a2p-512:122735:0]          mpool.c:38   UCX  WARN  object 0x4448240 was not returned to mpool ucp_requests
[1718442574.307223] [eu-a2p-512:122735:0]          mpool.c:38   UCX  WARN  object 0x4448400 was not returned to mpool ucp_requests
[1718442574.307225] [eu-a2p-512:122735:0]          mpool.c:38   UCX  WARN  object 0x44485c0 was not returned to mpool ucp_requests
[1718442574.307228] [eu-a2p-512:122735:0]          mpool.c:38   UCX  WARN  object 0x4448780 was not returned to mpool ucp_requests
[1718442574.307230] [eu-a2p-512:122735:0]          mpool.c:38   UCX  WARN  object 0x4448940 was not returned to mpool ucp_requests
[1718442574.307233] [eu-a2p-512:122735:0]          mpool.c:38   UCX  WARN  object 0x4448b00 was not returned to mpool ucp_requests
[1718442574.307235] [eu-a2p-512:122735:0]          mpool.c:38   UCX  WARN  object 0x4448cc0 was not returned to mpool ucp_requests
[1718442574.307238] [eu-a2p-512:122735:0]          mpool.c:38   UCX  WARN  object 0x4448e80 was not returned to mpool ucp_requests
[1718442574.307241] [eu-a2p-512:122735:0]          mpool.c:38   UCX  WARN  object 0x4449040 was not returned to mpool ucp_requests
[1718442574.307243] [eu-a2p-512:122735:0]          mpool.c:38   UCX  WARN  object 0x4449200 was not returned to mpool ucp_requests
[1718442574.307246] [eu-a2p-512:122735:0]          mpool.c:38   UCX  WARN  object 0x44493c0 was not returned to mpool ucp_requests
[1718442574.307248] [eu-a2p-512:122735:0]          mpool.c:38   UCX  WARN  object 0x4449580 was not returned to mpool ucp_requests
[1718442574.306752] [eu-a2p-512:122737:0]          mpool.c:38   UCX  WARN  object 0x431ac40 was not returned to mpool ucp_requests
[1718442574.306776] [eu-a2p-512:122737:0]          mpool.c:38   UCX  WARN  object 0x431ae00 was not returned to mpool ucp_requests
[1718442574.306780] [eu-a2p-512:122737:0]          mpool.c:38   UCX  WARN  object 0x431afc0 was not returned to mpool ucp_requests
[1718442574.306783] [eu-a2p-512:122737:0]          mpool.c:38   UCX  WARN  object 0x431b180 was not returned to mpool ucp_requests
[1718442574.306786] [eu-a2p-512:122737:0]          mpool.c:38   UCX  WARN  object 0x431b340 was not returned to mpool ucp_requests
[1718442574.306789] [eu-a2p-512:122737:0]          mpool.c:38   UCX  WARN  object 0x431b500 was not returned to mpool ucp_requests
[1718442574.306791] [eu-a2p-512:122737:0]          mpool.c:38   UCX  WARN  object 0x431b6c0 was not returned to mpool ucp_requests
[1718442574.306794] [eu-a2p-512:122737:0]          mpool.c:38   UCX  WARN  object 0x431b880 was not returned to mpool ucp_requests
[1718442574.306797] [eu-a2p-512:122737:0]          mpool.c:38   UCX  WARN  object 0x431ba40 was not returned to mpool ucp_requests
[1718442574.306799] [eu-a2p-512:122737:0]          mpool.c:38   UCX  WARN  object 0x431bc00 was not returned to mpool ucp_requests
[1718442574.306802] [eu-a2p-512:122737:0]          mpool.c:38   UCX  WARN  object 0x431bdc0 was not returned to mpool ucp_requests
[1718442574.306804] [eu-a2p-512:122737:0]          mpool.c:38   UCX  WARN  object 0x431bf80 was not returned to mpool ucp_requests
[1718442574.306807] [eu-a2p-512:122737:0]          mpool.c:38   UCX  WARN  object 0x431c140 was not returned to mpool ucp_requests
[1718442574.306809] [eu-a2p-512:122737:0]          mpool.c:38   UCX  WARN  object 0x431c300 was not returned to mpool ucp_requests
[1718442574.306812] [eu-a2p-512:122737:0]          mpool.c:38   UCX  WARN  object 0x431c4c0 was not returned to mpool ucp_requests
[1718442574.306815] [eu-a2p-512:122737:0]          mpool.c:38   UCX  WARN  object 0x431c680 was not returned to mpool ucp_requests
[1718442574.306818] [eu-a2p-512:122737:0]          mpool.c:38   UCX  WARN  object 0x431c840 was not returned to mpool ucp_requests
[1718442574.306820] [eu-a2p-512:122737:0]          mpool.c:38   UCX  WARN  object 0x431ca00 was not returned to mpool ucp_requests
[1718442574.306823] [eu-a2p-512:122737:0]          mpool.c:38   UCX  WARN  object 0x431cbc0 was not returned to mpool ucp_requests
[1718442574.306825] [eu-a2p-512:122737:0]          mpool.c:38   UCX  WARN  object 0x431cd80 was not returned to mpool ucp_requests
[1718442574.306828] [eu-a2p-512:122737:0]          mpool.c:38   UCX  WARN  object 0x431cf40 was not returned to mpool ucp_requests
[1718442574.306830] [eu-a2p-512:122737:0]          mpool.c:38   UCX  WARN  object 0x431d100 was not returned to mpool ucp_requests
[1718442574.306833] [eu-a2p-512:122737:0]          mpool.c:38   UCX  WARN  object 0x431d2c0 was not returned to mpool ucp_requests
[1718442574.306836] [eu-a2p-512:122737:0]          mpool.c:38   UCX  WARN  object 0x431d480 was not returned to mpool ucp_requests
[1718442574.306838] [eu-a2p-512:122737:0]          mpool.c:38   UCX  WARN  object 0x431d640 was not returned to mpool ucp_requests
[1718442574.306841] [eu-a2p-512:122737:0]          mpool.c:38   UCX  WARN  object 0x431d800 was not returned to mpool ucp_requests
[1718442574.306843] [eu-a2p-512:122737:0]          mpool.c:38   UCX  WARN  object 0x431d9c0 was not returned to mpool ucp_requests
[1718442574.306846] [eu-a2p-512:122737:0]          mpool.c:38   UCX  WARN  object 0x431db80 was not returned to mpool ucp_requests
[1718442574.306848] [eu-a2p-512:122737:0]          mpool.c:38   UCX  WARN  object 0x431dd40 was not returned to mpool ucp_requests
[1718442574.308439] [eu-a2p-512:122731:0]          mpool.c:38   UCX  WARN  object 0x40c86c0 was not returned to mpool ucp_requests
[1718442574.308458] [eu-a2p-512:122731:0]          mpool.c:38   UCX  WARN  object 0x40c8880 was not returned to mpool ucp_requests
[1718442574.308462] [eu-a2p-512:122731:0]          mpool.c:38   UCX  WARN  object 0x40c8a40 was not returned to mpool ucp_requests
[1718442574.308465] [eu-a2p-512:122731:0]          mpool.c:38   UCX  WARN  object 0x40c8c00 was not returned to mpool ucp_requests
[1718442574.308467] [eu-a2p-512:122731:0]          mpool.c:38   UCX  WARN  object 0x40c8dc0 was not returned to mpool ucp_requests
[1718442574.308470] [eu-a2p-512:122731:0]          mpool.c:38   UCX  WARN  object 0x40c8f80 was not returned to mpool ucp_requests
[1718442574.308473] [eu-a2p-512:122731:0]          mpool.c:38   UCX  WARN  object 0x40c9140 was not returned to mpool ucp_requests
[1718442574.308475] [eu-a2p-512:122731:0]          mpool.c:38   UCX  WARN  object 0x40c9300 was not returned to mpool ucp_requests
[1718442574.308478] [eu-a2p-512:122731:0]          mpool.c:38   UCX  WARN  object 0x40c94c0 was not returned to mpool ucp_requests
[1718442574.308481] [eu-a2p-512:122731:0]          mpool.c:38   UCX  WARN  object 0x40c9680 was not returned to mpool ucp_requests
[1718442574.308483] [eu-a2p-512:122731:0]          mpool.c:38   UCX  WARN  object 0x40c9840 was not returned to mpool ucp_requests
[1718442574.308486] [eu-a2p-512:122731:0]          mpool.c:38   UCX  WARN  object 0x40c9a00 was not returned to mpool ucp_requests
[1718442574.308489] [eu-a2p-512:122731:0]          mpool.c:38   UCX  WARN  object 0x40c9bc0 was not returned to mpool ucp_requests
[1718442574.308491] [eu-a2p-512:122731:0]          mpool.c:38   UCX  WARN  object 0x40c9d80 was not returned to mpool ucp_requests
[1718442574.308494] [eu-a2p-512:122731:0]          mpool.c:38   UCX  WARN  object 0x40c9f40 was not returned to mpool ucp_requests
[1718442574.308496] [eu-a2p-512:122731:0]          mpool.c:38   UCX  WARN  object 0x40ca100 was not returned to mpool ucp_requests
[1718442574.308499] [eu-a2p-512:122731:0]          mpool.c:38   UCX  WARN  object 0x40ca2c0 was not returned to mpool ucp_requests
[1718442574.308501] [eu-a2p-512:122731:0]          mpool.c:38   UCX  WARN  object 0x40ca640 was not returned to mpool ucp_requests
[1718442574.308504] [eu-a2p-512:122731:0]          mpool.c:38   UCX  WARN  object 0x40ca800 was not returned to mpool ucp_requests
[1718442574.308506] [eu-a2p-512:122731:0]          mpool.c:38   UCX  WARN  object 0x40ca9c0 was not returned to mpool ucp_requests
[1718442574.308509] [eu-a2p-512:122731:0]          mpool.c:38   UCX  WARN  object 0x40cab80 was not returned to mpool ucp_requests
[1718442574.308511] [eu-a2p-512:122731:0]          mpool.c:38   UCX  WARN  object 0x40cad40 was not returned to mpool ucp_requests
[1718442574.308631] [eu-a2p-512:122733:0]          mpool.c:38   UCX  WARN  object 0x4294480 was not returned to mpool ucp_requests
[1718442574.308651] [eu-a2p-512:122733:0]          mpool.c:38   UCX  WARN  object 0x4294640 was not returned to mpool ucp_requests
[1718442574.308655] [eu-a2p-512:122733:0]          mpool.c:38   UCX  WARN  object 0x4294800 was not returned to mpool ucp_requests
[1718442574.308658] [eu-a2p-512:122733:0]          mpool.c:38   UCX  WARN  object 0x42949c0 was not returned to mpool ucp_requests
[1718442574.308661] [eu-a2p-512:122733:0]          mpool.c:38   UCX  WARN  object 0x4294b80 was not returned to mpool ucp_requests
[1718442574.308664] [eu-a2p-512:122733:0]          mpool.c:38   UCX  WARN  object 0x4294d40 was not returned to mpool ucp_requests
[1718442574.308666] [eu-a2p-512:122733:0]          mpool.c:38   UCX  WARN  object 0x4294f00 was not returned to mpool ucp_requests
[1718442574.308669] [eu-a2p-512:122733:0]          mpool.c:38   UCX  WARN  object 0x42950c0 was not returned to mpool ucp_requests
[1718442574.308671] [eu-a2p-512:122733:0]          mpool.c:38   UCX  WARN  object 0x4295280 was not returned to mpool ucp_requests
[1718442574.308674] [eu-a2p-512:122733:0]          mpool.c:38   UCX  WARN  object 0x4295440 was not returned to mpool ucp_requests
[1718442574.308676] [eu-a2p-512:122733:0]          mpool.c:38   UCX  WARN  object 0x4295600 was not returned to mpool ucp_requests
[1718442574.308679] [eu-a2p-512:122733:0]          mpool.c:38   UCX  WARN  object 0x42957c0 was not returned to mpool ucp_requests
[1718442574.308681] [eu-a2p-512:122733:0]          mpool.c:38   UCX  WARN  object 0x4295980 was not returned to mpool ucp_requests
[1718442574.308684] [eu-a2p-512:122733:0]          mpool.c:38   UCX  WARN  object 0x4295b40 was not returned to mpool ucp_requests
[1718442574.308686] [eu-a2p-512:122733:0]          mpool.c:38   UCX  WARN  object 0x4295d00 was not returned to mpool ucp_requests
[1718442574.308689] [eu-a2p-512:122733:0]          mpool.c:38   UCX  WARN  object 0x4295ec0 was not returned to mpool ucp_requests
[1718442574.308691] [eu-a2p-512:122733:0]          mpool.c:38   UCX  WARN  object 0x4296080 was not returned to mpool ucp_requests
[1718442574.308694] [eu-a2p-512:122733:0]          mpool.c:38   UCX  WARN  object 0x4296240 was not returned to mpool ucp_requests
[1718442574.308696] [eu-a2p-512:122733:0]          mpool.c:38   UCX  WARN  object 0x4296400 was not returned to mpool ucp_requests
[1718442574.308699] [eu-a2p-512:122733:0]          mpool.c:38   UCX  WARN  object 0x42965c0 was not returned to mpool ucp_requests
[1718442574.308701] [eu-a2p-512:122733:0]          mpool.c:38   UCX  WARN  object 0x4296780 was not returned to mpool ucp_requests
[1718442574.308704] [eu-a2p-512:122733:0]          mpool.c:38   UCX  WARN  object 0x4296940 was not returned to mpool ucp_requests
[1718442574.308706] [eu-a2p-512:122733:0]          mpool.c:38   UCX  WARN  object 0x4296b00 was not returned to mpool ucp_requests
[1718442574.308709] [eu-a2p-512:122733:0]          mpool.c:38   UCX  WARN  object 0x4296cc0 was not returned to mpool ucp_requests
[1718442574.308711] [eu-a2p-512:122733:0]          mpool.c:38   UCX  WARN  object 0x4296e80 was not returned to mpool ucp_requests
[1718442574.308714] [eu-a2p-512:122733:0]          mpool.c:38   UCX  WARN  object 0x4297040 was not returned to mpool ucp_requests
[1718442574.308716] [eu-a2p-512:122733:0]          mpool.c:38   UCX  WARN  object 0x4297200 was not returned to mpool ucp_requests
[1718442574.308719] [eu-a2p-512:122733:0]          mpool.c:38   UCX  WARN  object 0x42973c0 was not returned to mpool ucp_requests
[1718442574.308722] [eu-a2p-512:122733:0]          mpool.c:38   UCX  WARN  object 0x4297580 was not returned to mpool ucp_requests


           ************************************************************
           *        Program running with 8 parallel MPI-processes     *
           *              working on a common directory               *
           ************************************************************

Diagonalization of the overlap matrix:
Smallest eigenvalue                        ... 2.978e-04
Time for diagonalization                   ...    0.196 sec
Threshold for overlap eigenvalues          ... 1.000e-08
Number of eigenvalues below threshold      ... 0
Time for construction of square roots      ...    0.125 sec
Total time needed                          ...    0.324 sec

-------------------
DFT GRID GENERATION
-------------------

General Integration Accuracy     IntAcc      ... 4.959
Radial Grid Type                 RadialGrid  ... OptM3 with GC (2021)
Angular Grid (max. ang.)         AngularGrid ... 6 (Lebedev-590)
Angular grid pruning method      GridPruning ... 4 (adaptive)
Weight generation scheme         WeightScheme... Becke
Basis function cutoff            BFCut       ... 1.0000e-11
Integration weight cutoff        WCut        ... 1.0000e-14
Angular grids for H and He will be reduced by one unit
Partially contracted basis set               ... off
Rotationally invariant grid construction     ... off

Total number of grid points                  ...  1500186
Total number of batches                      ...    23518
Average number of points per batch           ...       63
Average number of grid points per atom       ...    10793
Time for grid setup =   27.251 sec

--------------------
COSX GRID GENERATION
--------------------

GRIDX 1
-------
General Integration Accuracy     IntAcc      ... 4.020
Radial Grid Type                 RadialGrid  ... OptM3 with GC (2021)
Angular Grid (max. ang.)         AngularGrid ... 2 (Lebedev-110)
Angular grid pruning method      GridPruning ... 4 (adaptive)
Weight generation scheme         WeightScheme... Becke
Basis function cutoff            BFCut       ... 1.0000e-11
Integration weight cutoff        WCut        ... 1.0000e-14
Angular grids for H and He will be reduced by one unit
Partially contracted basis set               ... on
Rotationally invariant grid construction     ... off

Total number of grid points                  ...   158913
Total number of batches                      ...     2553
Average number of points per batch           ...       62
Average number of grid points per atom       ...     1143
UseSFitting                                  ... on

GRIDX 2
-------
General Integration Accuracy     IntAcc      ... 4.338
Radial Grid Type                 RadialGrid  ... OptM3 with GC (2021)
Angular Grid (max. ang.)         AngularGrid ... 3 (Lebedev-194)
Angular grid pruning method      GridPruning ... 4 (adaptive)
Weight generation scheme         WeightScheme... Becke
Basis function cutoff            BFCut       ... 1.0000e-11
Integration weight cutoff        WCut        ... 1.0000e-14
Angular grids for H and He will be reduced by one unit
Partially contracted basis set               ... on
Rotationally invariant grid construction     ... off

Total number of grid points                  ...   344007
Total number of batches                      ...     5443
Average number of points per batch           ...       63
Average number of grid points per atom       ...     2475
UseSFitting                                  ... on

GRIDX 3
-------
General Integration Accuracy     IntAcc      ... 4.871
Radial Grid Type                 RadialGrid  ... OptM3 with GC (2021)
Angular Grid (max. ang.)         AngularGrid ... 4 (Lebedev-302)
Angular grid pruning method      GridPruning ... 4 (adaptive)
Weight generation scheme         WeightScheme... Becke
Basis function cutoff            BFCut       ... 1.0000e-11
Integration weight cutoff        WCut        ... 1.0000e-14
Angular grids for H and He will be reduced by one unit
Partially contracted basis set               ... on
Rotationally invariant grid construction     ... off

Total number of grid points                  ...   661988
Total number of batches                      ...    10412
Average number of points per batch           ...       63
Average number of grid points per atom       ...     4763
UseSFitting                                  ... on

Time for X-Grid setup             =   18.180 sec


--------------------
CPCM SOLVATION MODEL
--------------------
CPCM parameters:
  Epsilon                                         ...      80.4000
  Refrac                                          ...       1.3300
  Rsolv                                           ...       1.3000
  Surface type                                    ... GAUSSIAN VDW
  Epsilon function type                           ...         CPCM
Radii:
 Radius for C  used is    3.8550 Bohr (=   2.0400 Ang.)
 Radius for H  used is    2.4944 Bohr (=   1.3200 Ang.)
 Radius for O  used is    3.4469 Bohr (=   1.8240 Ang.)
Calculating surface                               ...        done! (  0.0s)
GEPOL surface points                              ...         7326
GEPOL Volume                                      ...    7316.7325
GEPOL Surface-area                                ...    3735.7401
Calculating surface distance matrix               ...        done! (  0.4s)
Performing Cholesky decomposition & store         ...        done! (  2.7s)
Overall time for CPCM initialization              ...                 3.2s
--------------
SCF ITERATIONS
--------------
ITER       Energy         Delta-E        Max-DP      RMS-DP      [F,P]     Damp
               ***  Starting incremental Fock matrix formation  ***
                      *** Initiating the SOSCF procedure ***
                      *** Re-Reading the Fockian *** 
                      *** Removing any level shift *** 
ITER      Energy       Delta-E        Grad      Rot      Max-DP    RMS-DP
  0  -2331.57209051 -2331.5720905051  0.000205  0.000205  0.000344  0.000003
               *** Restarting incremental Fock matrix formation ***
  1  -2331.57209757  -0.0000070678  0.000025  0.000056  0.000138  0.000002
  2  -2331.57209817  -0.0000005933  0.000014  0.000061  0.000123  0.000001
  3  -2331.57209814   0.0000000272  0.000023  0.000045  0.000075  0.000000
                  ***Gradient check signals convergence***
              ***Rediagonalizing the Fockian in SOSCF/NRSCF***

               *****************************************************
               *                     SUCCESS                       *
               *           SCF CONVERGED AFTER   4 CYCLES          *
               *****************************************************

Old exchange energy                            =    -67.218340214 Eh
New exchange energy                            =    -67.218348112 Eh
Exchange energy change after final integration =     -0.000007897 Eh
Total energy after final integration           =  -2331.572106082 Eh
Final COS-X integration done in                =    68.785 sec
Total Energy       :        -2331.57210608 Eh          -63445.30250 eV
  Last Energy change         ...   -4.5393e-08  Tolerance :   1.0000e-08
  Last MAX-Density change    ...    7.1054e-15  Tolerance :   1.0000e-07
             **** THE GBW FILE WAS UPDATED (MK9_2e_1H_B3LYP_631Gd_opt.gbw) ****
             **** DENSITY MK9_2e_1H_B3LYP_631Gd_opt.scfp WAS UPDATED ****
             **** ENERGY FILE WAS UPDATED (MK9_2e_1H_B3LYP_631Gd_opt.en.tmp) ****
             **** THE GBW FILE WAS UPDATED (MK9_2e_1H_B3LYP_631Gd_opt.gbw) ****
             **** DENSITY MK9_2e_1H_B3LYP_631Gd_opt.scfp WAS UPDATED ****
Total SCF time: 0 days 0 hours 4 min 49 sec 

Maximum memory used throughout the entire SCF-calculation: 1094.2 MB

-------------------------   --------------------
FINAL SINGLE POINT ENERGY     -2331.572106081669
-------------------------   --------------------


           ************************************************************
           *        Program running with 8 parallel MPI-processes     *
           *              working on a common directory               *
           ************************************************************
------------------------------------------------------------------------------
                         ORCA SCF GRADIENT CALCULATION
------------------------------------------------------------------------------

 ... reading COSX grid (gridx3)
Gradient of the Kohn-Sham DFT energy:
Kohn-Sham wavefunction type      ... RKS
Hartree-Fock exchange scaling    ...    0.200
Number of operators              ...    1
Number of atoms                  ...  139
Basis set dimensions             ...  974
Integral neglect threshold       ... 2.5e-11
Integral primitive cutoff        ... 2.5e-12
SHARK Integral package           ... ON

Nuc. rep. gradient       (SHARK) ... done (  0.0 sec)
HCore & Overlap gradient (SHARK) ... done (  2.0 sec)
RI-J gradient            (SHARK) ... done (  7.1 sec)
COSX-gradient                    ... done ( 91.4 sec)
Exchange-correlation gradient    ... done

------------------
CARTESIAN GRADIENT
------------------

   1   C   :    0.000001046    0.000001793   -0.000001804
   2   C   :    0.000000396    0.000003961   -0.000003154
   3   C   :   -0.000001695    0.000001288    0.000000806
   4   C   :   -0.000000900   -0.000000089   -0.000002266
   5   C   :    0.000002811   -0.000003897   -0.000012888
   6   C   :   -0.000000574    0.000001028   -0.000000011
   7   C   :   -0.000000826    0.000001605   -0.000000449
   8   C   :   -0.000000205   -0.000000467   -0.000001639
   9   C   :    0.000002795   -0.000000884   -0.000001825
  10   C   :    0.000000023    0.000001310   -0.000000934
  11   C   :   -0.000000741    0.000001426   -0.000000860
  12   C   :    0.000000225    0.000001191   -0.000002043
  13   C   :    0.000001147   -0.000000020   -0.000001100
  14   C   :   -0.000000986    0.000000802   -0.000000911
  15   C   :    0.000000447    0.000000500   -0.000001003
  16   C   :    0.000000210   -0.000000230   -0.000001675
  17   C   :    0.000000268   -0.000000078   -0.000001797
  18   C   :    0.000000053    0.000001529   -0.000000755
  19   C   :   -0.000000702   -0.000000418   -0.000002904
  20   C   :    0.000001159    0.000000762   -0.000000339
  21   C   :    0.000000210   -0.000000319   -0.000001333
  22   C   :    0.000000140    0.000000481   -0.000002204
  23   C   :    0.000000745    0.000000482   -0.000001342
  24   C   :   -0.000000299   -0.000000596   -0.000001632
  25   C   :   -0.000000630    0.000000127    0.000000339
  26   C   :    0.000000152    0.000000625   -0.000001970
  27   C   :   -0.000000046    0.000000644   -0.000001593
  28   C   :   -0.000000265    0.000000994   -0.000000220
  29   C   :    0.000001012    0.000001276   -0.000003984
  30   C   :    0.000001001   -0.000001586    0.000001966
  31   C   :   -0.000000337    0.000000818   -0.000001574
  32   C   :    0.000001905    0.000001226   -0.000000071
  33   C   :   -0.000001171   -0.000001056   -0.000000274
  34   C   :    0.000001315    0.000001145   -0.000000146
  35   C   :    0.000000020    0.000000039   -0.000000601
  36   C   :   -0.000000476   -0.000000468   -0.000000231
  37   C   :    0.000000283   -0.000002246   -0.000000756
  38   C   :    0.000000526   -0.000000797   -0.000000526
  39   C   :   -0.000000657   -0.000000413    0.000000637
  40   C   :   -0.000000968    0.000001601   -0.000000240
  41   C   :    0.000000738   -0.000000877   -0.000000865
  42   C   :   -0.000000655    0.000000278   -0.000000390
  43   C   :    0.000000691   -0.000000318   -0.000000375
  44   C   :   -0.000000284   -0.000000530   -0.000002880
  45   C   :   -0.000000186    0.000001431    0.000000186
  46   C   :   -0.000001744   -0.000000511   -0.000001163
  47   C   :   -0.000000701   -0.000001815    0.000000997
  48   C   :   -0.000000803    0.000002739   -0.000001102
  49   C   :    0.000000228   -0.000001580    0.000000023
  50   C   :    0.000000238    0.000000351   -0.000000081
  51   C   :    0.000000875    0.000000267    0.000001838
  52   C   :    0.000000156    0.000001966   -0.000000912
  53   C   :    0.000000783   -0.000002161    0.000000074
  54   H   :   -0.000000335    0.000000996   -0.000002521
  55   O   :    0.000000248    0.000001028   -0.000003669
  56   C   :    0.000000603    0.000001424   -0.000002797
  57   H   :    0.000000225    0.000001269   -0.000001661
  58   H   :   -0.000000680    0.000001000   -0.000002432
  59   H   :    0.000000018    0.000001023   -0.000001893
  60   H   :   -0.000000097    0.000001211   -0.000002563
  61   H   :    0.000000298    0.000000775   -0.000001584
  62   H   :   -0.000000065    0.000000766   -0.000001618
  63   H   :    0.000001166    0.000001473   -0.000000769
  64   H   :   -0.000000492    0.000001966   -0.000002912
  65   H   :    0.000000243    0.000000968   -0.000001819
  66   H   :    0.000000185    0.000000691   -0.000002111
  67   H   :    0.000000108    0.000001056   -0.000001598
  68   H   :    0.000000922    0.000000635   -0.000003771
  69   H   :    0.000000046    0.000001209   -0.000001891
  70   H   :    0.000000440    0.000000848   -0.000000677
  71   H   :   -0.000000019    0.000000088   -0.000001842
  72   H   :    0.000000181   -0.000000022   -0.000001618
  73   H   :    0.000000302    0.000000351   -0.000001589
  74   H   :    0.000000244    0.000000869   -0.000001572
  75   H   :   -0.000000373    0.000000369   -0.000000914
  76   H   :    0.000000629    0.000000982   -0.000001054
  77   H   :    0.000000220    0.000000591   -0.000001222
  78   H   :    0.000000758    0.000001028   -0.000002026
  79   H   :    0.000000419    0.000001012   -0.000000364
  80   H   :    0.000000525    0.000001235   -0.000000349
  81   H   :    0.000000462    0.000000737   -0.000001305
  82   H   :    0.000000571    0.000000537   -0.000000844
  83   H   :    0.000000252    0.000000323   -0.000001174
  84   H   :   -0.000000078    0.000000797   -0.000000798
  85   H   :    0.000000050    0.000000286   -0.000001264
  86   H   :    0.000000070    0.000001131   -0.000001735
  87   H   :    0.000000219    0.000000356   -0.000000914
  88   H   :   -0.000000040    0.000000434    0.000000011
  89   H   :   -0.000000092    0.000000208   -0.000001154
  90   H   :    0.000000342    0.000000200   -0.000001627
  91   H   :    0.000000515    0.000000237   -0.000001214
  92   H   :    0.000000436   -0.000000288    0.000000097
  93   H   :    0.000000271   -0.000000055   -0.000001377
  94   H   :    0.000000682    0.000001518   -0.000001321
  95   H   :    0.000000238   -0.000000505    0.000000320
  96   H   :   -0.000000064   -0.000000782    0.000001034
  97   H   :    0.000000391    0.000000303   -0.000000893
  98   H   :    0.000000152    0.000000723   -0.000000720
  99   H   :    0.000000101   -0.000000005   -0.000000646
 100   H   :   -0.000000147   -0.000000864    0.000000119
 101   H   :    0.000000313    0.000000534   -0.000001172
 102   H   :   -0.000000215    0.000001802   -0.000000202
 103   H   :   -0.000000338   -0.000000642   -0.000000547
 104   H   :    0.000000020   -0.000001970    0.000000511
 105   H   :    0.000000142   -0.000000150   -0.000000514
 106   H   :   -0.000000124    0.000000402   -0.000000679
 107   H   :    0.000000462    0.000000107   -0.000000437
 108   H   :   -0.000000286    0.000000600   -0.000000589
 109   H   :   -0.000000258   -0.000000464   -0.000000276
 110   H   :    0.000000546   -0.000000363   -0.000001126
 111   H   :    0.000000060    0.000000059   -0.000000254
 112   H   :    0.000000041    0.000000570   -0.000000234
 113   H   :   -0.000000072   -0.000000301   -0.000000120
 114   H   :   -0.000000155   -0.000001449   -0.000000478
 115   H   :    0.000000828   -0.000000947   -0.000000120
 116   H   :    0.000000700    0.000000641    0.000000627
 117   H   :    0.000000150   -0.000001116    0.000000016
 118   H   :    0.000000650   -0.000000580   -0.000001420
 119   H   :    0.000000428   -0.000000050    0.000000255
 120   H   :   -0.000000275    0.000000368    0.000000975
 121   H   :    0.000000057   -0.000001388   -0.000000041
 122   H   :   -0.000000078   -0.000000326    0.000000394
 123   H   :    0.000001590    0.000000940    0.000000027
 124   H   :    0.000000262   -0.000002032    0.000000797
 125   H   :    0.000000454   -0.000002877    0.000000037
 126   H   :   -0.000000073    0.000000426   -0.000000611
 127   H   :    0.000000441   -0.000000106   -0.000000088
 128   H   :   -0.000000110   -0.000000188   -0.000000333
 129   H   :    0.000000219   -0.000000672    0.000000240
 130   H   :    0.000000066   -0.000000553   -0.000000200
 131   H   :    0.000000315   -0.000000366   -0.000000028
 132   H   :    0.000000689   -0.000000547    0.000000076
 133   H   :   -0.000000298   -0.000000581    0.000000017
 134   H   :   -0.000000330   -0.000000406    0.000000072
 135   C   :    0.000000835    0.000000457   -0.000002340
 136   C   :    0.000000534    0.000000338   -0.000002325
 137   H   :   -0.000000392    0.000001384   -0.000002789
 138   O   :   -0.000002827    0.000003153    0.000001825
 139   H   :   -0.000000782    0.000002163   -0.000001140

Difference to translation invariance:
           :    0.0000189905    0.0000383279   -0.0001343900

Difference to rotation invariance:
           :   -0.0000283739    0.0017846846    0.0013717619

Norm of the cartesian gradient     ...    0.0000262019
RMS gradient                       ...    0.0000012831
MAX gradient                       ...    0.0000128883

-------
TIMINGS
-------

Total SCF gradient time            ...      149.237 sec

One electron gradient       ....       1.958 sec  (  1.3%)
RI-J Coulomb gradient       ....       7.080 sec  (  4.7%)
COSX gradient               ....      91.361 sec  ( 61.2%)
XC gradient                 ....      38.256 sec  ( 25.6%)
CPCM gradient               ....       5.170 sec  (  3.5%)
   A-Matrix (El+Nuc)        ....       1.932 sec  (  1.3%)
   Potential                ....       3.238 sec  (  2.2%)

Maximum memory used throughout the entire SCFGRAD-calculation: 309.6 MB
------------------------------------------------------------------------------
                         ORCA GEOMETRY RELAXATION STEP
------------------------------------------------------------------------------

Reading the OPT-File                    .... done
Getting information on internals        .... done
Copying old internal coords+grads       .... done
Making the new internal coordinates     .... (new redundants).... done
Validating the new internal coordinates .... (new redundants).... done
Calculating the B-matrix                .... done
Calculating the G,G- and P matrices     .... done
Transforming gradient to internals      .... done
Projecting the internal gradient        .... done
Number of atoms                         .... 139
Number of internal coordinates          .... 721
Current Energy                          .... -2331.572106082 Eh
Current gradient norm                   ....     0.000026202 Eh/bohr
Maximum allowed component of the step   ....  0.300
Current trust radius                    ....  0.300
Updating the Hessian (BFGS)             .... done
Forming the augmented Hessian           .... done
Diagonalizing the augmented Hessian     .... done
Last element of RFO vector              ....  0.999999007
Lowest eigenvalues of augmented Hessian:
 -0.000000029  0.008122087  0.009270044  0.009282450  0.009304403
Length of the computed step             ....  0.001409536
The final length of the internal step   ....  0.001409536
Converting the step to cartesian space:
 Initial RMS(Int)=    0.0000524939
Transforming coordinates:
 Iter   0:  RMS(Cart)=    0.0021516286 RMS(Int)=    0.0000524970
 Iter   1:  RMS(Cart)=    0.0000010212 RMS(Int)=    0.0000001630
 Iter   2:  RMS(Cart)=    0.0000000006 RMS(Int)=    0.0000000000
done
Storing new coordinates                 .... done

                                .--------------------.
          ----------------------|Geometry convergence|-------------------------
          Item                value                   Tolerance       Converged
          ---------------------------------------------------------------------
          Energy change       0.0000003741            0.0000002000      NO
          RMS gradient        0.0000018442            0.0000080000      YES
          MAX gradient        0.0000136614            0.0000300000      YES
          RMS step            0.0000524939            0.0001000000      YES
          MAX step            0.0002982492            0.0002000000      NO
          ........................................................
          Max(Bonds)      0.0000      Max(Angles)    0.00
          Max(Dihed)        0.02      Max(Improp)    0.00
          ---------------------------------------------------------------------

The optimization has not yet converged - more geometry cycles are needed


    ---------------------------------------------------------------------------
                         Redundant Internal Coordinates
                            (Angstroem and degrees)

        Definition                    Value    dE/dq     Step     New-Value
    ----------------------------------------------------------------------------
     1. B(C   1,C   0)                1.4264  0.000000  0.0000    1.4264   
     2. B(C   2,C   1)                1.4352  0.000001 -0.0000    1.4352   
     3. B(C   3,C   2)                1.4152  0.000000 -0.0000    1.4152   
     4. B(C   4,C   2)                1.4679  0.000001 -0.0000    1.4679   
     5. B(C   5,C   4)                1.4296  0.000001 -0.0000    1.4296   
     6. B(C   6,C   5)                1.5226 -0.000001  0.0000    1.5226   
     7. B(C   7,C   6)                1.5161 -0.000003  0.0000    1.5161   
     8. B(C   8,C   7)                1.3450 -0.000003  0.0000    1.3450   
     9. B(C   9,C   8)                1.5133  0.000001 -0.0000    1.5133   
    10. B(C  10,C   8)                1.5216  0.000001 -0.0000    1.5216   
    11. B(C  11,C  10)                1.5555 -0.000000  0.0000    1.5555   
    12. B(C  12,C  11)                1.5067  0.000000 -0.0000    1.5067   
    13. B(C  13,C  12)                1.3453  0.000001 -0.0000    1.3453   
    14. B(C  14,C  13)                1.5118 -0.000000  0.0000    1.5118   
    15. B(C  15,C  13)                1.5238 -0.000000  0.0000    1.5238   
    16. B(C  16,C  15)                1.5565  0.000000  0.0000    1.5565   
    17. B(C  17,C  16)                1.5067  0.000001 -0.0000    1.5067   
    18. B(C  18,C  17)                1.3454 -0.000000 -0.0000    1.3454   
    19. B(C  19,C  18)                1.5116 -0.000000  0.0000    1.5116   
    20. B(C  20,C  18)                1.5238  0.000000  0.0000    1.5238   
    21. B(C  21,C  20)                1.5563 -0.000000  0.0000    1.5563   
    22. B(C  22,C  21)                1.5065 -0.000001  0.0000    1.5065   
    23. B(C  23,C  22)                1.3456  0.000000 -0.0000    1.3456   
    24. B(C  24,C  23)                1.5117 -0.000000  0.0000    1.5117   
    25. B(C  25,C  23)                1.5226 -0.000001  0.0000    1.5226   
    26. B(C  26,C  25)                1.5574  0.000001 -0.0000    1.5574   
    27. B(C  27,C  26)                1.5075  0.000001 -0.0000    1.5075   
    28. B(C  28,C  27)                1.3456 -0.000001  0.0000    1.3456   
    29. B(C  29,C  28)                1.5116 -0.000000  0.0000    1.5116   
    30. B(C  30,C  28)                1.5235  0.000001 -0.0000    1.5235   
    31. B(C  31,C  30)                1.5563 -0.000001  0.0000    1.5563   
    32. B(C  32,C  31)                1.5068 -0.000001  0.0000    1.5068   
    33. B(C  33,C  32)                1.3456 -0.000001  0.0000    1.3456   
    34. B(C  34,C  33)                1.5117  0.000000 -0.0000    1.5117   
    35. B(C  35,C  33)                1.5231  0.000000 -0.0000    1.5231   
    36. B(C  36,C  35)                1.5569  0.000000 -0.0000    1.5569   
    37. B(C  37,C  36)                1.5071 -0.000000  0.0000    1.5071   
    38. B(C  38,C  37)                1.3456  0.000000 -0.0000    1.3456   
    39. B(C  39,C  38)                1.5119  0.000001 -0.0000    1.5119   
    40. B(C  40,C  38)                1.5226 -0.000001  0.0000    1.5226   
    41. B(C  41,C  40)                1.5570  0.000001 -0.0000    1.5570   
    42. B(C  42,C  41)                1.5074 -0.000000 -0.0000    1.5074   
    43. B(C  43,C  42)                1.3458  0.000000 -0.0000    1.3458   
    44. B(C  44,C  43)                1.5212 -0.000001  0.0000    1.5212   
    45. B(C  45,C  44)                1.5549 -0.000001  0.0000    1.5549   
    46. B(C  46,C  45)                1.5065  0.000001 -0.0000    1.5065   
    47. B(C  47,C  46)                1.3447 -0.000000  0.0000    1.3447   
    48. B(C  48,C  47)                1.5110 -0.000000  0.0000    1.5110   
    49. B(C  49,C  47)                1.5126 -0.000000  0.0000    1.5126   
    50. B(C  50,C  43)                1.5113  0.000000 -0.0000    1.5113   
    51. B(C  51,C   5)                1.4221 -0.000000  0.0000    1.4221   
    52. B(C  52,C  51)                1.3938 -0.000001  0.0000    1.3938   
    53. B(C  52,C   1)                1.4191  0.000002 -0.0000    1.4191   
    54. B(O  54,C  52)                1.4051 -0.000001  0.0000    1.4051   
    55. B(C  55,C  51)                1.5180 -0.000000  0.0000    1.5180   
    56. B(H  56,C  55)                1.0948  0.000000  0.0000    1.0948   
    57. B(H  57,C   0)                1.0860 -0.000001  0.0000    1.0861   
    58. B(H  58,C  55)                1.0999 -0.000000  0.0000    1.0999   
    59. B(H  59,C   3)                1.0866  0.000000 -0.0000    1.0866   
    60. B(H  60,C  55)                1.0938  0.000000 -0.0000    1.0938   
    61. B(H  61,C   6)                1.1000  0.000000 -0.0000    1.1000   
    62. B(H  62,C   6)                1.0934 -0.000001  0.0000    1.0934   
    63. B(H  63,C   7)                1.0927 -0.000001  0.0000    1.0927   
    64. B(H  64,C   9)                1.0960 -0.000000  0.0000    1.0960   
    65. B(H  65,C   9)                1.0990  0.000000 -0.0000    1.0990   
    66. B(H  66,C   9)                1.1003  0.000000 -0.0000    1.1003   
    67. B(H  67,C  10)                1.0962  0.000002 -0.0000    1.0962   
    68. B(H  68,C  10)                1.0985  0.000000 -0.0000    1.0985   
    69. B(H  69,C  11)                1.0999 -0.000000  0.0000    1.0999   
    70. B(H  70,C  11)                1.0959  0.000000 -0.0000    1.0959   
    71. B(H  71,C  12)                1.0924  0.000000 -0.0000    1.0924   
    72. B(H  72,C  14)                1.0932  0.000000 -0.0000    1.0932   
    73. B(H  73,C  14)                1.0979  0.000000 -0.0000    1.0979   
    74. B(H  74,C  14)                1.0998  0.000000  0.0000    1.0998   
    75. B(H  75,C  15)                1.0977 -0.000000  0.0000    1.0977   
    76. B(H  76,C  15)                1.0984  0.000000  0.0000    1.0984   
    77. B(H  77,C  16)                1.1004  0.000000 -0.0000    1.1004   
    78. B(H  78,C  16)                1.0958  0.000000 -0.0000    1.0958   
    79. B(H  79,C  17)                1.0922  0.000000 -0.0000    1.0922   
    80. B(H  80,C  19)                1.0932 -0.000000  0.0000    1.0932   
    81. B(H  81,C  19)                1.0979 -0.000000  0.0000    1.0979   
    82. B(H  82,C  19)                1.0998 -0.000000  0.0000    1.0998   
    83. B(H  83,C  20)                1.0977  0.000000 -0.0000    1.0977   
    84. B(H  84,C  20)                1.0983  0.000000 -0.0000    1.0983   
    85. B(H  85,C  21)                1.1004  0.000000 -0.0000    1.1004   
    86. B(H  86,C  21)                1.0957 -0.000000  0.0000    1.0957   
    87. B(H  87,C  22)                1.0921 -0.000000  0.0000    1.0921   
    88. B(H  88,C  24)                1.0932 -0.000000  0.0000    1.0932   
    89. B(H  89,C  24)                1.0975 -0.000001  0.0000    1.0975   
    90. B(H  90,C  24)                1.0997  0.000000 -0.0000    1.0997   
    91. B(H  91,C  25)                1.0977  0.000000 -0.0000    1.0977   
    92. B(H  92,C  25)                1.0987  0.000000 -0.0000    1.0987   
    93. B(H  93,C  26)                1.0999 -0.000000  0.0000    1.0999   
    94. B(H  94,C  26)                1.0959  0.000000 -0.0000    1.0959   
    95. B(H  95,C  27)                1.0921  0.000000 -0.0000    1.0921   
    96. B(H  96,C  29)                1.0932  0.000000 -0.0000    1.0932   
    97. B(H  97,C  29)                1.0980  0.000000 -0.0000    1.0980   
    98. B(H  98,C  29)                1.0997  0.000000 -0.0000    1.0997   
    99. B(H  99,C  30)                1.0977  0.000000 -0.0000    1.0977   
   100. B(H 100,C  30)                1.0983 -0.000000  0.0000    1.0983   
   101. B(H 101,C  31)                1.1003  0.000000 -0.0000    1.1003   
   102. B(H 102,C  31)                1.0957 -0.000000  0.0000    1.0957   
   103. B(H 103,C  32)                1.0922 -0.000000 -0.0000    1.0922   
   104. B(H 104,C  34)                1.0932  0.000000  0.0000    1.0932   
   105. B(H 105,C  34)                1.0977 -0.000000 -0.0000    1.0977   
   106. B(H 106,C  34)                1.0997  0.000000 -0.0000    1.0997   
   107. B(H 107,C  35)                1.0976 -0.000000  0.0000    1.0976   
   108. B(H 108,C  35)                1.0985 -0.000000  0.0000    1.0985   
   109. B(H 109,C  36)                1.1001  0.000000 -0.0000    1.1001   
   110. B(H 110,C  36)                1.0958 -0.000000  0.0000    1.0958   
   111. B(H 111,C  37)                1.0921 -0.000000  0.0000    1.0921   
   112. B(H 112,C  39)                1.0932 -0.000000  0.0000    1.0932   
   113. B(H 113,C  39)                1.0974 -0.000001  0.0000    1.0974   
   114. B(H 114,C  39)                1.0998  0.000000 -0.0000    1.0998   
   115. B(H 115,C  40)                1.0977  0.000000 -0.0000    1.0977   
   116. B(H 116,C  40)                1.0985  0.000000 -0.0000    1.0985   
   117. B(H 117,C  41)                1.1000 -0.000000  0.0000    1.1000   
   118. B(H 118,C  41)                1.0960  0.000000 -0.0000    1.0960   
   119. B(H 119,C  42)                1.0920 -0.000000  0.0000    1.0920   
   120. B(H 120,C  44)                1.0998  0.000000 -0.0000    1.0998   
   121. B(H 121,C  44)                1.0972 -0.000000  0.0000    1.0972   
   122. B(H 122,C  45)                1.1018  0.000000 -0.0000    1.1018   
   123. B(H 123,C  45)                1.0952  0.000000 -0.0000    1.0952   
   124. B(H 124,C  46)                1.0930  0.000000 -0.0000    1.0930   
   125. B(H 125,C  48)                1.0928  0.000000  0.0000    1.0928   
   126. B(H 126,C  48)                1.0993  0.000000 -0.0000    1.0993   
   127. B(H 127,C  48)                1.0996  0.000000 -0.0000    1.0996   
   128. B(H 128,C  49)                1.0953 -0.000000  0.0000    1.0953   
   129. B(H 129,C  49)                1.0998 -0.000000  0.0000    1.0998   
   130. B(H 130,C  49)                1.0997  0.000000 -0.0000    1.0997   
   131. B(H 131,C  50)                1.0933  0.000000 -0.0000    1.0933   
   132. B(H 132,C  50)                1.0996  0.000000 -0.0000    1.0996   
   133. B(H 133,C  50)                1.0972  0.000000 -0.0000    1.0972   
   134. B(C 134,C   3)                1.3833  0.000001 -0.0000    1.3833   
   135. B(C 135,C 134)                1.4169  0.000000 -0.0000    1.4169   
   136. B(C 135,H  53)                1.0884 -0.000000  0.0000    1.0884   
   137. B(C 135,C   0)                1.3808 -0.000001  0.0000    1.3809   
   138. B(H 136,C 134)                1.0879  0.000001 -0.0000    1.0879   
   139. B(O 137,C   4)                1.2849  0.000001 -0.0000    1.2849   
   140. B(H 138,O  54)                0.9707 -0.000001  0.0000    0.9707   
   141. A(C   1,C   0,C 135)          121.17 -0.000000    0.00    121.17   
   142. A(H  57,C   0,C 135)          120.36  0.000001   -0.00    120.36   
   143. A(C   1,C   0,H  57)          118.46 -0.000000    0.00    118.46   
   144. A(C   0,C   1,C   2)          118.50  0.000001   -0.00    118.50   
   145. A(C   0,C   1,C  52)          122.61 -0.000001    0.00    122.61   
   146. A(C   2,C   1,C  52)          118.88 -0.000000   -0.00    118.88   
   147. A(C   1,C   2,C   4)          121.53  0.000001   -0.00    121.53   
   148. A(C   1,C   2,C   3)          118.65 -0.000001    0.00    118.66   
   149. A(C   3,C   2,C   4)          119.82  0.000001   -0.00    119.82   
   150. A(C   2,C   3,C 134)          121.88 -0.000000    0.00    121.88   
   151. A(H  59,C   3,C 134)          121.04 -0.000000    0.00    121.04   
   152. A(C   2,C   3,H  59)          117.08  0.000001   -0.00    117.08   
   153. A(C   5,C   4,O 137)          123.52  0.000000   -0.00    123.52   
   154. A(C   2,C   4,O 137)          120.37  0.000001   -0.00    120.37   
   155. A(C   2,C   4,C   5)          116.11 -0.000002    0.00    116.11   
   156. A(C   4,C   5,C   6)          116.99  0.000001    0.00    116.99   
   157. A(C   6,C   5,C  51)          121.13 -0.000002    0.00    121.13   
   158. A(C   4,C   5,C  51)          121.88  0.000001   -0.00    121.88   
   159. A(C   7,C   6,H  62)          109.76  0.000002    0.00    109.76   
   160. A(C   7,C   6,H  61)          108.56 -0.000002   -0.00    108.55   
   161. A(C   5,C   6,H  61)          110.01  0.000000   -0.00    110.01   
   162. A(C   5,C   6,H  62)          108.13 -0.000001    0.00    108.13   
   163. A(C   5,C   6,C   7)          113.31  0.000001   -0.00    113.31   
   164. A(H  61,C   6,H  62)          106.88  0.000000   -0.00    106.88   
   165. A(C   8,C   7,H  63)          117.30 -0.000003    0.00    117.30   
   166. A(C   6,C   7,C   8)          127.97  0.000005    0.00    127.97   
   167. A(C   6,C   7,H  63)          114.72 -0.000002   -0.00    114.72   
   168. A(C   9,C   8,C  10)          116.04 -0.000005    0.00    116.04   
   169. A(C   7,C   8,C   9)          120.72 -0.000003    0.00    120.72   
   170. A(C   7,C   8,C  10)          123.23  0.000008   -0.00    123.23   
   171. A(C   8,C   9,H  64)          111.89  0.000000   -0.00    111.89   
   172. A(C   8,C   9,H  66)          110.95  0.000000   -0.00    110.95   
   173. A(C   8,C   9,H  65)          111.41 -0.000001    0.00    111.42   
   174. A(H  64,C   9,H  65)          108.14  0.000000   -0.00    108.14   
   175. A(H  64,C   9,H  66)          108.04 -0.000000   -0.00    108.04   
   176. A(H  65,C   9,H  66)          106.16  0.000000   -0.00    106.16   
   177. A(C   8,C  10,C  11)          115.23  0.000001    0.00    115.23   
   178. A(C   8,C  10,H  68)          109.12 -0.000003    0.00    109.12   
   179. A(C  11,C  10,H  68)          108.14  0.000001    0.00    108.14   
   180. A(C   8,C  10,H  67)          109.06  0.000002   -0.00    109.06   
   181. A(H  67,C  10,H  68)          106.90  0.000000   -0.00    106.90   
   182. A(C  11,C  10,H  67)          108.07 -0.000002    0.00    108.07   
   183. A(C  12,C  11,H  70)          111.03  0.000002   -0.00    111.03   
   184. A(C  12,C  11,H  69)          108.75 -0.000003    0.00    108.75   
   185. A(H  69,C  11,H  70)          106.43  0.000000   -0.00    106.43   
   186. A(C  10,C  11,C  12)          114.44  0.000002    0.00    114.44   
   187. A(C  10,C  11,H  70)          108.03 -0.000002   -0.00    108.03   
   188. A(C  10,C  11,H  69)          107.82  0.000001    0.00    107.82   
   189. A(C  11,C  12,H  71)          114.35 -0.000003    0.00    114.35   
   190. A(C  11,C  12,C  13)          128.82  0.000007   -0.00    128.82   
   191. A(C  13,C  12,H  71)          116.83 -0.000004    0.00    116.83   
   192. A(C  14,C  13,C  15)          115.48  0.000005   -0.00    115.48   
   193. A(C  12,C  13,C  14)          124.77  0.000004   -0.00    124.77   
   194. A(C  12,C  13,C  15)          119.75 -0.000009    0.00    119.75   
   195. A(H  72,C  14,H  73)          108.02 -0.000000    0.00    108.02   
   196. A(C  13,C  14,H  74)          110.26 -0.000000   -0.00    110.26   
   197. A(C  13,C  14,H  72)          113.37 -0.000000    0.00    113.37   
   198. A(C  13,C  14,H  73)          110.80  0.000000   -0.00    110.80   
   199. A(H  73,C  14,H  74)          106.20 -0.000000    0.00    106.20   
   200. A(H  72,C  14,H  74)          107.89  0.000000   -0.00    107.89   
   201. A(C  16,C  15,H  75)          107.10 -0.000003    0.00    107.10   
   202. A(C  13,C  15,H  76)          109.66 -0.000001   -0.00    109.65   
   203. A(C  13,C  15,H  75)          109.44 -0.000003    0.00    109.44   
   204. A(C  16,C  15,H  76)          108.51 -0.000000   -0.00    108.51   
   205. A(C  13,C  15,C  16)          114.99  0.000006   -0.00    114.99   
   206. A(H  75,C  15,H  76)          106.81  0.000001    0.00    106.81   
   207. A(C  15,C  16,H  77)          107.38 -0.000004    0.00    107.38   
   208. A(C  17,C  16,H  77)          108.71 -0.000002   -0.00    108.71   
   209. A(C  15,C  16,C  17)          115.07  0.000012   -0.00    115.06   
   210. A(H  77,C  16,H  78)          106.46  0.000002    0.00    106.46   
   211. A(C  17,C  16,H  78)          110.99 -0.000005    0.00    110.99   
   212. A(C  15,C  16,H  78)          107.84 -0.000003    0.00    107.84   
   213. A(C  18,C  17,H  79)          116.84  0.000005   -0.00    116.84   
   214. A(C  16,C  17,H  79)          114.49  0.000005   -0.00    114.49   
   215. A(C  16,C  17,C  18)          128.67 -0.000010    0.00    128.67   
   216. A(C  19,C  18,C  20)          115.49 -0.000003    0.00    115.49   
   217. A(C  17,C  18,C  20)          119.74  0.000009   -0.00    119.74   
   218. A(C  17,C  18,C  19)          124.76 -0.000006    0.00    124.76   
   219. A(H  81,C  19,H  82)          106.20 -0.000000    0.00    106.20   
   220. A(H  80,C  19,H  82)          107.93  0.000000   -0.00    107.93   
   221. A(C  18,C  19,H  82)          110.24  0.000001   -0.00    110.24   
   222. A(C  18,C  19,H  81)          110.78 -0.000000    0.00    110.78   
   223. A(C  18,C  19,H  80)          113.39 -0.000000    0.00    113.39   
   224. A(H  80,C  19,H  81)          108.01  0.000000    0.00    108.01   
   225. A(C  18,C  20,H  83)          109.44 -0.000001   -0.00    109.44   
   226. A(C  18,C  20,C  21)          114.97  0.000008   -0.00    114.97   
   227. A(H  83,C  20,H  84)          106.82  0.000001    0.00    106.82   
   228. A(C  21,C  20,H  84)          108.53 -0.000003    0.00    108.53   
   229. A(C  18,C  20,H  84)          109.64 -0.000003    0.00    109.65   
   230. A(C  21,C  20,H  83)          107.11 -0.000001   -0.00    107.11   
   231. A(C  20,C  21,C  22)          115.04 -0.000004    0.00    115.04   
   232. A(H  85,C  21,H  86)          106.47 -0.000001   -0.00    106.47   
   233. A(C  22,C  21,H  86)          111.02  0.000002   -0.00    111.02   
   234. A(C  20,C  21,H  86)          107.84 -0.000001    0.00    107.84   
   235. A(C  22,C  21,H  85)          108.70  0.000001   -0.00    108.70   
   236. A(C  20,C  21,H  85)          107.36  0.000004   -0.00    107.36   
   237. A(C  21,C  22,C  23)          128.71  0.000001   -0.00    128.71   
   238. A(C  23,C  22,H  87)          116.82 -0.000000    0.00    116.82   
   239. A(C  21,C  22,H  87)          114.47 -0.000001    0.00    114.47   
   240. A(C  22,C  23,C  25)          119.65 -0.000001    0.00    119.65   
   241. A(C  24,C  23,C  25)          115.66  0.000001   -0.00    115.66   
   242. A(C  22,C  23,C  24)          124.68  0.000000   -0.00    124.68   
   243. A(H  89,C  24,H  90)          106.20  0.000000   -0.00    106.20   
   244. A(H  88,C  24,H  90)          107.92 -0.000000    0.00    107.92   
   245. A(H  88,C  24,H  89)          108.00  0.000000   -0.00    108.00   
   246. A(C  23,C  24,H  90)          110.20 -0.000000    0.00    110.20   
   247. A(C  23,C  24,H  89)          110.89  0.000000    0.00    110.89   
   248. A(C  23,C  24,H  88)          113.33  0.000000   -0.00    113.33   
   249. A(C  23,C  25,C  26)          115.33  0.000002    0.00    115.33   
   250. A(C  23,C  25,H  92)          109.68 -0.000001   -0.00    109.68   
   251. A(C  26,C  25,H  92)          108.40  0.000002   -0.00    108.40   
   252. A(C  26,C  25,H  91)          106.98 -0.000004    0.00    106.98   
   253. A(C  23,C  25,H  91)          109.24  0.000001    0.00    109.24   
   254. A(H  91,C  25,H  92)          106.85  0.000000   -0.00    106.85   
   255. A(C  25,C  26,C  27)          115.50  0.000014   -0.00    115.50   
   256. A(H  93,C  26,H  94)          106.45  0.000002    0.00    106.45   
   257. A(C  25,C  26,H  94)          107.52 -0.000004    0.00    107.52   
   258. A(C  27,C  26,H  93)          108.78 -0.000005    0.00    108.78   
   259. A(C  25,C  26,H  93)          107.47 -0.000004    0.00    107.47   
   260. A(C  27,C  26,H  94)          110.71 -0.000003    0.00    110.71   
   261. A(C  28,C  27,H  95)          116.89 -0.000001   -0.00    116.89   
   262. A(C  26,C  27,H  95)          114.79  0.000001   -0.00    114.79   
   263. A(C  26,C  27,C  28)          128.32  0.000000    0.00    128.32   
   264. A(C  29,C  28,C  30)          115.42  0.000000    0.00    115.42   
   265. A(C  27,C  28,C  30)          119.91 -0.000000   -0.00    119.91   
   266. A(C  27,C  28,C  29)          124.66 -0.000000    0.00    124.66   
   267. A(H  96,C  29,H  98)          107.98  0.000000   -0.00    107.98   
   268. A(H  97,C  29,H  98)          106.21  0.000000   -0.00    106.21   
   269. A(C  28,C  29,H  98)          110.28  0.000001   -0.00    110.28   
   270. A(H  96,C  29,H  97)          107.99  0.000000    0.00    107.99   
   271. A(C  28,C  29,H  97)          110.68 -0.000001    0.00    110.68   
   272. A(C  28,C  29,H  96)          113.41 -0.000000    0.00    113.41   
   273. A(H  99,C  30,H 100)          106.83  0.000001    0.00    106.83   
   274. A(C  28,C  30,H 100)          109.57 -0.000002    0.00    109.57   
   275. A(C  31,C  30,H 100)          108.49 -0.000003    0.00    108.49   
   276. A(C  31,C  30,H  99)          107.13 -0.000001   -0.00    107.13   
   277. A(C  28,C  30,H  99)          109.48 -0.000003    0.00    109.48   
   278. A(C  28,C  30,C  31)          115.01  0.000008   -0.00    115.01   
   279. A(C  32,C  31,H 102)          111.02 -0.000000    0.00    111.02   
   280. A(H 101,C  31,H 102)          106.46 -0.000000   -0.00    106.46   
   281. A(C  30,C  31,H 102)          107.81 -0.000000    0.00    107.81   
   282. A(C  32,C  31,H 101)          108.61  0.000001   -0.00    108.61   
   283. A(C  30,C  31,H 101)          107.40  0.000002   -0.00    107.40   
   284. A(C  30,C  31,C  32)          115.14 -0.000002    0.00    115.14   
   285. A(C  33,C  32,H 103)          116.83  0.000003   -0.00    116.83   
   286. A(C  31,C  32,H 103)          114.46  0.000001    0.00    114.46   
   287. A(C  31,C  32,C  33)          128.71 -0.000004    0.00    128.71   
   288. A(C  34,C  33,C  35)          115.62 -0.000002    0.00    115.62   
   289. A(C  32,C  33,C  35)          119.68  0.000004   -0.00    119.68   
   290. A(C  32,C  33,C  34)          124.69 -0.000002    0.00    124.69   
   291. A(H 104,C  34,H 106)          107.94 -0.000000    0.00    107.94   
   292. A(H 105,C  34,H 106)          106.20 -0.000000    0.00    106.20   
   293. A(C  33,C  34,H 106)          110.23 -0.000000    0.00    110.23   
   294. A(H 104,C  34,H 105)          107.99  0.000000   -0.00    107.99   
   295. A(C  33,C  34,H 105)          110.84  0.000000   -0.00    110.84   
   296. A(C  33,C  34,H 104)          113.33 -0.000000   -0.00    113.33   
   297. A(C  33,C  35,H 108)          109.64 -0.000001    0.00    109.64   
   298. A(H 107,C  35,H 108)          106.84 -0.000000    0.00    106.84   
   299. A(C  36,C  35,H 108)          108.42  0.000001   -0.00    108.42   
   300. A(C  36,C  35,H 107)          107.01 -0.000001    0.00    107.01   
   301. A(C  33,C  35,H 107)          109.28  0.000001   -0.00    109.28   
   302. A(C  33,C  35,C  36)          115.31  0.000000    0.00    115.31   
   303. A(H 109,C  36,H 110)          106.44 -0.000000    0.00    106.44   
   304. A(C  37,C  36,H 110)          110.80  0.000001   -0.00    110.80   
   305. A(C  35,C  36,H 110)          107.62 -0.000000   -0.00    107.62   
   306. A(C  37,C  36,H 109)          108.78 -0.000001    0.00    108.78   
   307. A(C  35,C  36,H 109)          107.45 -0.000000    0.00    107.45   
   308. A(C  35,C  36,C  37)          115.34  0.000000    0.00    115.34   
   309. A(C  38,C  37,H 111)          116.87 -0.000003    0.00    116.87   
   310. A(C  36,C  37,H 111)          114.70 -0.000002    0.00    114.70   
   311. A(C  36,C  37,C  38)          128.43  0.000005   -0.00    128.43   
   312. A(C  39,C  38,C  40)          115.46  0.000003   -0.00    115.46   
   313. A(C  37,C  38,C  40)          119.85 -0.000005    0.00    119.85   
   314. A(C  37,C  38,C  39)          124.69  0.000002   -0.00    124.69   
   315. A(H 112,C  39,H 114)          107.95 -0.000000    0.00    107.95   
   316. A(H 112,C  39,H 113)          108.04 -0.000000   -0.00    108.04   
   317. A(H 113,C  39,H 114)          106.21 -0.000000   -0.00    106.21   
   318. A(C  38,C  39,H 114)          110.22 -0.000001    0.00    110.22   
   319. A(C  38,C  39,H 113)          110.74  0.000001   -0.00    110.74   
   320. A(C  38,C  39,H 112)          113.37 -0.000000    0.00    113.37   
   321. A(H 115,C  40,H 116)          106.86  0.000001    0.00    106.86   
   322. A(C  41,C  40,H 116)          108.43 -0.000001   -0.00    108.43   
   323. A(C  38,C  40,H 116)          109.57 -0.000001   -0.00    109.57   
   324. A(C  41,C  40,H 115)          107.13 -0.000002    0.00    107.13   
   325. A(C  38,C  40,H 115)          109.45 -0.000002    0.00    109.45   
   326. A(C  38,C  40,C  41)          115.08  0.000005   -0.00    115.08   
   327. A(C  42,C  41,H 118)          110.99 -0.000002    0.00    110.99   
   328. A(H 117,C  41,H 118)          106.45  0.000001   -0.00    106.45   
   329. A(C  40,C  41,H 118)          107.69 -0.000002    0.00    107.69   
   330. A(C  42,C  41,H 117)          108.61 -0.000001   -0.00    108.61   
   331. A(C  40,C  41,H 117)          107.46 -0.000002    0.00    107.46   
   332. A(C  40,C  41,C  42)          115.23  0.000006   -0.00    115.23   
   333. A(C  43,C  42,H 119)          116.89  0.000002   -0.00    116.89   
   334. A(C  41,C  42,H 119)          114.56  0.000002   -0.00    114.56   
   335. A(C  41,C  42,C  43)          128.54 -0.000004    0.00    128.54   
   336. A(C  44,C  43,C  50)          115.82  0.000000   -0.00    115.82   
   337. A(C  42,C  43,C  50)          124.55 -0.000003    0.00    124.55   
   338. A(C  42,C  43,C  44)          119.63  0.000003   -0.00    119.63   
   339. A(H 120,C  44,H 121)          106.66  0.000000   -0.00    106.66   
   340. A(C  45,C  44,H 121)          107.20  0.000001   -0.00    107.20   
   341. A(C  43,C  44,H 121)          109.17 -0.000000    0.00    109.17   
   342. A(C  45,C  44,H 120)          108.60 -0.000000    0.00    108.60   
   343. A(C  43,C  44,H 120)          109.75 -0.000000    0.00    109.75   
   344. A(C  43,C  44,C  45)          115.10  0.000000   -0.00    115.10   
   345. A(C  46,C  45,H 123)          111.51  0.000000   -0.00    111.51   
   346. A(H 122,C  45,H 123)          106.35 -0.000000    0.00    106.35   
   347. A(C  44,C  45,H 123)          108.60  0.000001   -0.00    108.60   
   348. A(C  46,C  45,H 122)          108.23  0.000001   -0.00    108.23   
   349. A(C  44,C  45,H 122)          106.69  0.000000    0.00    106.69   
   350. A(C  44,C  45,C  46)          115.01 -0.000001    0.00    115.01   
   351. A(C  47,C  46,H 124)          117.04  0.000001   -0.00    117.04   
   352. A(C  45,C  46,H 124)          114.10 -0.000000    0.00    114.10   
   353. A(C  45,C  46,C  47)          128.84 -0.000001    0.00    128.84   
   354. A(C  48,C  47,C  49)          114.29 -0.000000    0.00    114.29   
   355. A(C  46,C  47,C  49)          120.70  0.000001   -0.00    120.70   
   356. A(C  46,C  47,C  48)          125.01 -0.000001    0.00    125.01   
   357. A(H 125,C  48,H 127)          107.94 -0.000000    0.00    107.94   
   358. A(H 126,C  48,H 127)          106.26 -0.000000    0.00    106.26   
   359. A(C  47,C  48,H 127)          110.54 -0.000000    0.00    110.54   
   360. A(H 125,C  48,H 126)          107.97  0.000000   -0.00    107.97   
   361. A(C  47,C  48,H 126)          110.45  0.000001   -0.00    110.45   
   362. A(C  47,C  48,H 125)          113.38 -0.000000    0.00    113.38   
   363. A(H 129,C  49,H 130)          106.28  0.000000   -0.00    106.28   
   364. A(H 128,C  49,H 130)          108.20 -0.000000    0.00    108.20   
   365. A(C  47,C  49,H 130)          111.03 -0.000000    0.00    111.03   
   366. A(H 128,C  49,H 129)          108.15  0.000000   -0.00    108.15   
   367. A(C  47,C  49,H 129)          111.00  0.000000   -0.00    111.00   
   368. A(C  47,C  49,H 128)          111.94  0.000000   -0.00    111.94   
   369. A(H 132,C  50,H 133)          106.40 -0.000000    0.00    106.40   
   370. A(H 131,C  50,H 133)          108.26  0.000000   -0.00    108.26   
   371. A(C  43,C  50,H 133)          110.75  0.000001   -0.00    110.75   
   372. A(H 131,C  50,H 132)          107.80  0.000000    0.00    107.80   
   373. A(C  43,C  50,H 132)          110.15  0.000000   -0.00    110.15   
   374. A(C  43,C  50,H 131)          113.22 -0.000001    0.00    113.22   
   375. A(C  52,C  51,C  55)          118.83  0.000001   -0.00    118.83   
   376. A(C   5,C  51,C  55)          120.49 -0.000001    0.00    120.49   
   377. A(C   5,C  51,C  52)          120.67  0.000001   -0.00    120.67   
   378. A(C  51,C  52,O  54)          122.00  0.000001   -0.00    122.00   
   379. A(C   1,C  52,O  54)          117.04 -0.000000    0.00    117.04   
   380. A(C   1,C  52,C  51)          120.91 -0.000001    0.00    120.91   
   381. A(C  52,O  54,H 138)          108.67 -0.000000    0.00    108.67   
   382. A(H  58,C  55,H  60)          107.44 -0.000000   -0.00    107.44   
   383. A(H  56,C  55,H  60)          107.62 -0.000000    0.00    107.62   
   384. A(C  51,C  55,H  60)          111.04  0.000001   -0.00    111.04   
   385. A(H  56,C  55,H  58)          106.72  0.000000    0.00    106.72   
   386. A(C  51,C  55,H  58)          111.86 -0.000000    0.00    111.86   
   387. A(C  51,C  55,H  56)          111.91 -0.000000    0.00    111.91   
   388. A(C 135,C 134,H 136)          120.04 -0.000000    0.00    120.04   
   389. A(C   3,C 134,H 136)          120.53 -0.000000    0.00    120.53   
   390. A(C   3,C 134,C 135)          119.43  0.000001   -0.00    119.43   
   391. A(H  53,C 135,C 134)          119.82  0.000000   -0.00    119.82   
   392. A(C   0,C 135,C 134)          120.36 -0.000000    0.00    120.36   
   393. A(C   0,C 135,H  53)          119.82  0.000000   -0.00    119.82   
   394. D(C   2,C   1,C   0,C 135)      0.31 -0.000000    0.00      0.31   
   395. D(C   2,C   1,C   0,H  57)   -179.56 -0.000000    0.00   -179.56   
   396. D(C  52,C   1,C   0,H  57)      0.42 -0.000000   -0.00      0.42   
   397. D(C  52,C   1,C   0,C 135)   -179.72 -0.000000   -0.00   -179.72   
   398. D(C   3,C   2,C   1,C   0)     -0.38  0.000000    0.00     -0.38   
   399. D(C   4,C   2,C   1,C   0)    179.16 -0.000000    0.00    179.16   
   400. D(C   4,C   2,C   1,C  52)     -0.82 -0.000000    0.00     -0.81   
   401. D(C   3,C   2,C   1,C  52)    179.65 -0.000000    0.00    179.65   
   402. D(H  59,C   3,C   2,C   4)      0.54  0.000000   -0.00      0.54   
   403. D(C 134,C   3,C   2,C   4)   -179.39  0.000000   -0.00   -179.39   
   404. D(H  59,C   3,C   2,C   1)   -179.92 -0.000000    0.00   -179.91   
   405. D(C 134,C   3,C   2,C   1)      0.15  0.000000   -0.00      0.15   
   406. D(C   5,C   4,C   2,C   1)      0.56  0.000001   -0.01      0.55   
   407. D(O 137,C   4,C   2,C   1)   -178.76 -0.000003    0.02   -178.75   
   408. D(C   5,C   4,C   2,C   3)   -179.91  0.000001   -0.00   -179.92   
   409. D(O 137,C   4,C   2,C   3)      0.77 -0.000003    0.02      0.79   
   410. D(C  51,C   5,C   4,C   2)      0.73 -0.000001    0.01      0.74   
   411. D(C  51,C   5,C   4,O 137)   -179.97  0.000003   -0.02   -179.99   
   412. D(C   6,C   5,C   4,C   2)   -179.67 -0.000001    0.01   -179.66   
   413. D(C   6,C   5,C   4,O 137)     -0.37  0.000003   -0.02     -0.39   
   414. D(H  62,C   6,C   5,C   4)     31.49 -0.000001   -0.00     31.49   
   415. D(H  61,C   6,C   5,C  51)    -32.52 -0.000001   -0.00    -32.52   
   416. D(H  61,C   6,C   5,C   4)    147.88 -0.000001   -0.00    147.88   
   417. D(C   7,C   6,C   5,C   4)    -90.41 -0.000003   -0.00    -90.41   
   418. D(H  62,C   6,C   5,C  51)   -148.90 -0.000001   -0.00   -148.90   
   419. D(C   7,C   6,C   5,C  51)     89.20 -0.000003   -0.00     89.20   
   420. D(H  63,C   7,C   6,H  61)     64.37 -0.000000   -0.00     64.36   
   421. D(C   8,C   7,C   6,H  62)     -0.67  0.000000   -0.00     -0.67   
   422. D(C   8,C   7,C   6,H  61)   -117.16 -0.000000   -0.00   -117.16   
   423. D(H  63,C   7,C   6,C   5)    -58.16  0.000000   -0.00    -58.17   
   424. D(C   8,C   7,C   6,C   5)    120.32  0.000000   -0.00    120.31   
   425. D(H  63,C   7,C   6,H  62)   -179.15 -0.000000   -0.00   -179.15   
   426. D(C  10,C   8,C   7,H  63)    179.26 -0.000001   -0.00    179.26   
   427. D(C   9,C   8,C   7,H  63)      0.39 -0.000001    0.00      0.39   
   428. D(C  10,C   8,C   7,C   6)      0.81 -0.000001   -0.00      0.81   
   429. D(C   9,C   8,C   7,C   6)   -178.06 -0.000001   -0.00   -178.06   
   430. D(H  65,C   9,C   8,C   7)   -123.57 -0.000000   -0.00   -123.57   
   431. D(H  64,C   9,C   8,C  10)    178.69 -0.000000    0.00    178.69   
   432. D(H  65,C   9,C   8,C  10)     57.48 -0.000000    0.00     57.48   
   433. D(H  66,C   9,C   8,C  10)    -60.58 -0.000000    0.00    -60.58   
   434. D(H  66,C   9,C   8,C   7)    118.37  0.000000   -0.00    118.37   
   435. D(H  64,C   9,C   8,C   7)     -2.37 -0.000000   -0.00     -2.37   
   436. D(H  68,C  10,C   8,C   9)     22.00 -0.000001   -0.00     21.99   
   437. D(H  68,C  10,C   8,C   7)   -156.92 -0.000001   -0.00   -156.92   
   438. D(H  67,C  10,C   8,C   9)    138.44 -0.000001   -0.00    138.44   
   439. D(C  11,C  10,C   8,C   9)    -99.86 -0.000001   -0.00    -99.86   
   440. D(C  11,C  10,C   8,C   7)     81.22 -0.000001   -0.00     81.22   
   441. D(H  67,C  10,C   8,C   7)    -40.48 -0.000001   -0.00    -40.48   
   442. D(H  70,C  11,C  10,H  68)     60.86 -0.000001    0.01     60.87   
   443. D(H  70,C  11,C  10,H  67)    -54.52 -0.000000    0.01    -54.51   
   444. D(H  69,C  11,C  10,H  68)    175.52 -0.000001    0.01    175.52   
   445. D(H  69,C  11,C  10,C   8)    -62.11 -0.000003    0.01    -62.10   
   446. D(H  70,C  11,C  10,C   8)   -176.76 -0.000003    0.01   -176.75   
   447. D(C  12,C  11,C  10,H  68)    -63.36 -0.000003    0.01    -63.35   
   448. D(H  69,C  11,C  10,H  67)     60.13 -0.000000    0.01     60.14   
   449. D(C  12,C  11,C  10,H  67)   -178.74 -0.000002    0.01   -178.74   
   450. D(C  12,C  11,C  10,C   8)     59.01 -0.000005    0.01     59.02   
   451. D(H  71,C  12,C  11,C  10)    -66.24 -0.000002    0.01    -66.23   
   452. D(H  71,C  12,C  11,H  69)     54.37 -0.000002    0.01     54.38   
   453. D(C  13,C  12,C  11,H  70)     -9.02 -0.000002    0.01     -9.01   
   454. D(H  71,C  12,C  11,H  70)    171.15 -0.000003    0.01    171.16   
   455. D(C  13,C  12,C  11,C  10)    113.59 -0.000002    0.01    113.60   
   456. D(C  13,C  12,C  11,H  69)   -125.80 -0.000002    0.01   -125.79   
   457. D(C  15,C  13,C  12,H  71)      1.05 -0.000003    0.00      1.06   
   458. D(C  15,C  13,C  12,C  11)   -178.77 -0.000004    0.00   -178.77   
   459. D(C  14,C  13,C  12,H  71)   -178.29 -0.000003    0.00   -178.28   
   460. D(C  14,C  13,C  12,C  11)      1.89 -0.000003    0.00      1.90   
   461. D(H  73,C  14,C  13,C  12)   -126.45  0.000000   -0.00   -126.45   
   462. D(H  74,C  14,C  13,C  12)    116.27  0.000000   -0.00    116.27   
   463. D(H  73,C  14,C  13,C  15)     54.19  0.000001   -0.00     54.18   
   464. D(H  74,C  14,C  13,C  15)    -63.09  0.000001   -0.00    -63.10   
   465. D(H  72,C  14,C  13,C  12)     -4.81  0.000000   -0.00     -4.81   
   466. D(H  72,C  14,C  13,C  15)    175.82  0.000001   -0.00    175.82   
   467. D(H  76,C  15,C  13,C  14)     25.87 -0.000000    0.00     25.87   
   468. D(H  76,C  15,C  13,C  12)   -153.53  0.000001    0.00   -153.53   
   469. D(H  75,C  15,C  13,C  12)    -36.67 -0.000001    0.00    -36.67   
   470. D(C  16,C  15,C  13,C  12)     83.89 -0.000003    0.00     83.90   
   471. D(H  75,C  15,C  13,C  14)    142.72 -0.000001    0.00    142.73   
   472. D(C  16,C  15,C  13,C  14)    -96.71 -0.000004    0.00    -96.71   
   473. D(H  78,C  16,C  15,H  76)     60.56  0.000000   -0.01     60.56   
   474. D(H  78,C  16,C  15,C  13)   -176.25  0.000003   -0.01   -176.25   
   475. D(H  77,C  16,C  15,H  76)    174.93 -0.000002   -0.01    174.93   
   476. D(H  77,C  16,C  15,H  75)     59.97 -0.000001   -0.01     59.96   
   477. D(H  77,C  16,C  15,C  13)    -61.88  0.000002   -0.01    -61.88   
   478. D(C  17,C  16,C  15,H  76)    -63.90  0.000001   -0.01    -63.91   
   479. D(H  78,C  16,C  15,H  75)    -54.40  0.000001   -0.01    -54.41   
   480. D(C  17,C  16,C  15,H  75)   -178.87  0.000001   -0.01   -178.87   
   481. D(C  17,C  16,C  15,C  13)     59.29  0.000004   -0.01     59.28   
   482. D(H  79,C  17,C  16,H  78)    169.05 -0.000002    0.00    169.06   
   483. D(H  79,C  17,C  16,H  77)     52.29  0.000000    0.00     52.29   
   484. D(H  79,C  17,C  16,C  15)    -68.15 -0.000001    0.00    -68.15   
   485. D(C  18,C  17,C  16,H  78)    -10.61 -0.000000    0.00    -10.61   
   486. D(C  18,C  17,C  16,C  15)    112.19  0.000001    0.00    112.19   
   487. D(C  18,C  17,C  16,H  77)   -127.37  0.000002    0.00   -127.37   
   488. D(C  20,C  18,C  17,H  79)      1.07 -0.000001    0.00      1.07   
   489. D(C  20,C  18,C  17,C  16)   -179.27 -0.000004    0.00   -179.27   
   490. D(C  19,C  18,C  17,H  79)   -178.22  0.000000   -0.00   -178.22   
   491. D(C  19,C  18,C  17,C  16)      1.43 -0.000002    0.00      1.43   
   492. D(H  82,C  19,C  18,C  20)    -63.19  0.000001   -0.00    -63.19   
   493. D(H  82,C  19,C  18,C  17)    116.13 -0.000001    0.00    116.13   
   494. D(H  81,C  19,C  18,C  20)     54.07  0.000001   -0.00     54.07   
   495. D(H  81,C  19,C  18,C  17)   -126.61 -0.000001    0.00   -126.61   
   496. D(H  80,C  19,C  18,C  20)    175.69  0.000001   -0.00    175.69   
   497. D(H  80,C  19,C  18,C  17)     -4.99 -0.000001    0.00     -4.99   
   498. D(H  84,C  20,C  18,C  19)     25.64  0.000000   -0.00     25.64   
   499. D(H  84,C  20,C  18,C  17)   -153.72  0.000002   -0.00   -153.72   
   500. D(H  83,C  20,C  18,C  19)    142.50 -0.000002   -0.00    142.50   
   501. D(H  83,C  20,C  18,C  17)    -36.86 -0.000000   -0.00    -36.86   
   502. D(C  21,C  20,C  18,C  19)    -96.94  0.000002   -0.00    -96.94   
   503. D(C  21,C  20,C  18,C  17)     83.71  0.000003   -0.00     83.70   
   504. D(H  86,C  21,C  20,H  83)    -54.21  0.000000    0.00    -54.20   
   505. D(H  86,C  21,C  20,C  18)   -176.04 -0.000003    0.00   -176.04   
   506. D(H  85,C  21,C  20,H  84)    175.17 -0.000001    0.00    175.17   
   507. D(H  85,C  21,C  20,C  18)    -61.66 -0.000002    0.00    -61.66   
   508. D(C  22,C  21,C  20,H  84)    -63.71 -0.000000    0.00    -63.70   
   509. D(C  22,C  21,C  20,H  83)   -178.70  0.000001    0.00   -178.70   
   510. D(C  22,C  21,C  20,C  18)     59.47 -0.000002    0.00     59.47   
   511. D(H  86,C  21,C  20,H  84)     60.79 -0.000001    0.00     60.79   
   512. D(H  85,C  21,C  20,H  83)     60.17  0.000001    0.00     60.17   
   513. D(H  87,C  22,C  21,H  86)    169.64 -0.000000    0.00    169.64   
   514. D(H  87,C  22,C  21,H  85)     52.84 -0.000001    0.00     52.84   
   515. D(H  87,C  22,C  21,C  20)    -67.55 -0.000003    0.00    -67.55   
   516. D(C  23,C  22,C  21,H  86)     -9.91 -0.000002    0.01     -9.90   
   517. D(C  23,C  22,C  21,C  20)    112.90 -0.000005    0.01    112.91   
   518. D(C  23,C  22,C  21,H  85)   -126.71 -0.000003    0.01   -126.70   
   519. D(C  24,C  23,C  22,H  87)   -177.96 -0.000003    0.00   -177.95   
   520. D(C  24,C  23,C  22,C  21)      1.58 -0.000001    0.00      1.58   
   521. D(C  25,C  23,C  22,H  87)      0.99 -0.000002    0.00      0.99   
   522. D(C  25,C  23,C  22,C  21)   -179.47 -0.000001   -0.00   -179.47   
   523. D(H  90,C  24,C  23,C  25)    -62.55 -0.000001    0.00    -62.55   
   524. D(H  90,C  24,C  23,C  22)    116.43 -0.000000    0.00    116.43   
   525. D(H  89,C  24,C  23,C  25)     54.75 -0.000001    0.00     54.75   
   526. D(H  89,C  24,C  23,C  22)   -126.27 -0.000000    0.00   -126.27   
   527. D(H  88,C  24,C  23,C  25)    176.40 -0.000000    0.00    176.41   
   528. D(H  88,C  24,C  23,C  22)     -4.61  0.000000    0.00     -4.61   
   529. D(H  92,C  25,C  23,C  24)     29.83 -0.000001    0.01     29.84   
   530. D(H  92,C  25,C  23,C  22)   -149.21 -0.000002    0.01   -149.20   
   531. D(H  91,C  25,C  23,C  24)    146.64 -0.000001    0.01    146.64   
   532. D(H  91,C  25,C  23,C  22)    -32.40 -0.000002    0.01    -32.39   
   533. D(C  26,C  25,C  23,C  24)    -92.86 -0.000004    0.01    -92.85   
   534. D(C  26,C  25,C  23,C  22)     88.10 -0.000005    0.01     88.11   
   535. D(H  94,C  26,C  25,H  92)     62.37  0.000000    0.00     62.37   
   536. D(H  94,C  26,C  25,H  91)    -52.54  0.000000    0.00    -52.53   
   537. D(H  94,C  26,C  25,C  23)   -174.26  0.000001    0.00   -174.26   
   538. D(H  93,C  26,C  25,H  92)    176.61 -0.000002    0.00    176.61   
   539. D(H  93,C  26,C  25,H  91)     61.71 -0.000001    0.00     61.71   
   540. D(H  93,C  26,C  25,C  23)    -60.02 -0.000000    0.00    -60.02   
   541. D(C  27,C  26,C  25,H  92)    -61.79 -0.000002    0.00    -61.79   
   542. D(C  27,C  26,C  25,H  91)   -176.70 -0.000002    0.00   -176.69   
   543. D(C  27,C  26,C  25,C  23)     61.58 -0.000001    0.00     61.58   
   544. D(H  95,C  27,C  26,H  94)    164.10 -0.000004    0.01    164.11   
   545. D(H  95,C  27,C  26,H  93)     47.47 -0.000001    0.01     47.48   
   546. D(H  95,C  27,C  26,C  25)    -73.42 -0.000002    0.01    -73.41   
   547. D(C  28,C  27,C  26,H  94)    -15.72 -0.000001    0.00    -15.71   
   548. D(C  28,C  27,C  26,H  93)   -132.35  0.000001    0.00   -132.34   
   549. D(C  28,C  27,C  26,C  25)    106.76  0.000001    0.00    106.76   
   550. D(C  30,C  28,C  27,H  95)      0.94 -0.000003    0.00      0.94   
   551. D(C  30,C  28,C  27,C  26)   -179.25 -0.000005    0.01   -179.24   
   552. D(C  29,C  28,C  27,H  95)   -178.54 -0.000001   -0.00   -178.54   
   553. D(C  29,C  28,C  27,C  26)      1.27 -0.000003    0.00      1.27   
   554. D(H  98,C  29,C  28,C  30)    -62.62  0.000001   -0.00    -62.63   
   555. D(H  98,C  29,C  28,C  27)    116.88 -0.000001    0.00    116.88   
   556. D(H  97,C  29,C  28,C  30)     54.60  0.000001   -0.00     54.60   
   557. D(H  97,C  29,C  28,C  27)   -125.90 -0.000001    0.00   -125.89   
   558. D(H  96,C  29,C  28,C  30)    176.14  0.000001   -0.00    176.14   
   559. D(H  96,C  29,C  28,C  27)     -4.36 -0.000001    0.00     -4.36   
   560. D(H 100,C  30,C  28,C  29)     25.71 -0.000001    0.01     25.71   
   561. D(H 100,C  30,C  28,C  27)   -153.82  0.000001    0.00   -153.82   
   562. D(H  99,C  30,C  28,C  29)    142.56 -0.000002    0.01    142.57   
   563. D(H  99,C  30,C  28,C  27)    -36.96 -0.000001    0.00    -36.96   
   564. D(C  31,C  30,C  28,C  29)    -96.79 -0.000001    0.00    -96.78   
   565. D(C  31,C  30,C  28,C  27)     83.69  0.000001    0.00     83.69   
   566. D(H 102,C  31,C  30,H 100)     59.94 -0.000001    0.00     59.94   
   567. D(H 102,C  31,C  30,H  99)    -55.06  0.000000    0.00    -55.06   
   568. D(H 102,C  31,C  30,C  28)   -176.99 -0.000000    0.00   -176.99   
   569. D(H 101,C  31,C  30,H 100)    174.31 -0.000001    0.00    174.31   
   570. D(H 101,C  31,C  30,H  99)     59.31  0.000000    0.00     59.31   
   571. D(H 101,C  31,C  30,C  28)    -62.62 -0.000000    0.00    -62.62   
   572. D(C  32,C  31,C  30,H 100)    -64.60  0.000001   -0.00    -64.60   
   573. D(C  32,C  31,C  30,H  99)   -179.59  0.000002   -0.00   -179.59   
   574. D(C  32,C  31,C  30,C  28)     58.48  0.000001    0.00     58.48   
   575. D(H 103,C  32,C  31,H 102)    168.36  0.000001   -0.00    168.36   
   576. D(H 103,C  32,C  31,H 101)     51.63  0.000001   -0.00     51.63   
   577. D(H 103,C  32,C  31,C  30)    -68.80 -0.000001   -0.00    -68.80   
   578. D(C  33,C  32,C  31,H 102)    -11.12  0.000000   -0.00    -11.12   
   579. D(C  33,C  32,C  31,H 101)   -127.85  0.000000   -0.00   -127.85   
   580. D(C  33,C  32,C  31,C  30)    111.72 -0.000002   -0.00    111.72   
   581. D(C  35,C  33,C  32,H 103)      0.75 -0.000001    0.00      0.75   
   582. D(C  35,C  33,C  32,C  31)   -179.78 -0.000001   -0.00   -179.79   
   583. D(C  34,C  33,C  32,H 103)   -178.22 -0.000002    0.00   -178.22   
   584. D(C  34,C  33,C  32,C  31)      1.25 -0.000001    0.00      1.25   
   585. D(H 106,C  34,C  33,C  35)    -62.61 -0.000001    0.00    -62.61   
   586. D(H 106,C  34,C  33,C  32)    116.39 -0.000000    0.00    116.40   
   587. D(H 105,C  34,C  33,C  35)     54.68 -0.000001    0.00     54.68   
   588. D(H 105,C  34,C  33,C  32)   -126.32 -0.000000    0.00   -126.31   
   589. D(H 104,C  34,C  33,C  35)    176.29 -0.000000    0.00    176.29   
   590. D(H 104,C  34,C  33,C  32)     -4.70 -0.000000    0.00     -4.70   
   591. D(H 108,C  35,C  33,C  34)     28.40 -0.000001    0.01     28.41   
   592. D(H 108,C  35,C  33,C  32)   -150.66 -0.000002    0.01   -150.65   
   593. D(H 107,C  35,C  33,C  34)    145.19 -0.000002    0.01    145.20   
   594. D(H 107,C  35,C  33,C  32)    -33.87 -0.000002    0.01    -33.86   
   595. D(C  36,C  35,C  33,C  34)    -94.27 -0.000002    0.01    -94.27   
   596. D(C  36,C  35,C  33,C  32)     86.67 -0.000002    0.01     86.68   
   597. D(H 110,C  36,C  35,H 108)     62.03 -0.000000    0.00     62.03   
   598. D(H 110,C  36,C  35,H 107)    -52.88 -0.000000    0.00    -52.88   
   599. D(H 110,C  36,C  35,C  33)   -174.65 -0.000001    0.00   -174.65   
   600. D(H 109,C  36,C  35,H 108)    176.30 -0.000001    0.00    176.31   
   601. D(H 109,C  36,C  35,H 107)     61.39 -0.000001    0.00     61.39   
   602. D(H 109,C  36,C  35,C  33)    -60.38 -0.000001    0.00    -60.37   
   603. D(C  37,C  36,C  35,H 108)    -62.21 -0.000001    0.00    -62.21   
   604. D(C  37,C  36,C  35,H 107)   -177.12 -0.000001    0.00   -177.12   
   605. D(C  37,C  36,C  35,C  33)     61.11 -0.000002    0.00     61.11   
   606. D(H 111,C  37,C  36,H 110)    166.41 -0.000001   -0.00    166.41   
   607. D(H 111,C  37,C  36,H 109)     49.73 -0.000001   -0.00     49.73   
   608. D(H 111,C  37,C  36,C  35)    -71.03 -0.000000   -0.00    -71.03   
   609. D(C  38,C  37,C  36,H 110)    -13.31  0.000000   -0.00    -13.32   
   610. D(C  38,C  37,C  36,H 109)   -129.99  0.000000   -0.00   -130.00   
   611. D(C  38,C  37,C  36,C  35)    109.24  0.000001   -0.00    109.24   
   612. D(C  40,C  38,C  37,H 111)      0.96 -0.000002    0.00      0.96   
   613. D(C  40,C  38,C  37,C  36)   -179.32 -0.000002    0.00   -179.31   
   614. D(C  39,C  38,C  37,H 111)   -178.23 -0.000001   -0.00   -178.23   
   615. D(C  39,C  38,C  37,C  36)      1.49 -0.000001    0.00      1.49   
   616. D(H 114,C  39,C  38,C  40)    -63.72 -0.000000    0.00    -63.72   
   617. D(H 114,C  39,C  38,C  37)    115.51 -0.000001    0.00    115.51   
   618. D(H 113,C  39,C  38,C  40)     53.52 -0.000000    0.00     53.52   
   619. D(H 113,C  39,C  38,C  37)   -127.25 -0.000001    0.00   -127.25   
   620. D(H 112,C  39,C  38,C  40)    175.15  0.000000    0.00    175.15   
   621. D(H 112,C  39,C  38,C  37)     -5.63 -0.000001    0.00     -5.62   
   622. D(H 116,C  40,C  38,C  39)     28.67  0.000001   -0.00     28.67   
   623. D(H 116,C  40,C  38,C  37)   -150.60  0.000001   -0.01   -150.60   
   624. D(H 115,C  40,C  38,C  39)    145.54 -0.000000   -0.00    145.54   
   625. D(H 115,C  40,C  38,C  37)    -33.73  0.000001   -0.01    -33.73   
   626. D(C  41,C  40,C  38,C  39)    -93.79 -0.000001   -0.00    -93.80   
   627. D(C  41,C  40,C  38,C  37)     86.94 -0.000000   -0.00     86.93   
   628. D(H 118,C  41,C  40,H 116)     60.20 -0.000000   -0.00     60.19   
   629. D(H 118,C  41,C  40,H 115)    -54.80  0.000000   -0.00    -54.80   
   630. D(H 118,C  41,C  40,C  38)   -176.73  0.000001   -0.00   -176.73   
   631. D(H 117,C  41,C  40,H 116)    174.52 -0.000001   -0.00    174.52   
   632. D(H 117,C  41,C  40,H 115)     59.53 -0.000000   -0.00     59.52   
   633. D(H 117,C  41,C  40,C  38)    -62.40  0.000001   -0.00    -62.40   
   634. D(C  42,C  41,C  40,H 116)    -64.27  0.000000   -0.00    -64.28   
   635. D(C  42,C  41,C  40,H 115)   -179.27  0.000001   -0.00   -179.27   
   636. D(C  42,C  41,C  40,C  38)     58.80  0.000002   -0.00     58.80   
   637. D(H 119,C  42,C  41,H 118)    164.55 -0.000001    0.01    164.56   
   638. D(H 119,C  42,C  41,H 117)     47.85 -0.000001    0.01     47.86   
   639. D(H 119,C  42,C  41,C  40)    -72.73 -0.000002    0.01    -72.72   
   640. D(C  43,C  42,C  41,H 118)    -15.25 -0.000001    0.01    -15.24   
   641. D(C  43,C  42,C  41,H 117)   -131.95 -0.000000    0.01   -131.94   
   642. D(C  43,C  42,C  41,C  40)    107.48 -0.000001    0.01    107.48   
   643. D(C  50,C  43,C  42,H 119)    178.51 -0.000000    0.00    178.51   
   644. D(C  50,C  43,C  42,C  41)     -1.70 -0.000001    0.00     -1.70   
   645. D(C  44,C  43,C  42,H 119)     -1.18 -0.000001    0.00     -1.18   
   646. D(C  44,C  43,C  42,C  41)    178.62 -0.000001    0.00    178.62   
   647. D(C  45,C  44,C  43,C  50)     87.19 -0.000002    0.01     87.20   
   648. D(C  45,C  44,C  43,C  42)    -93.10 -0.000002    0.01    -93.09   
   649. D(H 121,C  44,C  43,C  50)   -152.24 -0.000001    0.01   -152.23   
   650. D(H 121,C  44,C  43,C  42)     27.48 -0.000001    0.01     27.49   
   651. D(H 120,C  44,C  43,C  50)    -35.66 -0.000001    0.01    -35.65   
   652. D(H 120,C  44,C  43,C  42)    144.05 -0.000001    0.01    144.06   
   653. D(H 123,C  45,C  44,H 121)    -65.33 -0.000000    0.00    -65.33   
   654. D(H 123,C  45,C  44,H 120)    179.77 -0.000001    0.00    179.78   
   655. D(H 123,C  45,C  44,C  43)     56.32 -0.000000    0.00     56.32   
   656. D(H 122,C  45,C  44,H 121)     48.93 -0.000000    0.00     48.94   
   657. D(H 122,C  45,C  44,H 120)    -65.96 -0.000001    0.00    -65.96   
   658. D(H 122,C  45,C  44,C  43)    170.58 -0.000000    0.00    170.58   
   659. D(C  46,C  45,C  44,H 121)    168.95 -0.000000    0.00    168.95   
   660. D(C  46,C  45,C  44,H 120)     54.05 -0.000000    0.00     54.06   
   661. D(C  46,C  45,C  44,C  43)    -69.40  0.000000    0.00    -69.40   
   662. D(H 124,C  46,C  45,H 123)    179.73  0.000002   -0.01    179.72   
   663. D(H 124,C  46,C  45,H 122)     63.09  0.000002   -0.01     63.08   
   664. D(H 124,C  46,C  45,C  44)    -56.07  0.000002   -0.01    -56.08   
   665. D(C  47,C  46,C  45,H 123)      1.03  0.000002   -0.01      1.01   
   666. D(C  47,C  46,C  45,H 122)   -115.62  0.000001   -0.01   -115.63   
   667. D(C  47,C  46,C  45,C  44)    125.22  0.000002   -0.01    125.21   
   668. D(C  49,C  47,C  46,H 124)     -0.19  0.000000   -0.00     -0.19   
   669. D(C  49,C  47,C  46,C  45)    178.48  0.000000   -0.00    178.48   
   670. D(C  48,C  47,C  46,H 124)   -179.80  0.000000   -0.00   -179.80   
   671. D(C  48,C  47,C  46,C  45)     -1.13  0.000000   -0.00     -1.13   
   672. D(H 127,C  48,C  47,C  49)    -60.48  0.000000   -0.00    -60.49   
   673. D(H 127,C  48,C  47,C  46)    119.15  0.000000   -0.00    119.15   
   674. D(H 126,C  48,C  47,C  49)     56.83  0.000000   -0.00     56.83   
   675. D(H 126,C  48,C  47,C  46)   -123.54  0.000000   -0.00   -123.54   
   676. D(H 125,C  48,C  47,C  49)    178.16  0.000001   -0.00    178.16   
   677. D(H 125,C  48,C  47,C  46)     -2.21  0.000001   -0.00     -2.21   
   678. D(H 130,C  49,C  47,C  48)    -59.07  0.000000   -0.00    -59.07   
   679. D(H 130,C  49,C  47,C  46)    121.28 -0.000000   -0.00    121.28   
   680. D(H 129,C  49,C  47,C  48)     58.93  0.000000   -0.00     58.93   
   681. D(H 129,C  49,C  47,C  46)   -120.72 -0.000000   -0.00   -120.72   
   682. D(H 128,C  49,C  47,C  48)    179.89  0.000000   -0.00    179.89   
   683. D(H 128,C  49,C  47,C  46)      0.24  0.000000   -0.00      0.24   
   684. D(H 133,C  50,C  43,C  44)    -56.34  0.000000   -0.00    -56.34   
   685. D(H 133,C  50,C  43,C  42)    123.96 -0.000000    0.00    123.96   
   686. D(H 132,C  50,C  43,C  44)     61.08  0.000000   -0.00     61.08   
   687. D(H 132,C  50,C  43,C  42)   -118.61 -0.000000    0.00   -118.61   
   688. D(H 131,C  50,C  43,C  44)   -178.15  0.000000    0.00   -178.15   
   689. D(H 131,C  50,C  43,C  42)      2.16 -0.000000    0.00      2.16   
   690. D(C  55,C  51,C   5,C   6)     -0.32  0.000000   -0.00     -0.33   
   691. D(C  55,C  51,C   5,C   4)    179.26  0.000000   -0.00    179.26   
   692. D(C  52,C  51,C   5,C   6)    178.63  0.000001   -0.00    178.63   
   693. D(C  52,C  51,C   5,C   4)     -1.78  0.000001   -0.00     -1.79   
   694. D(O  54,C  52,C  51,C  55)     -1.98 -0.000000    0.00     -1.98   
   695. D(O  54,C  52,C  51,C   5)    179.04 -0.000000    0.00    179.04   
   696. D(C   1,C  52,C  51,C  55)   -179.52  0.000000   -0.00   -179.52   
   697. D(C   1,C  52,C  51,C   5)      1.51 -0.000000   -0.00      1.51   
   698. D(O  54,C  52,C   1,C   2)   -177.88  0.000000   -0.00   -177.88   
   699. D(O  54,C  52,C   1,C   0)      2.15  0.000000    0.00      2.15   
   700. D(C  51,C  52,C   1,C   2)     -0.23 -0.000000    0.00     -0.23   
   701. D(C  51,C  52,C   1,C   0)    179.80 -0.000000    0.00    179.80   
   702. D(H 138,O  54,C  52,C  51)     54.42 -0.000001    0.00     54.42   
   703. D(H 138,O  54,C  52,C   1)   -127.96 -0.000001    0.00   -127.95   
   704. D(H  60,C  55,C  51,C  52)     17.27 -0.000000    0.00     17.27   
   705. D(H  60,C  55,C  51,C   5)   -163.75  0.000000    0.00   -163.75   
   706. D(H  58,C  55,C  51,C  52)   -102.74 -0.000000    0.00   -102.74   
   707. D(H  58,C  55,C  51,C   5)     76.23 -0.000000    0.00     76.23   
   708. D(H  56,C  55,C  51,C  52)    137.55 -0.000000    0.00    137.55   
   709. D(H  56,C  55,C  51,C   5)    -43.47  0.000000    0.00    -43.47   
   710. D(H 136,C 134,C   3,H  59)      0.08  0.000000   -0.00      0.08   
   711. D(H 136,C 134,C   3,C   2)   -180.00 -0.000000    0.00   -179.99   
   712. D(C 135,C 134,C   3,H  59)   -179.78  0.000000   -0.00   -179.78   
   713. D(C 135,C 134,C   3,C   2)      0.15 -0.000000    0.00      0.15   
   714. D(H  53,C 135,C 134,H 136)     -0.15  0.000000   -0.00     -0.15   
   715. D(H  53,C 135,C 134,C   3)    179.70  0.000000   -0.00    179.70   
   716. D(C   0,C 135,C 134,H 136)    179.92 -0.000000    0.00    179.92   
   717. D(C   0,C 135,C 134,C   3)     -0.22  0.000000    0.00     -0.22   
   718. D(C 134,C 135,C   0,H  57)    179.86  0.000000   -0.00    179.85   
   719. D(C 134,C 135,C   0,C   1)     -0.01  0.000000   -0.00     -0.01   
   720. D(H  53,C 135,C   0,H  57)     -0.07 -0.000000   -0.00     -0.07   
   721. D(H  53,C 135,C   0,C   1)   -179.94  0.000000   -0.00   -179.94   
    ----------------------------------------------------------------------------

Time needed for optimization step       :     1.09 sec

         *************************************************************
         *                GEOMETRY OPTIMIZATION CYCLE   6            *
         *************************************************************
---------------------------------
CARTESIAN COORDINATES (ANGSTROEM)
---------------------------------
  C     16.716438    2.423428   -0.472648
  C     15.568980    1.578192   -0.412579
  C     14.366233    2.008770   -1.066617
  C     14.366769    3.255706   -1.735835
  C     13.152436    1.183306   -1.062254
  C     13.239334   -0.059688   -0.361330
  C     11.993961   -0.935635   -0.350757
  C     11.076769   -0.660287    0.824626
  C      9.793226   -0.259307    0.796437
  C      9.039077    0.010308    2.080487
  C      9.021025   -0.025033   -0.493603
  C      8.443246   -1.305068   -1.162426
  C      7.491045   -2.086307   -0.294534
  C      6.172123   -2.291504   -0.462270
  C      5.362579   -1.783311   -1.633541
  C      5.395705   -3.101200    0.569057
  C      4.912515   -2.295175    1.809790
  C      4.003400   -1.133810    1.501981
  C      2.698740   -0.986567    1.795874
  C      1.866554   -1.996036    2.553171
  C      1.965810    0.279268    1.368840
  C      1.437533    0.270346   -0.095067
  C      0.463910   -0.833918   -0.414982
  C     -0.844408   -0.741342   -0.715819
  C     -1.612013    0.556367   -0.825908
  C     -1.644385   -2.006277   -0.995394
  C     -2.277559   -2.684413    0.255448
  C     -3.278940   -1.847686    1.010224
  C     -4.617260   -1.981563    1.049611
  C     -5.394747   -3.061168    0.331994
  C     -5.454290   -1.008429    1.870229
  C     -5.803749    0.327079    1.151547
  C     -6.561290    0.178456   -0.142457
  C     -7.832184    0.524106   -0.417994
  C     -8.776398    1.182593    0.561872
  C     -8.397042    0.273703   -1.810133
  C     -9.006605   -1.140969   -2.036471
  C    -10.175041   -1.489125   -1.150555
  C    -11.471500   -1.615957   -1.487674
  C    -12.015849   -1.454877   -2.888906
  C    -12.501452   -1.962690   -0.421213
  C    -13.093184   -0.743776    0.345821
  C    -13.786030    0.282057   -0.514404
  C    -15.103729    0.532964   -0.623411
  C    -15.583701    1.648304   -1.539808
  C    -15.778086    3.029286   -0.852155
  C    -16.931149    3.102618    0.114673
  C    -16.926531    3.477974    1.405941
  C    -15.700183    3.897717    2.182406
  C    -18.210953    3.515145    2.203907
  C    -16.184672   -0.229634    0.107320
  C     14.428232   -0.464018    0.306076
  C     15.571623    0.332078    0.266354
  H     17.567903    4.260502   -1.169988
  O     16.754882   -0.030409    0.931709
  C     14.480454   -1.783250    1.055147
  H     13.577260   -1.950910    1.650819
  H     17.628412    2.093653    0.016289
  H     14.571610   -2.639437    0.370779
  H     13.442428    3.557179   -2.220968
  H     15.336322   -1.814914    1.735479
  H     12.280669   -1.997378   -0.329796
  H     11.454214   -0.771012   -1.287308
  H     11.540815   -0.786741    1.805794
  H      9.649908   -0.201745    2.965420
  H      8.124046   -0.595188    2.143140
  H      8.715604    1.060611    2.133546
  H      9.677055    0.470715   -1.218527
  H      8.187870    0.662670   -0.294385
  H      9.288810   -1.954420   -1.432947
  H      7.965514   -1.009915   -2.103522
  H      7.952132   -2.537649    0.586999
  H      5.935720   -1.147415   -2.313454
  H      4.491815   -1.211563   -1.286744
  H      4.963730   -2.627002   -2.215514
  H      6.025983   -3.919352    0.941116
  H      4.521533   -3.565122    0.092586
  H      5.808101   -1.915683    2.324403
  H      4.431997   -2.997545    2.500074
  H      4.486144   -0.308510    0.973994
  H      2.404335   -2.921084    2.777173
  H      0.962194   -2.257527    1.988293
  H      1.520605   -1.566681    3.504719
  H      2.639179    1.140966    1.463928
  H      1.119155    0.461398    2.044292
  H      2.310206    0.174556   -0.758514
  H      0.998253    1.253123   -0.299411
  H      0.897098   -1.836403   -0.403115
  H     -1.018731    1.434380   -0.557394
  H     -2.502622    0.539916   -0.184831
  H     -1.976529    0.695844   -1.854073
  H     -0.990504   -2.750969   -1.467331
  H     -2.446170   -1.785751   -1.713409
  H     -1.456581   -2.953711    0.936065
  H     -2.729649   -3.626915   -0.073570
  H     -2.846364   -1.034686    1.597314
  H     -4.770594   -3.699176   -0.299187
  H     -6.177196   -2.620668   -0.299852
  H     -5.912657   -3.704503    1.058153
  H     -4.916074   -0.748814    2.791080
  H     -6.390377   -1.495045    2.175398
  H     -4.856469    0.847808    0.946077
  H     -6.355658    0.954555    1.860299
  H     -5.983138   -0.263768   -0.956734
  H     -8.355790    1.286235    1.565569
  H     -9.712527    0.615267    0.643413
  H     -9.055135    2.185214    0.206256
  H     -7.599556    0.402304   -2.553298
  H     -9.167051    1.023802   -2.036514
  H     -8.205032   -1.876016   -1.870658
  H     -9.283654   -1.217439   -3.093936
  H     -9.918208   -1.661611   -0.103180
  H    -11.264348   -1.124582   -3.610820
  H    -12.842193   -0.732926   -2.904228
  H    -12.433638   -2.407416   -3.246295
  H    -12.044991   -2.624394    0.326240
  H    -13.329992   -2.521251   -0.877632
  H    -12.263948   -0.253901    0.877146
  H    -13.769458   -1.131528    1.116151
  H    -13.114778    0.895039   -1.119582
  H    -16.531581    1.356626   -2.015211
  H    -14.855876    1.788224   -2.348898
  H    -15.955591    3.761054   -1.656485
  H    -14.835260    3.317854   -0.375335
  H    -17.895786    2.827252   -0.319372
  H    -14.776587    3.834992    1.601636
  H    -15.580477    3.272479    3.078647
  H    -15.805582    4.932081    2.540356
  H    -19.074116    3.206114    1.604615
  H    -18.406130    4.526326    2.589881
  H    -18.149114    2.856423    3.082297
  H    -15.791571   -0.998826    0.777518
  H    -16.854004   -0.721702   -0.613056
  H    -16.810908    0.452145    0.696322
  C     15.490005    4.062037   -1.777516
  C     16.678952    3.633337   -1.137074
  H     15.465841    5.016844   -2.298406
  O     12.095096    1.579689   -1.675379
  H     17.012709   -0.920985    0.644328

----------------------------
CARTESIAN COORDINATES (A.U.)
----------------------------
  NO LB      ZA    FRAG     MASS         X           Y           Z
   0 C     6.0000    0    12.011   31.589491    4.579615   -0.893176
   1 C     6.0000    0    12.011   29.421109    2.982351   -0.779660
   2 C     6.0000    0    12.011   27.148246    3.796025   -2.015614
   3 C     6.0000    0    12.011   27.149259    6.152393   -3.280253
   4 C     6.0000    0    12.011   24.854502    2.236125   -2.007370
   5 C     6.0000    0    12.011   25.018716   -0.112794   -0.682815
   6 C     6.0000    0    12.011   22.665301   -1.768095   -0.662834
   7 C     6.0000    0    12.011   20.932059   -1.247762    1.558318
   8 C     6.0000    0    12.011   18.506516   -0.490020    1.505047
   9 C     6.0000    0    12.011   17.081380    0.019479    3.931550
  10 C     6.0000    0    12.011   17.047267   -0.047306   -0.932775
  11 C     6.0000    0    12.011   15.955423   -2.466220   -2.196666
  12 C     6.0000    0    12.011   14.156023   -3.942548   -0.556588
  13 C     6.0000    0    12.011   11.663622   -4.330315   -0.873564
  14 C     6.0000    0    12.011   10.133805   -3.369970   -3.086945
  15 C     6.0000    0    12.011   10.196405   -5.860418    1.075362
  16 C     6.0000    0    12.011    9.283309   -4.337252    3.420007
  17 C     6.0000    0    12.011    7.565330   -2.142590    2.838332
  18 C     6.0000    0    12.011    5.099880   -1.864341    3.393711
  19 C     6.0000    0    12.011    3.527276   -3.771962    4.824794
  20 C     6.0000    0    12.011    3.714842    0.527741    2.586733
  21 C     6.0000    0    12.011    2.716544    0.510880   -0.179650
  22 C     6.0000    0    12.011    0.876663   -1.575877   -0.784203
  23 C     6.0000    0    12.011   -1.595700   -1.400933   -1.352702
  24 C     6.0000    0    12.011   -3.046263    1.051381   -1.560740
  25 C     6.0000    0    12.011   -3.107436   -3.791314   -1.881022
  26 C     6.0000    0    12.011   -4.303962   -5.072805    0.482727
  27 C     6.0000    0    12.011   -6.196298   -3.491620    1.909046
  28 C     6.0000    0    12.011   -8.725356   -3.744612    1.983478
  29 C     6.0000    0    12.011  -10.194595   -5.784768    0.627379
  30 C     6.0000    0    12.011  -10.307114   -1.905655    3.534222
  31 C     6.0000    0    12.011  -10.967495    0.618089    2.176108
  32 C     6.0000    0    12.011  -12.399042    0.337234   -0.269204
  33 C     6.0000    0    12.011  -14.800682    0.990417   -0.789895
  34 C     6.0000    0    12.011  -16.584989    2.234777    1.061785
  35 C     6.0000    0    12.011  -15.868109    0.517224   -3.420656
  36 C     6.0000    0    12.011  -17.020016   -2.156119   -3.848372
  37 C     6.0000    0    12.011  -19.228041   -2.814039   -2.174234
  38 C     6.0000    0    12.011  -21.677994   -3.053716   -2.811296
  39 C     6.0000    0    12.011  -22.706665   -2.749320   -5.459242
  40 C     6.0000    0    12.011  -23.624321   -3.708947   -0.795976
  41 C     6.0000    0    12.011  -24.742531   -1.405533    0.653506
  42 C     6.0000    0    12.011  -26.051822    0.533011   -0.972083
  43 C     6.0000    0    12.011  -28.541911    1.007156   -1.178075
  44 C     6.0000    0    12.011  -29.448927    3.114844   -2.909815
  45 C     6.0000    0    12.011  -29.816262    5.724521   -1.610340
  46 C     6.0000    0    12.011  -31.995235    5.863098    0.216700
  47 C     6.0000    0    12.011  -31.986507    6.572419    2.656844
  48 C     6.0000    0    12.011  -29.669046    7.365617    4.124150
  49 C     6.0000    0    12.011  -34.413715    6.642661    4.164781
  50 C     6.0000    0    12.011  -30.584598   -0.433946    0.202806
  51 C     6.0000    0    12.011   27.265406   -0.876867    0.578399
  52 C     6.0000    0    12.011   29.426102    0.627537    0.503336
  53 H     1.0000    0     1.008   33.198526    8.051182   -2.210956
  54 O     8.0000    0    15.999   31.662139   -0.057466    1.760675
  55 C     6.0000    0    12.011   27.364093   -3.369855    1.993939
  56 H     1.0000    0     1.008   25.657303   -3.686685    3.119595
  57 H     1.0000    0     1.008   33.312871    3.956431    0.030781
  58 H     1.0000    0     1.008   27.536352   -4.987813    0.700671
  59 H     1.0000    0     1.008   25.402508    6.722094   -4.197021
  60 H     1.0000    0     1.008   28.981448   -3.429690    3.279581
  61 H     1.0000    0     1.008   23.207100   -3.774497   -0.623225
  62 H     1.0000    0     1.008   21.645327   -1.457002   -2.432659
  63 H     1.0000    0     1.008   21.808979   -1.486725    3.412456
  64 H     1.0000    0     1.008   18.235683   -0.381243    5.603832
  65 H     1.0000    0     1.008   15.352222   -1.124742    4.049947
  66 H     1.0000    0     1.008   16.470105    2.004264    4.031819
  67 H     1.0000    0     1.008   18.286984    0.889522   -2.302683
  68 H     1.0000    0     1.008   15.472833    1.252266   -0.556307
  69 H     1.0000    0     1.008   17.553307   -3.693318   -2.707877
  70 H     1.0000    0     1.008   15.052639   -1.908463   -3.975080
  71 H     1.0000    0     1.008   15.027353   -4.795462    1.109267
  72 H     1.0000    0     1.008   11.216885   -2.168300   -4.371794
  73 H     1.0000    0     1.008    8.488300   -2.289522   -2.431594
  74 H     1.0000    0     1.008    9.380089   -4.964314   -4.186714
  75 H     1.0000    0     1.008   11.387458   -7.406503    1.778451
  76 H     1.0000    0     1.008    8.544460   -6.737104    0.174962
  77 H     1.0000    0     1.008   10.975719   -3.620117    4.392486
  78 H     1.0000    0     1.008    8.375260   -5.664539    4.724454
  79 H     1.0000    0     1.008    8.477584   -0.582999    1.840582
  80 H     1.0000    0     1.008    4.543534   -5.520049    5.248096
  81 H     1.0000    0     1.008    1.818283   -4.266107    3.757328
  82 H     1.0000    0     1.008    2.873526   -2.960598    6.622960
  83 H     1.0000    0     1.008    4.987325    2.156114    2.766424
  84 H     1.0000    0     1.008    2.114896    0.871916    3.863151
  85 H     1.0000    0     1.008    4.365656    0.329863   -1.433383
  86 H     1.0000    0     1.008    1.886424    2.368060   -0.565804
  87 H     1.0000    0     1.008    1.695269   -3.470298   -0.761776
  88 H     1.0000    0     1.008   -1.925122    2.710586   -1.053322
  89 H     1.0000    0     1.008   -4.729271    1.020293   -0.349280
  90 H     1.0000    0     1.008   -3.735099    1.314955   -3.503690
  91 H     1.0000    0     1.008   -1.871781   -5.198579   -2.772853
  92 H     1.0000    0     1.008   -4.622592   -3.374580   -3.237875
  93 H     1.0000    0     1.008   -2.752540   -5.581704    1.768906
  94 H     1.0000    0     1.008   -5.158290   -6.853875   -0.139027
  95 H     1.0000    0     1.008   -5.378849   -1.955273    3.018485
  96 H     1.0000    0     1.008   -9.015117   -6.990430   -0.565382
  97 H     1.0000    0     1.008  -11.673209   -4.952344   -0.566637
  98 H     1.0000    0     1.008  -11.173302   -7.000496    1.999619
  99 H     1.0000    0     1.008   -9.290033   -1.415052    5.274377
 100 H     1.0000    0     1.008  -12.076062   -2.825226    4.110907
 101 H     1.0000    0     1.008   -9.177397    1.602126    1.787827
 102 H     1.0000    0     1.008  -12.010453    1.803847    3.515455
 103 H     1.0000    0     1.008  -11.306492   -0.498450   -1.807966
 104 H     1.0000    0     1.008  -15.790156    2.430632    2.958497
 105 H     1.0000    0     1.008  -18.354017    1.162685    1.215875
 106 H     1.0000    0     1.008  -17.111725    4.129456    0.389767
 107 H     1.0000    0     1.008  -14.361080    0.760244   -4.825034
 108 H     1.0000    0     1.008  -17.323216    1.934705   -3.848453
 109 H     1.0000    0     1.008  -15.505264   -3.545157   -3.535031
 110 H     1.0000    0     1.008  -17.543563   -2.300627   -5.846692
 111 H     1.0000    0     1.008  -18.742697   -3.139990   -0.194981
 112 H     1.0000    0     1.008  -21.286533   -2.125152   -6.823461
 113 H     1.0000    0     1.008  -24.268227   -1.385029   -5.488196
 114 H     1.0000    0     1.008  -23.496170   -4.549357   -6.134609
 115 H     1.0000    0     1.008  -22.761735   -4.959386    0.616505
 116 H     1.0000    0     1.008  -25.190033   -4.764475   -1.658483
 117 H     1.0000    0     1.008  -23.175503   -0.479803    1.657566
 118 H     1.0000    0     1.008  -26.020505   -2.138279    2.109220
 119 H     1.0000    0     1.008  -24.783340    1.691378   -2.115703
 120 H     1.0000    0     1.008  -31.240160    2.563651   -3.808197
 121 H     1.0000    0     1.008  -28.073537    3.379253   -4.438773
 122 H     1.0000    0     1.008  -30.151698    7.107361   -3.130303
 123 H     1.0000    0     1.008  -28.034579    6.269835   -0.709281
 124 H     1.0000    0     1.008  -33.818135    5.342733   -0.603526
 125 H     1.0000    0     1.008  -27.923702    7.247085    3.026653
 126 H     1.0000    0     1.008  -29.442835    6.184089    5.817800
 127 H     1.0000    0     1.008  -29.868222    9.320283    4.800577
 128 H     1.0000    0     1.008  -36.044856    6.058678    3.032283
 129 H     1.0000    0     1.008  -34.782546    8.553517    4.894166
 130 H     1.0000    0     1.008  -34.296855    5.397857    5.824697
 131 H     1.0000    0     1.008  -29.841744   -1.887508    1.469296
 132 H     1.0000    0     1.008  -31.849452   -1.363819   -1.158508
 133 H     1.0000    0     1.008  -31.768012    0.854430    1.315858
 134 C     6.0000    0    12.011   29.271867    7.676138   -3.359018
 135 C     6.0000    0    12.011   31.518652    6.866011   -2.148759
 136 H     1.0000    0     1.008   29.226204    9.480462   -4.343358
 137 O     8.0000    0    15.999   22.856418    2.985179   -3.166008
 138 H     1.0000    0     1.008   32.149361   -1.740410    1.217604

--------------------------------
INTERNAL COORDINATES (ANGSTROEM)
--------------------------------
 C      0   0   0     0.000000000000     0.00000000     0.00000000
 C      1   0   0     1.426426318982     0.00000000     0.00000000
 C      2   1   0     1.435188014387   118.50125377     0.00000000
 C      3   2   1     1.415168615017   118.65510419   359.62456056
 C      3   2   1     1.467894208240   121.52747100   179.16180210
 C      5   3   2     1.429643862632   116.11174965     0.55103406
 C      6   5   3     1.522613381331   116.99242145   180.33740251
 C      7   6   5     1.516107748934   113.31052189   269.59281482
 C      8   7   6     1.345013158208   127.96729249   120.31396572
 C      9   8   7     1.513346638682   120.72293751   181.94193645
 C      9   8   7     1.521637978300   123.22684272     0.81089513
 C     11   9   8     1.555519001264   115.23472495    81.22307941
 C     12  11   9     1.506737414307   114.44006466    59.02389493
 C     13  12  11     1.345286944556   128.81770074   113.59609854
 C     14  13  12     1.511786123787   124.77260480     1.89557357
 C     14  13  12     1.523832937800   119.74841599   181.23433593
 C     16  14  13     1.556459810013   114.99371372    83.89599389
 C     17  16  14     1.506653748858   115.06460312    59.27997738
 C     18  17  16     1.345433577911   128.67084120   112.19186005
 C     19  18  17     1.511641530968   124.76305217     1.43484196
 C     19  18  17     1.523773074663   119.74344348   180.73066888
 C     21  19  18     1.556334719640   114.96786828    83.70104190
 C     22  21  19     1.506548496222   115.04345283    59.46985899
 C     23  22  21     1.345648499764   128.71005513   112.90784502
 C     24  23  22     1.511748824451   124.68123597     1.58203669
 C     24  23  22     1.522558921874   119.65225180   180.52767099
 C     26  24  23     1.557364583595   115.33410066    88.10866951
 C     27  26  24     1.507501862300   115.50041129    61.57928243
 C     28  27  26     1.345576093607   128.32454627   106.76451154
 C     29  28  27     1.511623732909   124.66162674     1.27348160
 C     29  28  27     1.523490652709   119.91190898   180.75870901
 C     31  29  28     1.556344436138   115.00830904    83.68685683
 C     32  31  29     1.506785698275   115.13887637    58.47630663
 C     33  32  31     1.345572070140   128.70932714   111.71788646
 C     34  33  32     1.511716016841   124.68723795     1.24763256
 C     34  33  32     1.523094847003   119.68389242   180.21437695
 C     36  34  33     1.556949629899   115.30586509    86.67635543
 C     37  36  34     1.507084653462   115.33972173    61.11143781
 C     38  37  36     1.345563627255   128.42585248   109.23835442
 C     39  38  37     1.511858489668   124.68600734     1.48858414
 C     39  38  37     1.522617421527   119.85008944   180.68596622
 C     41  39  38     1.556996231291   115.07797385    86.93491021
 C     42  41  39     1.507433994454   115.23310549    58.79798209
 C     43  42  41     1.345795582157   128.54430355   107.48126653
 C     44  43  42     1.521229873290   119.63118031   178.61600105
 C     45  44  43     1.554915691615   115.10018387   266.90978537
 C     46  45  44     1.506547877639   115.00657009   290.59934375
 C     47  46  45     1.344725925104   128.84361013   125.21371232
 C     48  47  46     1.510963616503   125.01483260   358.87272136
 C     48  47  46     1.512571719299   120.69891587   178.48179042
 C     44  43  42     1.511278524127   124.54664722   358.30185518
 C      6   5   3     1.422107390516   121.87751423     0.73611912
 C     52   6   5     1.393804412231   120.66676258   358.21257386
 H      1   2   3     2.141521923566   147.33777907     0.25579707
 O     53  52   6     1.405061452049   122.00485744   179.04319546
 C     52   6   5     1.517961954233   120.49389159   179.25682507
 H     56  52   6     1.094849127105   111.91234086   316.52893254
 H      1   2   3     1.086050931979   118.46394237   180.44221970
 H     56  52   6     1.099875079968   111.85931889    76.23114434
 H      4   3   2     1.086575249402   117.08310681   180.08518394
 H     56  52   6     1.093783878066   111.03988376   196.24616154
 H      7   6   5     1.099971647819   110.01335672   147.87676589
 H      7   6   5     1.093414621061   108.13091491    31.49297420
 H      8   7   6     1.092711816063   114.72063907   301.83478653
 H     10   9   8     1.095987160935   111.89359143   357.63295995
 H     10   9   8     1.099014138845   111.41516082   236.42734503
 H     10   9   8     1.100266418660   110.94630433   118.37123949
 H     11   9   8     1.096200858429   109.06104597   319.51804921
 H     11   9   8     1.098531548632   109.11840303   203.07616080
 H     12  11   9     1.099917274949   107.81924100   297.90007092
 H     12  11   9     1.095903997507   108.03052368   183.24549287
 H     13  12  11     1.092433643618   114.34874778   293.77161145
 H     15  14  13     1.093223251775   113.36837647   355.18519172
 H     15  14  13     1.097904098317   110.79563272   233.54634435
 H     15  14  13     1.099812138638   110.26078473   116.26716084
 H     16  14  13     1.097748649180   109.44269404   323.32690352
 H     16  14  13     1.098373429639   109.65462527   206.47241630
 H     17  16  14     1.100415102130   107.38097316   298.11637178
 H     17  16  14     1.095770786919   107.84026144   183.74545299
 H     18  17  16     1.092214289770   114.48887383   291.85448129
 H     20  19  18     1.093205508080   113.38522752   355.01281117
 H     20  19  18     1.097876174744   110.77962652   233.39244194
 H     20  19  18     1.099759639937   110.23818139   116.13443653
 H     21  19  18     1.097720742353   109.43744441   323.14003927
 H     21  19  18     1.098285468394   109.64555355   206.27627869
 H     22  21  19     1.100406876232   107.36247286   298.34264987
 H     22  21  19     1.095707582754   107.84006006   183.96493108
 H     23  22  21     1.092138848316   114.46670681   292.45027105
 H     25  24  23     1.093156313144   113.32904133   355.39060625
 H     25  24  23     1.097467546732   110.89442893   233.73469994
 H     25  24  23     1.099749298346   110.19711359   116.43225310
 H     26  24  23     1.097656674069   109.24439941   327.60534951
 H     26  24  23     1.098652839322   109.67512328   210.80026006
 H     27  26  24     1.099892846633   107.46680565   299.98081038
 H     27  26  24     1.095877940925   107.52243005   185.73742680
 H     28  27  26     1.092137649772   114.78549342   286.58540425
 H     30  29  28     1.093166186547   113.40764585   355.64390973
 H     30  29  28     1.097950779525   110.68318455   234.10519220
 H     30  29  28     1.099734353746   110.27690899   116.87988368
 H     31  29  28     1.097744194924   109.48345362   323.03908964
 H     31  29  28     1.098263274104   109.56882274   206.18142684
 H     32  31  29     1.100325081698   107.39887989   297.37980173
 H     32  31  29     1.095746217034   107.80638808   183.01258913
 H     33  32  31     1.092186347312   114.46062978   291.19568078
 H     35  34  33     1.093188087919   113.33463223   355.29938691
 H     35  34  33     1.097654662271   110.83638438   233.68664155
 H     35  34  33     1.099729550206   110.23275009   116.39515760
 H     36  34  33     1.097640787483   109.27684661   326.13849559
 H     36  34  33     1.098549205926   109.63620244   209.35074371
 H     37  36  34     1.100139214868   107.45247503   299.62613135
 H     37  36  34     1.095827061097   107.61815292   185.35059707
 H     38  37  36     1.092112396520   114.70287506   288.96511313
 H     40  39  38     1.093164538001   113.37445854   354.37769607
 H     40  39  38     1.097402216330   110.74151467   232.74981438
 H     40  39  38     1.099819836527   110.22278668   115.51343711
 H     41  39  38     1.097676905787   109.44639628   326.26728079
 H     41  39  38     1.098538201517   109.57018438   209.39762579
 H     42  41  39     1.099962139386   107.46406747   297.59701871
 H     42  41  39     1.095950706379   107.68611641   183.26799773
 H     43  42  41     1.092046363689   114.56382168   287.28086162
 H     45  44  43     1.099800623273   109.74789305   144.06241137
 H     45  44  43     1.097238786133   109.17241961    27.48523552
 H     46  45  44     1.101788913378   106.68810561   170.58385448
 H     46  45  44     1.095239574885   108.59756852    56.31853670
 H     47  46  45     1.093044505112   114.10151235   303.92123306
 H     49  48  47     1.092821397126   113.38480554   357.79245305
 H     49  48  47     1.099317893278   110.44687588   236.45767982
 H     49  48  47     1.099612053651   110.53628018   119.14617847
 H     50  48  47     1.095308693341   111.93815812     0.24304750
 H     50  48  47     1.099799094653   111.00427657   239.28247641
 H     50  48  47     1.099684896843   111.03396082   121.28440963
 H     51  44  43     1.093320801914   113.21822485     2.15702533
 H     51  44  43     1.099580225372   110.14679825   241.38594254
 H     51  44  43     1.097231694040   110.74667827   123.96327988
 C      4   3   2     1.383317280538   121.88114620     0.15353390
 C     54   1   2     1.088418132508    34.01618035     0.10260288
 H    135   4   3     1.087918725228   120.52856535   180.00533330
 O      5   3   2     1.284916077807   120.36765232   181.25356780
 H     55  53  52     0.970663611825   108.67442089    54.42180834

---------------------------
INTERNAL COORDINATES (A.U.)
---------------------------
 C      0   0   0     0.000000000000     0.00000000     0.00000000
 C      1   0   0     2.695555093093     0.00000000     0.00000000
 C      2   1   0     2.712112297878   118.50125377     0.00000000
 C      3   2   1     2.674281115703   118.65510419   359.62456056
 C      3   2   1     2.773918047142   121.52747100   179.16180210
 C      5   3   2     2.701635369416   116.11174965     0.55103406
 C      6   5   3     2.877322298559   116.99242145   180.33740251
 C      7   6   5     2.865028435000   113.31052189   269.59281482
 C      8   7   6     2.541706515534   127.96729249   120.31396572
 C      9   8   7     2.859810692800   120.72293751   181.94193645
 C      9   8   7     2.875479053961   123.22684272     0.81089513
 C     11   9   8     2.939504908499   115.23472495    81.22307941
 C     12  11   9     2.847321068774   114.44006466    59.02389493
 C     13  12  11     2.542223896751   128.81770074   113.59609854
 C     14  13  12     2.856861747020   124.77260480     1.89557357
 C     14  13  12     2.879626926291   119.74841599   181.23433593
 C     16  14  13     2.941282779379   114.99371372    83.89599389
 C     17  16  14     2.847162963987   115.06460312    59.27997738
 C     18  17  16     2.542500993634   128.67084120   112.19186005
 C     19  18  17     2.856588506191   124.76305217     1.43484196
 C     19  18  17     2.879513801356   119.74344348   180.73066888
 C     21  19  18     2.941046392834   114.96786828    83.70104190
 C     22  21  19     2.846964065331   115.04345283    59.46985899
 C     23  22  21     2.542907137075   128.71005513   112.90784502
 C     24  23  22     2.856791261490   124.68123597     1.58203669
 C     24  23  22     2.877219385100   119.65225180   180.52767099
 C     26  24  23     2.942992553663   115.33410066    88.10866951
 C     27  26  24     2.848765666124   115.50041129    61.57928243
 C     28  27  26     2.542770309268   128.32454627   106.76451154
 C     29  28  27     2.856554872734   124.66162674     1.27348160
 C     29  28  27     2.878980101210   119.91190898   180.75870901
 C     31  29  28     2.941064754354   115.00830904    83.68685683
 C     32  31  29     2.847412312249   115.13887637    58.47630663
 C     33  32  31     2.542762706017   128.70932714   111.71788646
 C     34  33  32     2.856729264091   124.68723795     1.24763256
 C     34  33  32     2.878232136823   119.68389242   180.21437695
 C     36  34  33     2.942208404820   115.30586509    86.67635543
 C     37  36  34     2.847977255679   115.33972173    61.11143781
 C     38  37  36     2.542746751277   128.42585248   109.23835442
 C     39  38  37     2.856998498716   124.68600734     1.48858414
 C     39  38  37     2.877329933423   119.85008944   180.68596622
 C     41  39  38     2.942296468688   115.07797385    86.93491021
 C     42  41  39     2.848637414480   115.23310549    58.79798209
 C     43  42  41     2.543185082517   128.54430355   107.48126653
 C     44  43  42     2.874707847258   119.63118031   178.61600105
 C     45  44  43     2.938364818489   115.10018387   266.90978537
 C     46  45  44     2.846962896377   115.00657009   290.59934375
 C     47  46  45     2.541163723630   128.84361013   125.21371232
 C     48  47  46     2.855307433511   125.01483260   358.87272136
 C     48  47  46     2.858346307390   120.69891587   178.48179042
 C     44  43  42     2.855902522677   124.54664722   358.30185518
 C      6   5   3     2.687393501101   121.87751423     0.73611912
 C     52   6   5     2.633908623367   120.66676258   358.21257386
 H      1   2   3     4.046889945329   147.33777907     0.25579707
 O     53  52   6     2.655181345703   122.00485744   179.04319546
 C     52   6   5     2.868532375212   120.49389159   179.25682507
 H     56  52   6     2.068965008192   111.91234086   316.52893254
 H      1   2   3     2.052338828930   118.46394237   180.44221970
 H     56  52   6     2.078462682665   111.85931889    76.23114434
 H      4   3   2     2.053329645267   117.08310681   180.08518394
 H     56  52   6     2.066951979244   111.03988376   196.24616154
 H      7   6   5     2.078645169455   110.01335672   147.87676589
 H      7   6   5     2.066254184630   108.13091491    31.49297420
 H      8   7   6     2.064926075660   114.72063907   301.83478653
 H     10   9   8     2.071115580461   111.89359143   357.63295995
 H     10   9   8     2.076835739724   111.41516082   236.42734503
 H     10   9   8     2.079202205617   110.94630433   118.37123949
 H     11   9   8     2.071519410200   109.06104597   319.51804921
 H     11   9   8     2.075923776387   109.11840303   203.07616080
 H     12  11   9     2.078542419622   107.81924100   297.90007092
 H     12  11   9     2.070958424357   108.03052368   183.24549287
 H     13  12  11     2.064400405919   114.34874778   293.77161145
 H     15  14  13     2.065892549089   113.36837647   355.18519172
 H     15  14  13     2.074738067128   110.79563272   233.54634435
 H     15  14  13     2.078343740789   110.26078473   116.26716084
 H     16  14  13     2.074444310832   109.44269404   323.32690352
 H     16  14  13     2.075624974794   109.65462527   206.47241630
 H     17  16  14     2.079483176656   107.38097316   298.11637178
 H     17  16  14     2.070706692828   107.84026144   183.74545299
 H     18  17  16     2.063985887221   114.48887383   291.85448129
 H     20  19  18     2.065859018366   113.38522752   355.01281117
 H     20  19  18     2.074685299223   110.77962652   233.39244194
 H     20  19  18     2.078244532621   110.23818139   116.13443653
 H     21  19  18     2.074391574573   109.43744441   323.14003927
 H     21  19  18     2.075458752131   109.64555355   206.27627869
 H     22  21  19     2.079467631963   107.36247286   298.34264987
 H     22  21  19     2.070587254266   107.84006006   183.96493108
 H     23  22  21     2.063843323533   114.46670681   292.45027105
 H     25  24  23     2.065766053409   113.32904133   355.39060625
 H     25  24  23     2.073913104190   110.89442893   233.73469994
 H     25  24  23     2.078224989846   110.19711359   116.43225310
 H     26  24  23     2.074270503061   109.24439941   327.60534951
 H     26  24  23     2.076152982573   109.67512328   210.80026006
 H     27  26  24     2.078496256795   107.46680565   299.98081038
 H     27  26  24     2.070909184553   107.52243005   185.73742680
 H     28  27  26     2.063841058614   114.78549342   286.58540425
 H     30  29  28     2.065784711437   113.40764585   355.64390973
 H     30  29  28     2.074826281828   110.68318455   234.10519220
 H     30  29  28     2.078196748646   110.27690899   116.87988368
 H     31  29  28     2.074435893509   109.48345362   323.03908964
 H     31  29  28     2.075416811001   109.56882274   206.18142684
 H     32  31  29     2.079313062694   107.39887989   297.37980173
 H     32  31  29     2.070660262475   107.80638808   183.01258913
 H     33  32  31     2.063933083627   114.46062978   291.19568078
 H     35  34  33     2.065826099032   113.33463223   355.29938691
 H     35  34  33     2.074266701314   110.83638438   233.68664155
 H     35  34  33     2.078187671269   110.23275009   116.39515760
 H     36  34  33     2.074240481765   109.27684661   326.13849559
 H     36  34  33     2.075957143837   109.63620244   209.35074371
 H     37  36  34     2.078961825287   107.45247503   299.62613135
 H     37  36  34     2.070813035614   107.61815292   185.35059707
 H     38  37  36     2.063793336884   114.70287506   288.96511313
 H     40  39  38     2.065781596137   113.37445854   354.37769607
 H     40  39  38     2.073789647621   110.74151467   232.74981438
 H     40  39  38     2.078358287690   110.22278668   115.51343711
 H     41  39  38     2.074308735467   109.44639628   326.26728079
 H     41  39  38     2.075936348517   109.57018438   209.39762579
 H     42  41  39     2.078627201121   107.46406747   297.59701871
 H     42  41  39     2.071046691333   107.68611641   183.26799773
 H     43  42  41     2.063668552916   114.56382168   287.28086162
 H     45  44  43     2.078321979903   109.74789305   144.06241137
 H     45  44  43     2.073480809308   109.17241961    27.48523552
 H     46  45  44     2.082079303675   106.68810561   170.58385448
 H     46  45  44     2.069702847564   108.59756852    56.31853670
 H     47  46  45     2.065554766850   114.10151235   303.92123306
 H     49  48  47     2.065133153858   113.38480554   357.79245305
 H     49  48  47     2.077409752414   110.44687588   236.45767982
 H     49  48  47     2.077965634959   110.53628018   119.14617847
 H     50  48  47     2.069833462517   111.93815812     0.24304750
 H     50  48  47     2.078319091229   111.00427657   239.28247641
 H     50  48  47     2.078103288643   111.03396082   121.28440963
 H     51  44  43     2.066076892137   113.21822485     2.15702533
 H     51  44  43     2.077905488228   110.14679825   241.38594254
 H     51  44  43     2.073467407193   110.74667827   123.96327988
 C      4   3   2     2.614090816538   121.88114620     0.15353390
 C     54   1   2     2.056812189633    34.01618035     0.10260288
 H    135   4   3     2.055868446645   120.52856535   180.00533330
 O      5   3   2     2.428139492128   120.36765232   181.25356780
 H     55  53  52     1.834288394512   108.67442089    54.42180834


           ************************************************************
           *        Program running with 8 parallel MPI-processes     *
           *              working on a common directory               *
           ************************************************************
------------------------------------------------------------------------------
                   ___                                                        
                  /   \      - P O W E R E D   B Y -                         
                 /     \                                                     
                 |  |  |   _    _      __       _____    __    __             
                 |  |  |  | |  | |    /  \     |  _  \  |  |  /  |          
                  \  \/   | |  | |   /    \    | | | |  |  | /  /          
                 / \  \   | |__| |  /  /\  \   | |_| |  |  |/  /          
                |  |  |   |  __  | /  /__\  \  |    /   |      \           
                |  |  |   | |  | | |   __   |  |    \   |  |\   \          
                \     /   | |  | | |  |  |  |  | |\  \  |  | \   \       
                 \___/    |_|  |_| |__|  |__|  |_| \__\ |__|  \__/        
                                                                              
                      - O R C A' S   B I G   F R I E N D -                    
                                      &                                       
                       - I N T E G R A L  F E E D E R -                       
                                                                              
 v1 FN, 2020, v2 2021                                                         
------------------------------------------------------------------------------


Reading SHARK input file MK9_2e_1H_B3LYP_631Gd_opt.SHARKINP.tmp ... ok
----------------------
SHARK INTEGRAL PACKAGE
----------------------

Number of atoms                             ...    139
Number of basis functions                   ...    974
Number of shells                            ...    510
Maximum angular momentum                    ...      2
Integral batch strategy                     ... SHARK/LIBINT Hybrid
RI-J (if used) integral strategy            ... SPLIT-RIJ (Revised 2003 algorithm where possible)
Printlevel                                  ...      1
Contraction scheme used                     ... SEGMENTED contraction
Coulomb Range Separation                    ... NOT USED
Exchange Range Separation                   ... NOT USED
Finite Nucleus Model                        ... NOT USED
Auxiliary Coulomb fitting basis             ... AVAILABLE
   # of basis functions in Aux-J            ...   3733
   # of shells in Aux-J                     ...   1275
   Maximum angular momentum in Aux-J        ...      4
Auxiliary J/K fitting basis                 ... NOT available
Auxiliary Correlation fitting basis         ... NOT available
Auxiliary 'external' fitting basis          ... NOT available
Integral threshold                          ...     2.500000e-11
Primitive cut-off                           ...     2.500000e-12
Primitive pair pre-selection threshold      ...     2.500000e-12

Calculating pre-screening integrals         ... done (  0.2 sec) Dimension = 510
Organizing shell pair data                  ... done (  0.3 sec)
Shell pair information
Total number of shell pairs                 ...    130305
Shell pairs after pre-screening             ...     36577
Total number of primitive shell pairs       ...    714876
Primitive shell pairs kept                  ...    106118
          la=0 lb=0:  15458 shell pairs
          la=1 lb=0:  11943 shell pairs
          la=1 lb=1:   2375 shell pairs
          la=2 lb=0:   4571 shell pairs
          la=2 lb=1:   1881 shell pairs
          la=2 lb=2:    349 shell pairs

Calculating one electron integrals          ... done (  0.1 sec)
Calculating RI/J V-Matrix + Cholesky decomp.... done (  0.6 sec)
Calculating Nuclear repulsion               ... done (  0.0 sec) ENN=   6618.411682324491 Eh

SHARK setup successfully completed in   1.6 seconds

Maximum memory used throughout the entire GTOINT-calculation: 96.3 MB
[1718443019.900424] [eu-a2p-512:125433:0]          mpool.c:38   UCX  WARN  object 0x3c0f480 was not returned to mpool ucp_requests
[1718443019.900448] [eu-a2p-512:125433:0]          mpool.c:38   UCX  WARN  object 0x3c0f640 was not returned to mpool ucp_requests
[1718443019.900452] [eu-a2p-512:125433:0]          mpool.c:38   UCX  WARN  object 0x3c0f800 was not returned to mpool ucp_requests
[1718443019.900456] [eu-a2p-512:125433:0]          mpool.c:38   UCX  WARN  object 0x3c0f9c0 was not returned to mpool ucp_requests
[1718443019.900458] [eu-a2p-512:125433:0]          mpool.c:38   UCX  WARN  object 0x3c0fb80 was not returned to mpool ucp_requests
[1718443019.900461] [eu-a2p-512:125433:0]          mpool.c:38   UCX  WARN  object 0x3c0fd40 was not returned to mpool ucp_requests
[1718443019.900463] [eu-a2p-512:125433:0]          mpool.c:38   UCX  WARN  object 0x3c0ff00 was not returned to mpool ucp_requests
[1718443019.900466] [eu-a2p-512:125433:0]          mpool.c:38   UCX  WARN  object 0x3c100c0 was not returned to mpool ucp_requests
[1718443019.900469] [eu-a2p-512:125433:0]          mpool.c:38   UCX  WARN  object 0x3c10280 was not returned to mpool ucp_requests
[1718443019.900471] [eu-a2p-512:125433:0]          mpool.c:38   UCX  WARN  object 0x3c10440 was not returned to mpool ucp_requests
[1718443019.900474] [eu-a2p-512:125433:0]          mpool.c:38   UCX  WARN  object 0x3c10600 was not returned to mpool ucp_requests
[1718443019.900476] [eu-a2p-512:125433:0]          mpool.c:38   UCX  WARN  object 0x3c107c0 was not returned to mpool ucp_requests
[1718443019.900479] [eu-a2p-512:125433:0]          mpool.c:38   UCX  WARN  object 0x3c10980 was not returned to mpool ucp_requests
[1718443019.900481] [eu-a2p-512:125433:0]          mpool.c:38   UCX  WARN  object 0x3c10b40 was not returned to mpool ucp_requests
[1718443019.900484] [eu-a2p-512:125433:0]          mpool.c:38   UCX  WARN  object 0x3c10d00 was not returned to mpool ucp_requests
[1718443019.900487] [eu-a2p-512:125433:0]          mpool.c:38   UCX  WARN  object 0x3c10ec0 was not returned to mpool ucp_requests
[1718443019.900489] [eu-a2p-512:125433:0]          mpool.c:38   UCX  WARN  object 0x3c11080 was not returned to mpool ucp_requests
[1718443019.900492] [eu-a2p-512:125433:0]          mpool.c:38   UCX  WARN  object 0x3c11240 was not returned to mpool ucp_requests
[1718443019.900494] [eu-a2p-512:125433:0]          mpool.c:38   UCX  WARN  object 0x3c11400 was not returned to mpool ucp_requests
[1718443019.900497] [eu-a2p-512:125433:0]          mpool.c:38   UCX  WARN  object 0x3c115c0 was not returned to mpool ucp_requests
[1718443019.900499] [eu-a2p-512:125433:0]          mpool.c:38   UCX  WARN  object 0x3c11780 was not returned to mpool ucp_requests
[1718443019.900502] [eu-a2p-512:125433:0]          mpool.c:38   UCX  WARN  object 0x3c11940 was not returned to mpool ucp_requests
[1718443019.900504] [eu-a2p-512:125433:0]          mpool.c:38   UCX  WARN  object 0x3c11b00 was not returned to mpool ucp_requests
[1718443019.900508] [eu-a2p-512:125433:0]          mpool.c:38   UCX  WARN  object 0x3c11cc0 was not returned to mpool ucp_requests
[1718443019.900510] [eu-a2p-512:125433:0]          mpool.c:38   UCX  WARN  object 0x3c11e80 was not returned to mpool ucp_requests
[1718443019.900513] [eu-a2p-512:125433:0]          mpool.c:38   UCX  WARN  object 0x3c12040 was not returned to mpool ucp_requests
[1718443019.900515] [eu-a2p-512:125433:0]          mpool.c:38   UCX  WARN  object 0x3c12200 was not returned to mpool ucp_requests
[1718443019.900518] [eu-a2p-512:125433:0]          mpool.c:38   UCX  WARN  object 0x3c123c0 was not returned to mpool ucp_requests
[1718443019.900520] [eu-a2p-512:125433:0]          mpool.c:38   UCX  WARN  object 0x3c12580 was not returned to mpool ucp_requests
[1718443019.900727] [eu-a2p-512:125436:0]          mpool.c:38   UCX  WARN  object 0x2d00c40 was not returned to mpool ucp_requests
[1718443019.900755] [eu-a2p-512:125436:0]          mpool.c:38   UCX  WARN  object 0x2d00e00 was not returned to mpool ucp_requests
[1718443019.900761] [eu-a2p-512:125436:0]          mpool.c:38   UCX  WARN  object 0x2d00fc0 was not returned to mpool ucp_requests
[1718443019.900766] [eu-a2p-512:125436:0]          mpool.c:38   UCX  WARN  object 0x2d01180 was not returned to mpool ucp_requests
[1718443019.900769] [eu-a2p-512:125436:0]          mpool.c:38   UCX  WARN  object 0x2d01340 was not returned to mpool ucp_requests
[1718443019.900773] [eu-a2p-512:125436:0]          mpool.c:38   UCX  WARN  object 0x2d01500 was not returned to mpool ucp_requests
[1718443019.900776] [eu-a2p-512:125436:0]          mpool.c:38   UCX  WARN  object 0x2d016c0 was not returned to mpool ucp_requests
[1718443019.900780] [eu-a2p-512:125436:0]          mpool.c:38   UCX  WARN  object 0x2d01880 was not returned to mpool ucp_requests
[1718443019.900783] [eu-a2p-512:125436:0]          mpool.c:38   UCX  WARN  object 0x2d01a40 was not returned to mpool ucp_requests
[1718443019.900787] [eu-a2p-512:125436:0]          mpool.c:38   UCX  WARN  object 0x2d01c00 was not returned to mpool ucp_requests
[1718443019.900791] [eu-a2p-512:125436:0]          mpool.c:38   UCX  WARN  object 0x2d01dc0 was not returned to mpool ucp_requests
[1718443019.900794] [eu-a2p-512:125436:0]          mpool.c:38   UCX  WARN  object 0x2d01f80 was not returned to mpool ucp_requests
[1718443019.900798] [eu-a2p-512:125436:0]          mpool.c:38   UCX  WARN  object 0x2d02140 was not returned to mpool ucp_requests
[1718443019.900801] [eu-a2p-512:125436:0]          mpool.c:38   UCX  WARN  object 0x2d02300 was not returned to mpool ucp_requests
[1718443019.900805] [eu-a2p-512:125436:0]          mpool.c:38   UCX  WARN  object 0x2d024c0 was not returned to mpool ucp_requests
[1718443019.900808] [eu-a2p-512:125436:0]          mpool.c:38   UCX  WARN  object 0x2d02680 was not returned to mpool ucp_requests
[1718443019.900812] [eu-a2p-512:125436:0]          mpool.c:38   UCX  WARN  object 0x2d02840 was not returned to mpool ucp_requests
[1718443019.900815] [eu-a2p-512:125436:0]          mpool.c:38   UCX  WARN  object 0x2d02a00 was not returned to mpool ucp_requests
[1718443019.900818] [eu-a2p-512:125436:0]          mpool.c:38   UCX  WARN  object 0x2d02bc0 was not returned to mpool ucp_requests
[1718443019.900822] [eu-a2p-512:125436:0]          mpool.c:38   UCX  WARN  object 0x2d02d80 was not returned to mpool ucp_requests
[1718443019.900825] [eu-a2p-512:125436:0]          mpool.c:38   UCX  WARN  object 0x2d02f40 was not returned to mpool ucp_requests
[1718443019.900829] [eu-a2p-512:125436:0]          mpool.c:38   UCX  WARN  object 0x2d03100 was not returned to mpool ucp_requests
[1718443019.900832] [eu-a2p-512:125436:0]          mpool.c:38   UCX  WARN  object 0x2d032c0 was not returned to mpool ucp_requests
[1718443019.900836] [eu-a2p-512:125436:0]          mpool.c:38   UCX  WARN  object 0x2d03480 was not returned to mpool ucp_requests
[1718443019.900839] [eu-a2p-512:125436:0]          mpool.c:38   UCX  WARN  object 0x2d03640 was not returned to mpool ucp_requests
[1718443019.900842] [eu-a2p-512:125436:0]          mpool.c:38   UCX  WARN  object 0x2d03800 was not returned to mpool ucp_requests
[1718443019.900846] [eu-a2p-512:125436:0]          mpool.c:38   UCX  WARN  object 0x2d039c0 was not returned to mpool ucp_requests
[1718443019.900849] [eu-a2p-512:125436:0]          mpool.c:38   UCX  WARN  object 0x2d03b80 was not returned to mpool ucp_requests
[1718443019.900853] [eu-a2p-512:125436:0]          mpool.c:38   UCX  WARN  object 0x2d03d40 was not returned to mpool ucp_requests
[1718443019.902520] [eu-a2p-512:125431:0]          mpool.c:38   UCX  WARN  object 0x3320c40 was not returned to mpool ucp_requests
[1718443019.902540] [eu-a2p-512:125431:0]          mpool.c:38   UCX  WARN  object 0x3320e00 was not returned to mpool ucp_requests
[1718443019.902545] [eu-a2p-512:125431:0]          mpool.c:38   UCX  WARN  object 0x3320fc0 was not returned to mpool ucp_requests
[1718443019.902548] [eu-a2p-512:125431:0]          mpool.c:38   UCX  WARN  object 0x3321180 was not returned to mpool ucp_requests
[1718443019.902550] [eu-a2p-512:125431:0]          mpool.c:38   UCX  WARN  object 0x3321340 was not returned to mpool ucp_requests
[1718443019.902553] [eu-a2p-512:125431:0]          mpool.c:38   UCX  WARN  object 0x3321500 was not returned to mpool ucp_requests
[1718443019.902556] [eu-a2p-512:125431:0]          mpool.c:38   UCX  WARN  object 0x33216c0 was not returned to mpool ucp_requests
[1718443019.902559] [eu-a2p-512:125431:0]          mpool.c:38   UCX  WARN  object 0x3321880 was not returned to mpool ucp_requests
[1718443019.902561] [eu-a2p-512:125431:0]          mpool.c:38   UCX  WARN  object 0x3321a40 was not returned to mpool ucp_requests
[1718443019.902564] [eu-a2p-512:125431:0]          mpool.c:38   UCX  WARN  object 0x3321c00 was not returned to mpool ucp_requests
[1718443019.902566] [eu-a2p-512:125431:0]          mpool.c:38   UCX  WARN  object 0x3321dc0 was not returned to mpool ucp_requests
[1718443019.902569] [eu-a2p-512:125431:0]          mpool.c:38   UCX  WARN  object 0x3321f80 was not returned to mpool ucp_requests
[1718443019.902571] [eu-a2p-512:125431:0]          mpool.c:38   UCX  WARN  object 0x3322140 was not returned to mpool ucp_requests
[1718443019.902574] [eu-a2p-512:125431:0]          mpool.c:38   UCX  WARN  object 0x3322300 was not returned to mpool ucp_requests
[1718443019.902576] [eu-a2p-512:125431:0]          mpool.c:38   UCX  WARN  object 0x33224c0 was not returned to mpool ucp_requests
[1718443019.902578] [eu-a2p-512:125431:0]          mpool.c:38   UCX  WARN  object 0x3322680 was not returned to mpool ucp_requests
[1718443019.902581] [eu-a2p-512:125431:0]          mpool.c:38   UCX  WARN  object 0x3322840 was not returned to mpool ucp_requests
[1718443019.902584] [eu-a2p-512:125431:0]          mpool.c:38   UCX  WARN  object 0x3322a00 was not returned to mpool ucp_requests
[1718443019.902586] [eu-a2p-512:125431:0]          mpool.c:38   UCX  WARN  object 0x3322bc0 was not returned to mpool ucp_requests
[1718443019.902589] [eu-a2p-512:125431:0]          mpool.c:38   UCX  WARN  object 0x3322d80 was not returned to mpool ucp_requests
[1718443019.902591] [eu-a2p-512:125431:0]          mpool.c:38   UCX  WARN  object 0x3322f40 was not returned to mpool ucp_requests
[1718443019.902594] [eu-a2p-512:125431:0]          mpool.c:38   UCX  WARN  object 0x3323100 was not returned to mpool ucp_requests
[1718443019.902597] [eu-a2p-512:125431:0]          mpool.c:38   UCX  WARN  object 0x33232c0 was not returned to mpool ucp_requests
[1718443019.902599] [eu-a2p-512:125431:0]          mpool.c:38   UCX  WARN  object 0x3323480 was not returned to mpool ucp_requests
[1718443019.902601] [eu-a2p-512:125431:0]          mpool.c:38   UCX  WARN  object 0x3323640 was not returned to mpool ucp_requests
[1718443019.902604] [eu-a2p-512:125431:0]          mpool.c:38   UCX  WARN  object 0x3323800 was not returned to mpool ucp_requests
[1718443019.902607] [eu-a2p-512:125431:0]          mpool.c:38   UCX  WARN  object 0x33239c0 was not returned to mpool ucp_requests
[1718443019.902610] [eu-a2p-512:125431:0]          mpool.c:38   UCX  WARN  object 0x3323b80 was not returned to mpool ucp_requests
[1718443019.902612] [eu-a2p-512:125431:0]          mpool.c:38   UCX  WARN  object 0x3323d40 was not returned to mpool ucp_requests
[1718443019.904653] [eu-a2p-512:125432:0]          mpool.c:38   UCX  WARN  object 0x451f2c0 was not returned to mpool ucp_requests
[1718443019.904681] [eu-a2p-512:125432:0]          mpool.c:38   UCX  WARN  object 0x451f480 was not returned to mpool ucp_requests
[1718443019.904689] [eu-a2p-512:125432:0]          mpool.c:38   UCX  WARN  object 0x451f640 was not returned to mpool ucp_requests
[1718443019.904693] [eu-a2p-512:125432:0]          mpool.c:38   UCX  WARN  object 0x451f800 was not returned to mpool ucp_requests
[1718443019.904697] [eu-a2p-512:125432:0]          mpool.c:38   UCX  WARN  object 0x451f9c0 was not returned to mpool ucp_requests
[1718443019.904702] [eu-a2p-512:125432:0]          mpool.c:38   UCX  WARN  object 0x451fb80 was not returned to mpool ucp_requests
[1718443019.904706] [eu-a2p-512:125432:0]          mpool.c:38   UCX  WARN  object 0x451fd40 was not returned to mpool ucp_requests
[1718443019.904710] [eu-a2p-512:125432:0]          mpool.c:38   UCX  WARN  object 0x451ff00 was not returned to mpool ucp_requests
[1718443019.904714] [eu-a2p-512:125432:0]          mpool.c:38   UCX  WARN  object 0x45200c0 was not returned to mpool ucp_requests
[1718443019.904718] [eu-a2p-512:125432:0]          mpool.c:38   UCX  WARN  object 0x4520280 was not returned to mpool ucp_requests
[1718443019.904722] [eu-a2p-512:125432:0]          mpool.c:38   UCX  WARN  object 0x4520440 was not returned to mpool ucp_requests
[1718443019.904726] [eu-a2p-512:125432:0]          mpool.c:38   UCX  WARN  object 0x4520600 was not returned to mpool ucp_requests
[1718443019.904730] [eu-a2p-512:125432:0]          mpool.c:38   UCX  WARN  object 0x45207c0 was not returned to mpool ucp_requests
[1718443019.904734] [eu-a2p-512:125432:0]          mpool.c:38   UCX  WARN  object 0x4520980 was not returned to mpool ucp_requests
[1718443019.904739] [eu-a2p-512:125432:0]          mpool.c:38   UCX  WARN  object 0x4520b40 was not returned to mpool ucp_requests
[1718443019.904744] [eu-a2p-512:125432:0]          mpool.c:38   UCX  WARN  object 0x4520d00 was not returned to mpool ucp_requests
[1718443019.904748] [eu-a2p-512:125432:0]          mpool.c:38   UCX  WARN  object 0x4520ec0 was not returned to mpool ucp_requests
[1718443019.904752] [eu-a2p-512:125432:0]          mpool.c:38   UCX  WARN  object 0x4521080 was not returned to mpool ucp_requests
[1718443019.904757] [eu-a2p-512:125432:0]          mpool.c:38   UCX  WARN  object 0x4521240 was not returned to mpool ucp_requests
[1718443019.904761] [eu-a2p-512:125432:0]          mpool.c:38   UCX  WARN  object 0x4521400 was not returned to mpool ucp_requests
[1718443019.904766] [eu-a2p-512:125432:0]          mpool.c:38   UCX  WARN  object 0x45215c0 was not returned to mpool ucp_requests
[1718443019.904770] [eu-a2p-512:125432:0]          mpool.c:38   UCX  WARN  object 0x4521780 was not returned to mpool ucp_requests
[1718443019.904774] [eu-a2p-512:125432:0]          mpool.c:38   UCX  WARN  object 0x4521940 was not returned to mpool ucp_requests
[1718443019.904778] [eu-a2p-512:125432:0]          mpool.c:38   UCX  WARN  object 0x4521b00 was not returned to mpool ucp_requests
[1718443019.904782] [eu-a2p-512:125432:0]          mpool.c:38   UCX  WARN  object 0x4521cc0 was not returned to mpool ucp_requests
[1718443019.904787] [eu-a2p-512:125432:0]          mpool.c:38   UCX  WARN  object 0x4521e80 was not returned to mpool ucp_requests
[1718443019.904791] [eu-a2p-512:125432:0]          mpool.c:38   UCX  WARN  object 0x4522040 was not returned to mpool ucp_requests
[1718443019.904795] [eu-a2p-512:125432:0]          mpool.c:38   UCX  WARN  object 0x4522200 was not returned to mpool ucp_requests
[1718443019.904799] [eu-a2p-512:125432:0]          mpool.c:38   UCX  WARN  object 0x45223c0 was not returned to mpool ucp_requests
[1718443019.906064] [eu-a2p-512:125435:0]          mpool.c:38   UCX  WARN  object 0x2c312c0 was not returned to mpool ucp_requests
[1718443019.906087] [eu-a2p-512:125435:0]          mpool.c:38   UCX  WARN  object 0x2c31480 was not returned to mpool ucp_requests
[1718443019.906092] [eu-a2p-512:125435:0]          mpool.c:38   UCX  WARN  object 0x2c31640 was not returned to mpool ucp_requests
[1718443019.906095] [eu-a2p-512:125435:0]          mpool.c:38   UCX  WARN  object 0x2c31800 was not returned to mpool ucp_requests
[1718443019.906098] [eu-a2p-512:125435:0]          mpool.c:38   UCX  WARN  object 0x2c319c0 was not returned to mpool ucp_requests
[1718443019.906100] [eu-a2p-512:125435:0]          mpool.c:38   UCX  WARN  object 0x2c31b80 was not returned to mpool ucp_requests
[1718443019.906103] [eu-a2p-512:125435:0]          mpool.c:38   UCX  WARN  object 0x2c31d40 was not returned to mpool ucp_requests
[1718443019.906106] [eu-a2p-512:125435:0]          mpool.c:38   UCX  WARN  object 0x2c31f00 was not returned to mpool ucp_requests
[1718443019.906109] [eu-a2p-512:125435:0]          mpool.c:38   UCX  WARN  object 0x2c320c0 was not returned to mpool ucp_requests
[1718443019.906111] [eu-a2p-512:125435:0]          mpool.c:38   UCX  WARN  object 0x2c32280 was not returned to mpool ucp_requests
[1718443019.906114] [eu-a2p-512:125435:0]          mpool.c:38   UCX  WARN  object 0x2c32440 was not returned to mpool ucp_requests
[1718443019.906116] [eu-a2p-512:125435:0]          mpool.c:38   UCX  WARN  object 0x2c32600 was not returned to mpool ucp_requests
[1718443019.906120] [eu-a2p-512:125435:0]          mpool.c:38   UCX  WARN  object 0x2c327c0 was not returned to mpool ucp_requests
[1718443019.906122] [eu-a2p-512:125435:0]          mpool.c:38   UCX  WARN  object 0x2c32980 was not returned to mpool ucp_requests
[1718443019.906125] [eu-a2p-512:125435:0]          mpool.c:38   UCX  WARN  object 0x2c32b40 was not returned to mpool ucp_requests
[1718443019.906128] [eu-a2p-512:125435:0]          mpool.c:38   UCX  WARN  object 0x2c32d00 was not returned to mpool ucp_requests
[1718443019.906131] [eu-a2p-512:125435:0]          mpool.c:38   UCX  WARN  object 0x2c32ec0 was not returned to mpool ucp_requests
[1718443019.906134] [eu-a2p-512:125435:0]          mpool.c:38   UCX  WARN  object 0x2c33080 was not returned to mpool ucp_requests
[1718443019.906136] [eu-a2p-512:125435:0]          mpool.c:38   UCX  WARN  object 0x2c33240 was not returned to mpool ucp_requests
[1718443019.906139] [eu-a2p-512:125435:0]          mpool.c:38   UCX  WARN  object 0x2c33400 was not returned to mpool ucp_requests
[1718443019.906142] [eu-a2p-512:125435:0]          mpool.c:38   UCX  WARN  object 0x2c335c0 was not returned to mpool ucp_requests
[1718443019.906144] [eu-a2p-512:125435:0]          mpool.c:38   UCX  WARN  object 0x2c33780 was not returned to mpool ucp_requests
[1718443019.906147] [eu-a2p-512:125435:0]          mpool.c:38   UCX  WARN  object 0x2c33940 was not returned to mpool ucp_requests
[1718443019.906150] [eu-a2p-512:125435:0]          mpool.c:38   UCX  WARN  object 0x2c33b00 was not returned to mpool ucp_requests
[1718443019.906152] [eu-a2p-512:125435:0]          mpool.c:38   UCX  WARN  object 0x2c33cc0 was not returned to mpool ucp_requests
[1718443019.906155] [eu-a2p-512:125435:0]          mpool.c:38   UCX  WARN  object 0x2c33e80 was not returned to mpool ucp_requests
[1718443019.906157] [eu-a2p-512:125435:0]          mpool.c:38   UCX  WARN  object 0x2c34040 was not returned to mpool ucp_requests
[1718443019.906160] [eu-a2p-512:125435:0]          mpool.c:38   UCX  WARN  object 0x2c34200 was not returned to mpool ucp_requests
[1718443019.906163] [eu-a2p-512:125435:0]          mpool.c:38   UCX  WARN  object 0x2c343c0 was not returned to mpool ucp_requests
[1718443019.907708] [eu-a2p-512:125434:0]          mpool.c:38   UCX  WARN  object 0x3d66c40 was not returned to mpool ucp_requests
[1718443019.907736] [eu-a2p-512:125434:0]          mpool.c:38   UCX  WARN  object 0x3d66e00 was not returned to mpool ucp_requests
[1718443019.907742] [eu-a2p-512:125434:0]          mpool.c:38   UCX  WARN  object 0x3d66fc0 was not returned to mpool ucp_requests
[1718443019.907746] [eu-a2p-512:125434:0]          mpool.c:38   UCX  WARN  object 0x3d67180 was not returned to mpool ucp_requests
[1718443019.907749] [eu-a2p-512:125434:0]          mpool.c:38   UCX  WARN  object 0x3d67340 was not returned to mpool ucp_requests
[1718443019.907753] [eu-a2p-512:125434:0]          mpool.c:38   UCX  WARN  object 0x3d67500 was not returned to mpool ucp_requests
[1718443019.907756] [eu-a2p-512:125434:0]          mpool.c:38   UCX  WARN  object 0x3d676c0 was not returned to mpool ucp_requests
[1718443019.907760] [eu-a2p-512:125434:0]          mpool.c:38   UCX  WARN  object 0x3d67880 was not returned to mpool ucp_requests
[1718443019.907763] [eu-a2p-512:125434:0]          mpool.c:38   UCX  WARN  object 0x3d67a40 was not returned to mpool ucp_requests
[1718443019.907766] [eu-a2p-512:125434:0]          mpool.c:38   UCX  WARN  object 0x3d67c00 was not returned to mpool ucp_requests
[1718443019.907770] [eu-a2p-512:125434:0]          mpool.c:38   UCX  WARN  object 0x3d67dc0 was not returned to mpool ucp_requests
[1718443019.907773] [eu-a2p-512:125434:0]          mpool.c:38   UCX  WARN  object 0x3d67f80 was not returned to mpool ucp_requests
[1718443019.907777] [eu-a2p-512:125434:0]          mpool.c:38   UCX  WARN  object 0x3d68140 was not returned to mpool ucp_requests
[1718443019.907780] [eu-a2p-512:125434:0]          mpool.c:38   UCX  WARN  object 0x3d68300 was not returned to mpool ucp_requests
[1718443019.907783] [eu-a2p-512:125434:0]          mpool.c:38   UCX  WARN  object 0x3d684c0 was not returned to mpool ucp_requests
[1718443019.907787] [eu-a2p-512:125434:0]          mpool.c:38   UCX  WARN  object 0x3d68680 was not returned to mpool ucp_requests
[1718443019.907791] [eu-a2p-512:125434:0]          mpool.c:38   UCX  WARN  object 0x3d68840 was not returned to mpool ucp_requests
[1718443019.907794] [eu-a2p-512:125434:0]          mpool.c:38   UCX  WARN  object 0x3d68a00 was not returned to mpool ucp_requests
[1718443019.907797] [eu-a2p-512:125434:0]          mpool.c:38   UCX  WARN  object 0x3d68bc0 was not returned to mpool ucp_requests
[1718443019.907801] [eu-a2p-512:125434:0]          mpool.c:38   UCX  WARN  object 0x3d68d80 was not returned to mpool ucp_requests
[1718443019.907804] [eu-a2p-512:125434:0]          mpool.c:38   UCX  WARN  object 0x3d68f40 was not returned to mpool ucp_requests
[1718443019.907808] [eu-a2p-512:125434:0]          mpool.c:38   UCX  WARN  object 0x3d69100 was not returned to mpool ucp_requests
[1718443019.907811] [eu-a2p-512:125434:0]          mpool.c:38   UCX  WARN  object 0x3d692c0 was not returned to mpool ucp_requests
[1718443019.907814] [eu-a2p-512:125434:0]          mpool.c:38   UCX  WARN  object 0x3d69480 was not returned to mpool ucp_requests
[1718443019.907817] [eu-a2p-512:125434:0]          mpool.c:38   UCX  WARN  object 0x3d69640 was not returned to mpool ucp_requests
[1718443019.907821] [eu-a2p-512:125434:0]          mpool.c:38   UCX  WARN  object 0x3d69800 was not returned to mpool ucp_requests
[1718443019.907824] [eu-a2p-512:125434:0]          mpool.c:38   UCX  WARN  object 0x3d699c0 was not returned to mpool ucp_requests
[1718443019.907827] [eu-a2p-512:125434:0]          mpool.c:38   UCX  WARN  object 0x3d69b80 was not returned to mpool ucp_requests
[1718443019.907831] [eu-a2p-512:125434:0]          mpool.c:38   UCX  WARN  object 0x3d69d40 was not returned to mpool ucp_requests
[1718443019.911719] [eu-a2p-512:125430:0]          mpool.c:38   UCX  WARN  object 0x37600c0 was not returned to mpool ucp_requests
[1718443019.911740] [eu-a2p-512:125430:0]          mpool.c:38   UCX  WARN  object 0x3760280 was not returned to mpool ucp_requests
[1718443019.911745] [eu-a2p-512:125430:0]          mpool.c:38   UCX  WARN  object 0x3760440 was not returned to mpool ucp_requests
[1718443019.911749] [eu-a2p-512:125430:0]          mpool.c:38   UCX  WARN  object 0x3760600 was not returned to mpool ucp_requests
[1718443019.911752] [eu-a2p-512:125430:0]          mpool.c:38   UCX  WARN  object 0x37607c0 was not returned to mpool ucp_requests
[1718443019.911755] [eu-a2p-512:125430:0]          mpool.c:38   UCX  WARN  object 0x3760980 was not returned to mpool ucp_requests
[1718443019.911758] [eu-a2p-512:125430:0]          mpool.c:38   UCX  WARN  object 0x3760b40 was not returned to mpool ucp_requests
[1718443019.911761] [eu-a2p-512:125430:0]          mpool.c:38   UCX  WARN  object 0x3760d00 was not returned to mpool ucp_requests
[1718443019.911764] [eu-a2p-512:125430:0]          mpool.c:38   UCX  WARN  object 0x3760ec0 was not returned to mpool ucp_requests
[1718443019.911767] [eu-a2p-512:125430:0]          mpool.c:38   UCX  WARN  object 0x3761080 was not returned to mpool ucp_requests
[1718443019.911770] [eu-a2p-512:125430:0]          mpool.c:38   UCX  WARN  object 0x3761240 was not returned to mpool ucp_requests
[1718443019.911773] [eu-a2p-512:125430:0]          mpool.c:38   UCX  WARN  object 0x3761400 was not returned to mpool ucp_requests
[1718443019.911776] [eu-a2p-512:125430:0]          mpool.c:38   UCX  WARN  object 0x37615c0 was not returned to mpool ucp_requests
[1718443019.911778] [eu-a2p-512:125430:0]          mpool.c:38   UCX  WARN  object 0x3761780 was not returned to mpool ucp_requests
[1718443019.911781] [eu-a2p-512:125430:0]          mpool.c:38   UCX  WARN  object 0x3761940 was not returned to mpool ucp_requests
[1718443019.911784] [eu-a2p-512:125430:0]          mpool.c:38   UCX  WARN  object 0x3761cc0 was not returned to mpool ucp_requests
[1718443019.911788] [eu-a2p-512:125430:0]          mpool.c:38   UCX  WARN  object 0x3761e80 was not returned to mpool ucp_requests
[1718443019.911790] [eu-a2p-512:125430:0]          mpool.c:38   UCX  WARN  object 0x3762040 was not returned to mpool ucp_requests
[1718443019.911793] [eu-a2p-512:125430:0]          mpool.c:38   UCX  WARN  object 0x3762200 was not returned to mpool ucp_requests
[1718443019.911796] [eu-a2p-512:125430:0]          mpool.c:38   UCX  WARN  object 0x37623c0 was not returned to mpool ucp_requests
[1718443019.911799] [eu-a2p-512:125430:0]          mpool.c:38   UCX  WARN  object 0x3762580 was not returned to mpool ucp_requests


           ************************************************************
           *        Program running with 8 parallel MPI-processes     *
           *              working on a common directory               *
           ************************************************************

Diagonalization of the overlap matrix:
Smallest eigenvalue                        ... 2.978e-04
Time for diagonalization                   ...    0.197 sec
Threshold for overlap eigenvalues          ... 1.000e-08
Number of eigenvalues below threshold      ... 0
Time for construction of square roots      ...    0.133 sec
Total time needed                          ...    0.333 sec

-------------------
DFT GRID GENERATION
-------------------

General Integration Accuracy     IntAcc      ... 4.959
Radial Grid Type                 RadialGrid  ... OptM3 with GC (2021)
Angular Grid (max. ang.)         AngularGrid ... 6 (Lebedev-590)
Angular grid pruning method      GridPruning ... 4 (adaptive)
Weight generation scheme         WeightScheme... Becke
Basis function cutoff            BFCut       ... 1.0000e-11
Integration weight cutoff        WCut        ... 1.0000e-14
Angular grids for H and He will be reduced by one unit
Partially contracted basis set               ... off
Rotationally invariant grid construction     ... off

Total number of grid points                  ...  1500183
Total number of batches                      ...    23518
Average number of points per batch           ...       63
Average number of grid points per atom       ...    10793
Time for grid setup =   27.305 sec

--------------------
COSX GRID GENERATION
--------------------

GRIDX 1
-------
General Integration Accuracy     IntAcc      ... 4.020
Radial Grid Type                 RadialGrid  ... OptM3 with GC (2021)
Angular Grid (max. ang.)         AngularGrid ... 2 (Lebedev-110)
Angular grid pruning method      GridPruning ... 4 (adaptive)
Weight generation scheme         WeightScheme... Becke
Basis function cutoff            BFCut       ... 1.0000e-11
Integration weight cutoff        WCut        ... 1.0000e-14
Angular grids for H and He will be reduced by one unit
Partially contracted basis set               ... on
Rotationally invariant grid construction     ... off

Total number of grid points                  ...   158913
Total number of batches                      ...     2554
Average number of points per batch           ...       62
Average number of grid points per atom       ...     1143
UseSFitting                                  ... on

GRIDX 2
-------
General Integration Accuracy     IntAcc      ... 4.338
Radial Grid Type                 RadialGrid  ... OptM3 with GC (2021)
Angular Grid (max. ang.)         AngularGrid ... 3 (Lebedev-194)
Angular grid pruning method      GridPruning ... 4 (adaptive)
Weight generation scheme         WeightScheme... Becke
Basis function cutoff            BFCut       ... 1.0000e-11
Integration weight cutoff        WCut        ... 1.0000e-14
Angular grids for H and He will be reduced by one unit
Partially contracted basis set               ... on
Rotationally invariant grid construction     ... off

Total number of grid points                  ...   344003
Total number of batches                      ...     5444
Average number of points per batch           ...       63
Average number of grid points per atom       ...     2475
UseSFitting                                  ... on

GRIDX 3
-------
General Integration Accuracy     IntAcc      ... 4.871
Radial Grid Type                 RadialGrid  ... OptM3 with GC (2021)
Angular Grid (max. ang.)         AngularGrid ... 4 (Lebedev-302)
Angular grid pruning method      GridPruning ... 4 (adaptive)
Weight generation scheme         WeightScheme... Becke
Basis function cutoff            BFCut       ... 1.0000e-11
Integration weight cutoff        WCut        ... 1.0000e-14
Angular grids for H and He will be reduced by one unit
Partially contracted basis set               ... on
Rotationally invariant grid construction     ... off

Total number of grid points                  ...   661978
Total number of batches                      ...    10413
Average number of points per batch           ...       63
Average number of grid points per atom       ...     4762
UseSFitting                                  ... on

Time for X-Grid setup             =   18.186 sec


--------------------
CPCM SOLVATION MODEL
--------------------
CPCM parameters:
  Epsilon                                         ...      80.4000
  Refrac                                          ...       1.3300
  Rsolv                                           ...       1.3000
  Surface type                                    ... GAUSSIAN VDW
  Epsilon function type                           ...         CPCM
Radii:
 Radius for C  used is    3.8550 Bohr (=   2.0400 Ang.)
 Radius for H  used is    2.4944 Bohr (=   1.3200 Ang.)
 Radius for O  used is    3.4469 Bohr (=   1.8240 Ang.)
Calculating surface                               ...        done! (  0.0s)
GEPOL surface points                              ...         7325
GEPOL Volume                                      ...    7316.6795
GEPOL Surface-area                                ...    3735.6937
Calculating surface distance matrix               ...        done! (  0.4s)
Performing Cholesky decomposition & store         ...        done! (  2.4s)
Overall time for CPCM initialization              ...                 2.8s
--------------
SCF ITERATIONS
--------------
ITER       Energy         Delta-E        Max-DP      RMS-DP      [F,P]     Damp
               ***  Starting incremental Fock matrix formation  ***
                      *** Initiating the SOSCF procedure ***
                      *** Re-Reading the Fockian *** 
                      *** Removing any level shift *** 
ITER      Energy       Delta-E        Grad      Rot      Max-DP    RMS-DP
  0  -2331.57209303 -2331.5720930283  0.000109  0.000109  0.000202  0.000003
               *** Restarting incremental Fock matrix formation ***
  1  -2331.57209750  -0.0000044730  0.000033  0.000076  0.000089  0.000002
  2  -2331.57209802  -0.0000005145  0.000005  0.000023  0.000056  0.000000
  3  -2331.57209801   0.0000000069  0.000011  0.000020  0.000047  0.000000
                  ***Gradient check signals convergence***
              ***Rediagonalizing the Fockian in SOSCF/NRSCF***

               *****************************************************
               *                     SUCCESS                       *
               *           SCF CONVERGED AFTER   4 CYCLES          *
               *****************************************************

Old exchange energy                            =    -67.218341395 Eh
New exchange energy                            =    -67.218349344 Eh
Exchange energy change after final integration =     -0.000007949 Eh
Total energy after final integration           =  -2331.572105994 Eh
Final COS-X integration done in                =    69.792 sec
Total Energy       :        -2331.57210599 Eh          -63445.30250 eV
  Last Energy change         ...   -3.5965e-08  Tolerance :   1.0000e-08
  Last MAX-Density change    ...    5.7732e-15  Tolerance :   1.0000e-07
             **** THE GBW FILE WAS UPDATED (MK9_2e_1H_B3LYP_631Gd_opt.gbw) ****
             **** DENSITY MK9_2e_1H_B3LYP_631Gd_opt.scfp WAS UPDATED ****
             **** ENERGY FILE WAS UPDATED (MK9_2e_1H_B3LYP_631Gd_opt.en.tmp) ****
             **** THE GBW FILE WAS UPDATED (MK9_2e_1H_B3LYP_631Gd_opt.gbw) ****
             **** DENSITY MK9_2e_1H_B3LYP_631Gd_opt.scfp WAS UPDATED ****
Total SCF time: 0 days 0 hours 4 min 48 sec 

Maximum memory used throughout the entire SCF-calculation: 1093.9 MB

-------------------------   --------------------
FINAL SINGLE POINT ENERGY     -2331.572105994269
-------------------------   --------------------


           ************************************************************
           *        Program running with 8 parallel MPI-processes     *
           *              working on a common directory               *
           ************************************************************
------------------------------------------------------------------------------
                         ORCA SCF GRADIENT CALCULATION
------------------------------------------------------------------------------

 ... reading COSX grid (gridx3)
Gradient of the Kohn-Sham DFT energy:
Kohn-Sham wavefunction type      ... RKS
Hartree-Fock exchange scaling    ...    0.200
Number of operators              ...    1
Number of atoms                  ...  139
Basis set dimensions             ...  974
Integral neglect threshold       ... 2.5e-11
Integral primitive cutoff        ... 2.5e-12
SHARK Integral package           ... ON

Nuc. rep. gradient       (SHARK) ... done (  0.0 sec)
HCore & Overlap gradient (SHARK) ... done (  1.9 sec)
RI-J gradient            (SHARK) ... done (  7.0 sec)
COSX-gradient                    ... done ( 97.6 sec)
Exchange-correlation gradient    ... done

------------------
CARTESIAN GRADIENT
------------------

   1   C   :   -0.000001164    0.000001620   -0.000001676
   2   C   :    0.000000670   -0.000000573   -0.000002096
   3   C   :    0.000003419   -0.000003116   -0.000010317
   4   C   :    0.000000935    0.000000380   -0.000002692
   5   C   :   -0.000014590    0.000019577    0.000027639
   6   C   :    0.000001613   -0.000002937   -0.000010663
   7   C   :    0.000000523   -0.000000867   -0.000001912
   8   C   :    0.000001271    0.000002455   -0.000002034
   9   C   :   -0.000000966   -0.000000706   -0.000000819
  10   C   :   -0.000000719    0.000001359   -0.000001797
  11   C   :    0.000001142    0.000002592   -0.000001768
  12   C   :   -0.000000089    0.000000769   -0.000000993
  13   C   :   -0.000000507   -0.000000184   -0.000002419
  14   C   :   -0.000000094    0.000000794   -0.000001138
  15   C   :    0.000001164   -0.000000048   -0.000001319
  16   C   :    0.000000132    0.000000402    0.000000319
  17   C   :   -0.000000058   -0.000000519   -0.000001367
  18   C   :    0.000001626    0.000001519   -0.000001375
  19   C   :   -0.000000103    0.000001001   -0.000000939
  20   C   :   -0.000000070   -0.000000019   -0.000000674
  21   C   :    0.000000270   -0.000000221   -0.000001791
  22   C   :    0.000000323    0.000000077   -0.000001938
  23   C   :   -0.000000721    0.000000291   -0.000000533
  24   C   :   -0.000000030    0.000000349    0.000001144
  25   C   :    0.000000599   -0.000000102   -0.000002136
  26   C   :   -0.000000390   -0.000001251   -0.000001430
  27   C   :    0.000000171    0.000001303   -0.000003196
  28   C   :    0.000001125    0.000000646    0.000000034
  29   C   :    0.000000609   -0.000000716   -0.000000086
  30   C   :    0.000000629   -0.000000810    0.000000232
  31   C   :    0.000000174    0.000001979   -0.000002449
  32   C   :    0.000001360    0.000001076   -0.000000211
  33   C   :   -0.000001829   -0.000002088   -0.000000242
  34   C   :    0.000001038   -0.000000572    0.000000924
  35   C   :    0.000000722    0.000001280   -0.000001360
  36   C   :   -0.000000883   -0.000000907   -0.000000887
  37   C   :    0.000000407   -0.000000229   -0.000000305
  38   C   :    0.000000769   -0.000000571   -0.000000886
  39   C   :   -0.000000357   -0.000002239   -0.000000001
  40   C   :   -0.000000449    0.000001211    0.000000251
  41   C   :    0.000000429   -0.000000138    0.000000155
  42   C   :   -0.000000769   -0.000000728   -0.000000447
  43   C   :    0.000001112   -0.000000755   -0.000000637
  44   C   :   -0.000000691    0.000000122   -0.000002391
  45   C   :   -0.000000365    0.000000286    0.000000071
  46   C   :   -0.000001702    0.000000170   -0.000000945
  47   C   :   -0.000000650   -0.000001850    0.000000877
  48   C   :   -0.000001000    0.000002657   -0.000000928
  49   C   :    0.000000280   -0.000001154   -0.000000245
  50   C   :    0.000000182   -0.000000051    0.000000057
  51   C   :    0.000000543   -0.000000047    0.000001704
  52   C   :    0.000002820   -0.000001396   -0.000003560
  53   C   :   -0.000000785    0.000003195   -0.000002245
  54   H   :   -0.000000165    0.000001075   -0.000002602
  55   O   :    0.000000514    0.000003375   -0.000001919
  56   C   :    0.000000071    0.000001316   -0.000000907
  57   H   :    0.000000116    0.000000875   -0.000001250
  58   H   :    0.000000140    0.000001288   -0.000001921
  59   H   :    0.000000213    0.000001278   -0.000001755
  60   H   :   -0.000000751    0.000000690   -0.000002756
  61   H   :   -0.000000031    0.000000883   -0.000001369
  62   H   :   -0.000000171    0.000001172   -0.000002523
  63   H   :   -0.000000729    0.000000601   -0.000002250
  64   H   :    0.000000467    0.000001987   -0.000000996
  65   H   :    0.000000045    0.000001278   -0.000002053
  66   H   :    0.000001333    0.000001165   -0.000001687
  67   H   :    0.000000617    0.000000504   -0.000002065
  68   H   :    0.000000301    0.000000735   -0.000000800
  69   H   :    0.000000022    0.000001546   -0.000002338
  70   H   :    0.000000427    0.000000586   -0.000000611
  71   H   :   -0.000000437   -0.000000169   -0.000001811
  72   H   :    0.000000616   -0.000000023   -0.000002052
  73   H   :    0.000000778    0.000000293   -0.000001483
  74   H   :    0.000000049    0.000001292   -0.000001140
  75   H   :   -0.000000570    0.000000473   -0.000000987
  76   H   :   -0.000000060    0.000000563   -0.000001046
  77   H   :    0.000000450    0.000000976   -0.000001288
  78   H   :    0.000000546    0.000001244   -0.000002066
  79   H   :    0.000001093    0.000001053   -0.000000623
  80   H   :   -0.000000093    0.000000681   -0.000001620
  81   H   :   -0.000000207    0.000000841   -0.000000951
  82   H   :    0.000000669    0.000000425   -0.000000660
  83   H   :    0.000000407    0.000000876   -0.000001179
  84   H   :    0.000000710    0.000000339   -0.000001319
  85   H   :    0.000000069    0.000000725   -0.000001047
  86   H   :    0.000000194    0.000000402   -0.000001135
  87   H   :    0.000000004    0.000000482   -0.000001595
  88   H   :    0.000000493    0.000000335   -0.000002006
  89   H   :    0.000000126    0.000000428   -0.000001004
  90   H   :   -0.000000206   -0.000000856   -0.000000025
  91   H   :   -0.000000079    0.000000435   -0.000001214
  92   H   :   -0.000000052   -0.000000131   -0.000000847
  93   H   :    0.000000223   -0.000000080   -0.000000504
  94   H   :    0.000000513    0.000001536   -0.000000804
  95   H   :    0.000000009   -0.000000238    0.000000262
  96   H   :    0.000000449    0.000000695   -0.000000819
  97   H   :    0.000000146    0.000000383   -0.000000811
  98   H   :    0.000000355    0.000000333   -0.000000530
  99   H   :    0.000000214    0.000000201   -0.000000546
 100   H   :    0.000000278   -0.000000715   -0.000000215
 101   H   :    0.000000194    0.000000220   -0.000001010
 102   H   :   -0.000000123    0.000001140   -0.000000435
 103   H   :    0.000000217   -0.000000102   -0.000000632
 104   H   :    0.000000392   -0.000000806   -0.000000314
 105   H   :    0.000000027   -0.000000027   -0.000000425
 106   H   :   -0.000000213   -0.000000722   -0.000001117
 107   H   :    0.000000064    0.000000394   -0.000000298
 108   H   :   -0.000000387    0.000000908   -0.000000865
 109   H   :   -0.000000148   -0.000000931   -0.000000270
 110   H   :    0.000000238   -0.000000585   -0.000000932
 111   H   :   -0.000000436    0.000000083   -0.000000599
 112   H   :    0.000000559    0.000001390    0.000000223
 113   H   :   -0.000000081   -0.000000195   -0.000000077
 114   H   :   -0.000000244   -0.000001220   -0.000000279
 115   H   :    0.000000744   -0.000000770   -0.000000106
 116   H   :    0.000000546    0.000000552    0.000000416
 117   H   :    0.000000201   -0.000000730   -0.000000051
 118   H   :    0.000000630   -0.000000408   -0.000001302
 119   H   :    0.000000791    0.000000144    0.000000388
 120   H   :   -0.000000300    0.000000804    0.000000555
 121   H   :   -0.000000044   -0.000001358   -0.000000328
 122   H   :   -0.000000045   -0.000000206    0.000000508
 123   H   :    0.000001370    0.000000522    0.000000068
 124   H   :    0.000000087   -0.000001821    0.000000370
 125   H   :    0.000000666   -0.000002918    0.000000382
 126   H   :    0.000000143    0.000000601   -0.000000632
 127   H   :    0.000000442   -0.000000143   -0.000000012
 128   H   :   -0.000000118   -0.000000026   -0.000000251
 129   H   :    0.000000338   -0.000000742    0.000000196
 130   H   :   -0.000000049   -0.000000595   -0.000000250
 131   H   :    0.000000447   -0.000000126   -0.000000029
 132   H   :    0.000000609   -0.000000312   -0.000000074
 133   H   :   -0.000000027   -0.000000468    0.000000357
 134   H   :   -0.000000029   -0.000001016   -0.000000142
 135   C   :   -0.000000371    0.000001047   -0.000003589
 136   C   :   -0.000000286    0.000001003   -0.000001693
 137   H   :   -0.000000127    0.000000038   -0.000002555
 138   O   :    0.000007314   -0.000008701   -0.000014949
 139   H   :    0.000000761   -0.000001035   -0.000001783

Difference to translation invariance:
           :    0.0000199321    0.0000383475   -0.0001338451

Difference to rotation invariance:
           :   -0.0000773093    0.0017711034    0.0013960445

Norm of the cartesian gradient     ...    0.0000491586
RMS gradient                       ...    0.0000024073
MAX gradient                       ...    0.0000276390

-------
TIMINGS
-------

Total SCF gradient time            ...      155.530 sec

One electron gradient       ....       1.909 sec  (  1.2%)
RI-J Coulomb gradient       ....       7.018 sec  (  4.5%)
COSX gradient               ....      97.632 sec  ( 62.8%)
XC gradient                 ....      39.279 sec  ( 25.3%)
CPCM gradient               ....       5.142 sec  (  3.3%)
   A-Matrix (El+Nuc)        ....       1.930 sec  (  1.2%)
   Potential                ....       3.211 sec  (  2.1%)

Maximum memory used throughout the entire SCFGRAD-calculation: 309.6 MB
------------------------------------------------------------------------------
                         ORCA GEOMETRY RELAXATION STEP
------------------------------------------------------------------------------

Reading the OPT-File                    .... done
Getting information on internals        .... done
Copying old internal coords+grads       .... done
Making the new internal coordinates     .... (new redundants).... done
Validating the new internal coordinates .... (new redundants).... done
Calculating the B-matrix                .... done
Calculating the G,G- and P matrices     .... done
Transforming gradient to internals      .... done
Projecting the internal gradient        .... done
Number of atoms                         .... 139
Number of internal coordinates          .... 721
Current Energy                          .... -2331.572105994 Eh
Current gradient norm                   ....     0.000049159 Eh/bohr
Maximum allowed component of the step   ....  0.300
Current trust radius                    ....  0.300
Updating the Hessian (BFGS)             .... done
Forming the augmented Hessian           .... done
Diagonalizing the augmented Hessian     .... done
Last element of RFO vector              ....  0.000267936
Lowest eigenvalues of augmented Hessian:
 -0.465957698 -0.000000405  0.000753169  0.009234118  0.009283771
Warning: RFO finds a terribly low value for the scaling factor
Trying a QUASI-NEWTON step instead
Doing a quasi-Newton Step:
Inverting the Hessian                   .... done
Computing the step                      .... done
Length of the computed step             ....  0.023616618
Converting the step to cartesian space:
 Initial RMS(Int)=    0.0008795288
Transforming coordinates:
 Iter   0:  RMS(Cart)=    0.0255501214 RMS(Int)=    0.3307377510
 Iter   1:  RMS(Cart)=    0.0001388202 RMS(Int)=    0.0000268354
 Iter   2:  RMS(Cart)=    0.0000012202 RMS(Int)=    0.0000000892
 Iter   3:  RMS(Cart)=    0.0000000159 RMS(Int)=    0.0000000028
done
Storing new coordinates                 .... done

                                .--------------------.
          ----------------------|Geometry convergence|-------------------------
          Item                value                   Tolerance       Converged
          ---------------------------------------------------------------------
          Energy change       0.0000000874            0.0000002000      YES
          RMS gradient        0.0000050642            0.0000080000      YES
          MAX gradient        0.0000283208            0.0000300000      YES
          RMS step            0.0008795288            0.0001000000      NO
          MAX step            0.0055658800            0.0002000000      NO
          ........................................................
          Max(Bonds)      0.0001      Max(Angles)    0.03
          Max(Dihed)        0.32      Max(Improp)    0.00
          ---------------------------------------------------------------------

       The energies and gradients are converged
       and the convergence on bond distances, angles, dihedrals and impropers
       is acceptable.
       Convergence will therefore be signaled now


                    ***********************HURRAY********************
                    ***        THE OPTIMIZATION HAS CONVERGED     ***
                    *************************************************


    ---------------------------------------------------------------------------
                         Redundant Internal Coordinates

                          --- Optimized Parameters ---  
                            (Angstroem and degrees)

        Definition                    OldVal   dE/dq     Step     FinalVal
    ----------------------------------------------------------------------------
     1. B(C   1,C   0)                1.4264 -0.000001  0.0000    1.4264   
     2. B(C   2,C   1)                1.4352  0.000001 -0.0000    1.4352   
     3. B(C   3,C   2)                1.4152 -0.000000 -0.0000    1.4152   
     4. B(C   4,C   2)                1.4679  0.000000 -0.0000    1.4679   
     5. B(C   5,C   4)                1.4296 -0.000000 -0.0000    1.4296   
     6. B(C   6,C   5)                1.5226 -0.000001  0.0000    1.5227   
     7. B(C   7,C   6)                1.5161 -0.000001  0.0001    1.5162   
     8. B(C   8,C   7)                1.3450 -0.000000  0.0000    1.3451   
     9. B(C   9,C   8)                1.5133 -0.000001 -0.0000    1.5133   
    10. B(C  10,C   8)                1.5216  0.000000 -0.0000    1.5216   
    11. B(C  11,C  10)                1.5555  0.000002  0.0000    1.5555   
    12. B(C  12,C  11)                1.5067 -0.000001 -0.0000    1.5067   
    13. B(C  13,C  12)                1.3453 -0.000001 -0.0000    1.3453   
    14. B(C  14,C  13)                1.5118 -0.000000  0.0000    1.5118   
    15. B(C  15,C  13)                1.5238 -0.000000  0.0000    1.5238   
    16. B(C  16,C  15)                1.5565 -0.000002 -0.0000    1.5565   
    17. B(C  17,C  16)                1.5067  0.000000 -0.0000    1.5066   
    18. B(C  18,C  17)                1.3454  0.000001 -0.0000    1.3454   
    19. B(C  19,C  18)                1.5116  0.000001  0.0000    1.5116   
    20. B(C  20,C  18)                1.5238 -0.000000 -0.0000    1.5238   
    21. B(C  21,C  20)                1.5563  0.000001  0.0000    1.5563   
    22. B(C  22,C  21)                1.5065 -0.000000  0.0000    1.5066   
    23. B(C  23,C  22)                1.3456 -0.000000 -0.0000    1.3456   
    24. B(C  24,C  23)                1.5117 -0.000001  0.0000    1.5118   
    25. B(C  25,C  23)                1.5226 -0.000001  0.0000    1.5226   
    26. B(C  26,C  25)                1.5574 -0.000002 -0.0000    1.5573   
    27. B(C  27,C  26)                1.5075  0.000000 -0.0000    1.5075   
    28. B(C  28,C  27)                1.3456 -0.000000  0.0000    1.3456   
    29. B(C  29,C  28)                1.5116  0.000000  0.0000    1.5116   
    30. B(C  30,C  28)                1.5235  0.000001 -0.0000    1.5234   
    31. B(C  31,C  30)                1.5563 -0.000001  0.0000    1.5564   
    32. B(C  32,C  31)                1.5068 -0.000001  0.0000    1.5068   
    33. B(C  33,C  32)                1.3456 -0.000000  0.0000    1.3456   
    34. B(C  34,C  33)                1.5117 -0.000000 -0.0000    1.5117   
    35. B(C  35,C  33)                1.5231 -0.000000 -0.0000    1.5231   
    36. B(C  36,C  35)                1.5569 -0.000002 -0.0000    1.5569   
    37. B(C  37,C  36)                1.5071 -0.000000  0.0000    1.5071   
    38. B(C  38,C  37)                1.3456 -0.000000 -0.0000    1.3456   
    39. B(C  39,C  38)                1.5119 -0.000000 -0.0000    1.5118   
    40. B(C  40,C  38)                1.5226  0.000001  0.0000    1.5226   
    41. B(C  41,C  40)                1.5570  0.000001 -0.0000    1.5570   
    42. B(C  42,C  41)                1.5074 -0.000001 -0.0000    1.5074   
    43. B(C  43,C  42)                1.3458  0.000001 -0.0000    1.3458   
    44. B(C  44,C  43)                1.5212 -0.000002  0.0000    1.5212   
    45. B(C  45,C  44)                1.5549  0.000000  0.0000    1.5549   
    46. B(C  46,C  45)                1.5065  0.000001 -0.0000    1.5065   
    47. B(C  47,C  46)                1.3447  0.000001  0.0000    1.3447   
    48. B(C  48,C  47)                1.5110  0.000000  0.0000    1.5110   
    49. B(C  49,C  47)                1.5126 -0.000000  0.0000    1.5126   
    50. B(C  50,C  43)                1.5113  0.000000 -0.0000    1.5113   
    51. B(C  51,C   5)                1.4221  0.000002  0.0000    1.4221   
    52. B(C  52,C  51)                1.3938  0.000000  0.0000    1.3938   
    53. B(C  52,C   1)                1.4191 -0.000001 -0.0000    1.4190   
    54. B(O  54,C  52)                1.4051  0.000001  0.0000    1.4051   
    55. B(C  55,C  51)                1.5180  0.000001  0.0000    1.5180   
    56. B(H  56,C  55)                1.0948  0.000001  0.0000    1.0949   
    57. B(H  57,C   0)                1.0861  0.000000  0.0000    1.0861   
    58. B(H  58,C  55)                1.0999 -0.000000  0.0000    1.0999   
    59. B(H  59,C   3)                1.0866  0.000001 -0.0000    1.0866   
    60. B(H  60,C  55)                1.0938  0.000000 -0.0000    1.0938   
    61. B(H  61,C   6)                1.1000 -0.000000 -0.0000    1.1000   
    62. B(H  62,C   6)                1.0934  0.000001  0.0000    1.0935   
    63. B(H  63,C   7)                1.0927  0.000001  0.0000    1.0928   
    64. B(H  64,C   9)                1.0960 -0.000000  0.0000    1.0960   
    65. B(H  65,C   9)                1.0990 -0.000001 -0.0000    1.0990   
    66. B(H  66,C   9)                1.1003 -0.000001 -0.0000    1.1003   
    67. B(H  67,C  10)                1.0962 -0.000000 -0.0001    1.0961   
    68. B(H  68,C  10)                1.0985  0.000000 -0.0000    1.0985   
    69. B(H  69,C  11)                1.0999  0.000000  0.0000    1.0999   
    70. B(H  70,C  11)                1.0959  0.000000 -0.0000    1.0959   
    71. B(H  71,C  12)                1.0924 -0.000000 -0.0000    1.0924   
    72. B(H  72,C  14)                1.0932  0.000000 -0.0000    1.0932   
    73. B(H  73,C  14)                1.0979  0.000001 -0.0000    1.0979   
    74. B(H  74,C  14)                1.0998  0.000000  0.0000    1.0998   
    75. B(H  75,C  15)                1.0977 -0.000000  0.0000    1.0978   
    76. B(H  76,C  15)                1.0984 -0.000000 -0.0000    1.0984   
    77. B(H  77,C  16)                1.1004 -0.000000  0.0000    1.1004   
    78. B(H  78,C  16)                1.0958 -0.000000 -0.0000    1.0958   
    79. B(H  79,C  17)                1.0922  0.000000 -0.0000    1.0922   
    80. B(H  80,C  19)                1.0932 -0.000000  0.0000    1.0932   
    81. B(H  81,C  19)                1.0979 -0.000000  0.0000    1.0979   
    82. B(H  82,C  19)                1.0998 -0.000000  0.0000    1.0998   
    83. B(H  83,C  20)                1.0977  0.000000 -0.0000    1.0977   
    84. B(H  84,C  20)                1.0983  0.000000 -0.0000    1.0983   
    85. B(H  85,C  21)                1.1004  0.000000 -0.0000    1.1004   
    86. B(H  86,C  21)                1.0957  0.000000  0.0000    1.0957   
    87. B(H  87,C  22)                1.0921  0.000000  0.0000    1.0921   
    88. B(H  88,C  24)                1.0932  0.000000  0.0000    1.0932   
    89. B(H  89,C  24)                1.0975  0.000001  0.0000    1.0975   
    90. B(H  90,C  24)                1.0997  0.000000 -0.0000    1.0997   
    91. B(H  91,C  25)                1.0977  0.000000 -0.0000    1.0977   
    92. B(H  92,C  25)                1.0987 -0.000000 -0.0000    1.0986   
    93. B(H  93,C  26)                1.0999 -0.000000  0.0000    1.0999   
    94. B(H  94,C  26)                1.0959  0.000000 -0.0000    1.0959   
    95. B(H  95,C  27)                1.0921  0.000000 -0.0000    1.0921   
    96. B(H  96,C  29)                1.0932 -0.000000 -0.0000    1.0932   
    97. B(H  97,C  29)                1.0980  0.000000 -0.0000    1.0979   
    98. B(H  98,C  29)                1.0997 -0.000000 -0.0000    1.0997   
    99. B(H  99,C  30)                1.0977  0.000000 -0.0000    1.0977   
   100. B(H 100,C  30)                1.0983 -0.000000  0.0000    1.0983   
   101. B(H 101,C  31)                1.1003  0.000000 -0.0000    1.1003   
```
