## Supplementary material for "A novel quinone biosynthetic pathway illuminates the evolution of aerobic metabolism": MK9_2e_1H_B3LYP_631Gd_opt.out (part 2 of 4)

```
   102. B(H 102,C  31)                1.0957 -0.000000  0.0000    1.0958   
   103. B(H 103,C  32)                1.0922  0.000000  0.0000    1.0922   
   104. B(H 104,C  34)                1.0932  0.000000  0.0000    1.0932   
   105. B(H 105,C  34)                1.0977  0.000001  0.0000    1.0977   
   106. B(H 106,C  34)                1.0997  0.000000  0.0000    1.0997   
   107. B(H 107,C  35)                1.0976  0.000000  0.0000    1.0976   
   108. B(H 108,C  35)                1.0985 -0.000000  0.0000    1.0986   
   109. B(H 109,C  36)                1.1001  0.000000 -0.0000    1.1001   
   110. B(H 110,C  36)                1.0958  0.000000  0.0000    1.0958   
   111. B(H 111,C  37)                1.0921  0.000000  0.0000    1.0921   
   112. B(H 112,C  39)                1.0932  0.000000  0.0000    1.0932   
   113. B(H 113,C  39)                1.0974 -0.000000  0.0000    1.0974   
   114. B(H 114,C  39)                1.0998 -0.000000 -0.0000    1.0998   
   115. B(H 115,C  40)                1.0977 -0.000000 -0.0000    1.0977   
   116. B(H 116,C  40)                1.0985  0.000000 -0.0000    1.0985   
   117. B(H 117,C  41)                1.1000 -0.000000  0.0000    1.1000   
   118. B(H 118,C  41)                1.0960 -0.000000 -0.0000    1.0959   
   119. B(H 119,C  42)                1.0920  0.000000  0.0000    1.0921   
   120. B(H 120,C  44)                1.0998  0.000000 -0.0000    1.0998   
   121. B(H 121,C  44)                1.0972 -0.000000  0.0000    1.0972   
   122. B(H 122,C  45)                1.1018  0.000000 -0.0000    1.1018   
   123. B(H 123,C  45)                1.0952  0.000000 -0.0000    1.0952   
   124. B(H 124,C  46)                1.0930 -0.000000 -0.0000    1.0930   
   125. B(H 125,C  48)                1.0928  0.000000  0.0000    1.0928   
   126. B(H 126,C  48)                1.0993  0.000000 -0.0000    1.0993   
   127. B(H 127,C  48)                1.0996  0.000000  0.0000    1.0996   
   128. B(H 128,C  49)                1.0953 -0.000000  0.0000    1.0953   
   129. B(H 129,C  49)                1.0998 -0.000000  0.0000    1.0998   
   130. B(H 130,C  49)                1.0997  0.000000 -0.0000    1.0997   
   131. B(H 131,C  50)                1.0933  0.000000 -0.0000    1.0933   
   132. B(H 132,C  50)                1.0996 -0.000000 -0.0000    1.0996   
   133. B(H 133,C  50)                1.0972 -0.000000 -0.0000    1.0972   
   134. B(C 134,C   3)                1.3833 -0.000000 -0.0000    1.3833   
   135. B(C 135,C 134)                1.4169  0.000000 -0.0000    1.4169   
   136. B(C 135,H  53)                1.0884  0.000000  0.0000    1.0884   
   137. B(C 135,C   0)                1.3809 -0.000000  0.0000    1.3809   
   138. B(H 136,C 134)                1.0879 -0.000001 -0.0000    1.0879   
   139. B(O 137,C   4)                1.2849 -0.000003 -0.0000    1.2849   
   140. B(H 138,O  54)                0.9707  0.000002  0.0000    0.9707   
   141. A(C   1,C   0,C 135)          121.17  0.000000    0.00    121.17   
   142. A(H  57,C   0,C 135)          120.36 -0.000000   -0.00    120.36   
   143. A(C   1,C   0,H  57)          118.46 -0.000000    0.00    118.47   
   144. A(C   0,C   1,C   2)          118.50 -0.000000   -0.00    118.50   
   145. A(C   0,C   1,C  52)          122.61 -0.000000    0.00    122.62   
   146. A(C   2,C   1,C  52)          118.88  0.000001   -0.00    118.88   
   147. A(C   1,C   2,C   4)          121.53  0.000000   -0.00    121.53   
   148. A(C   1,C   2,C   3)          118.66  0.000000    0.00    118.66   
   149. A(C   3,C   2,C   4)          119.82 -0.000000   -0.00    119.81   
   150. A(C   2,C   3,C 134)          121.88 -0.000000    0.00    121.88   
   151. A(H  59,C   3,C 134)          121.04  0.000000    0.00    121.04   
   152. A(C   2,C   3,H  59)          117.08 -0.000000   -0.00    117.08   
   153. A(C   5,C   4,O 137)          123.52 -0.000001   -0.00    123.51   
   154. A(C   2,C   4,O 137)          120.37  0.000001   -0.01    120.36   
   155. A(C   2,C   4,C   5)          116.11 -0.000001    0.00    116.12   
   156. A(C   4,C   5,C   6)          116.99  0.000000    0.00    116.99   
   157. A(C   6,C   5,C  51)          121.13 -0.000001    0.00    121.13   
   158. A(C   4,C   5,C  51)          121.88  0.000001   -0.00    121.87   
   159. A(C   7,C   6,H  62)          109.76  0.000007    0.00    109.76   
   160. A(C   7,C   6,H  61)          108.55 -0.000001    0.00    108.56   
   161. A(C   5,C   6,H  61)          110.01  0.000004   -0.00    110.01   
   162. A(C   5,C   6,H  62)          108.13  0.000003    0.01    108.14   
   163. A(C   5,C   6,C   7)          113.31 -0.000012   -0.00    113.31   
   164. A(H  61,C   6,H  62)          106.88 -0.000002   -0.00    106.87   
   165. A(C   8,C   7,H  63)          117.30 -0.000010    0.00    117.30   
   166. A(C   6,C   7,C   8)          127.97  0.000019   -0.00    127.97   
   167. A(C   6,C   7,H  63)          114.72 -0.000009   -0.00    114.72   
   168. A(C   9,C   8,C  10)          116.04 -0.000012    0.01    116.05   
   169. A(C   7,C   8,C   9)          120.72 -0.000010    0.00    120.72   
   170. A(C   7,C   8,C  10)          123.23  0.000022   -0.01    123.22   
   171. A(C   8,C   9,H  64)          111.89  0.000000   -0.00    111.89   
   172. A(C   8,C   9,H  66)          110.95 -0.000000   -0.00    110.94   
   173. A(C   8,C   9,H  65)          111.42 -0.000000    0.00    111.42   
   174. A(H  64,C   9,H  65)          108.14  0.000000   -0.00    108.14   
   175. A(H  64,C   9,H  66)          108.04  0.000000   -0.00    108.04   
   176. A(H  65,C   9,H  66)          106.16  0.000000   -0.00    106.16   
   177. A(C   8,C  10,C  11)          115.23  0.000009    0.01    115.24   
   178. A(C   8,C  10,H  68)          109.12 -0.000007    0.01    109.13   
   179. A(C  11,C  10,H  68)          108.14 -0.000002    0.00    108.15   
   180. A(C   8,C  10,H  67)          109.06  0.000002   -0.02    109.05   
   181. A(H  67,C  10,H  68)          106.90  0.000001   -0.00    106.90   
   182. A(C  11,C  10,H  67)          108.07 -0.000002    0.00    108.07   
   183. A(C  12,C  11,H  70)          111.03  0.000006   -0.01    111.02   
   184. A(C  12,C  11,H  69)          108.75 -0.000005    0.01    108.76   
   185. A(H  69,C  11,H  70)          106.43 -0.000000   -0.00    106.43   
   186. A(C  10,C  11,C  12)          114.44 -0.000003   -0.00    114.44   
   187. A(C  10,C  11,H  70)          108.03 -0.000004   -0.00    108.03   
   188. A(C  10,C  11,H  69)          107.82  0.000005    0.00    107.82   
   189. A(C  11,C  12,H  71)          114.35 -0.000009    0.01    114.35   
   190. A(C  11,C  12,C  13)          128.82  0.000018   -0.01    128.80   
   191. A(C  13,C  12,H  71)          116.83 -0.000009    0.01    116.84   
   192. A(C  14,C  13,C  15)          115.48  0.000013   -0.01    115.47   
   193. A(C  12,C  13,C  14)          124.77  0.000008   -0.01    124.77   
   194. A(C  12,C  13,C  15)          119.75 -0.000021    0.02    119.76   
   195. A(H  72,C  14,H  73)          108.02  0.000000    0.00    108.02   
   196. A(C  13,C  14,H  74)          110.26  0.000001   -0.00    110.26   
   197. A(C  13,C  14,H  72)          113.37 -0.000001    0.00    113.37   
   198. A(C  13,C  14,H  73)          110.80  0.000000   -0.00    110.79   
   199. A(H  73,C  14,H  74)          106.20 -0.000000    0.00    106.20   
   200. A(H  72,C  14,H  74)          107.89  0.000000   -0.00    107.89   
   201. A(C  16,C  15,H  75)          107.10 -0.000006    0.01    107.11   
   202. A(C  13,C  15,H  76)          109.65  0.000002   -0.01    109.65   
   203. A(C  13,C  15,H  75)          109.44 -0.000003    0.02    109.46   
   204. A(C  16,C  15,H  76)          108.51  0.000004   -0.01    108.50   
   205. A(C  13,C  15,C  16)          114.99  0.000002   -0.01    114.98   
   206. A(H  75,C  15,H  76)          106.81  0.000000    0.00    106.81   
   207. A(C  15,C  16,H  77)          107.38 -0.000011    0.00    107.38   
   208. A(C  17,C  16,H  77)          108.71 -0.000005   -0.00    108.71   
   209. A(C  15,C  16,C  17)          115.06  0.000026   -0.02    115.04   
   210. A(H  77,C  16,H  78)          106.46  0.000003    0.00    106.46   
   211. A(C  17,C  16,H  78)          110.99 -0.000011    0.02    111.00   
   212. A(C  15,C  16,H  78)          107.84 -0.000004    0.01    107.85   
   213. A(C  18,C  17,H  79)          116.84  0.000008   -0.01    116.83   
   214. A(C  16,C  17,H  79)          114.49  0.000009   -0.01    114.48   
   215. A(C  16,C  17,C  18)          128.67 -0.000017    0.02    128.69   
   216. A(C  19,C  18,C  20)          115.49 -0.000009    0.01    115.50   
   217. A(C  17,C  18,C  20)          119.74  0.000017   -0.02    119.73   
   218. A(C  17,C  18,C  19)          124.76 -0.000007    0.01    124.77   
   219. A(H  81,C  19,H  82)          106.20 -0.000000    0.00    106.20   
   220. A(H  80,C  19,H  82)          107.93 -0.000000   -0.00    107.93   
   221. A(C  18,C  19,H  82)          110.24 -0.000000   -0.00    110.24   
   222. A(C  18,C  19,H  81)          110.78  0.000000    0.00    110.78   
   223. A(C  18,C  19,H  80)          113.39  0.000001    0.00    113.39   
   224. A(H  80,C  19,H  81)          108.01 -0.000000    0.00    108.01   
   225. A(C  18,C  20,H  83)          109.44 -0.000007   -0.01    109.43   
   226. A(C  18,C  20,C  21)          114.97  0.000027   -0.01    114.96   
   227. A(H  83,C  20,H  84)          106.82  0.000003    0.00    106.83   
   228. A(C  21,C  20,H  84)          108.53 -0.000013    0.01    108.54   
   229. A(C  18,C  20,H  84)          109.65 -0.000009    0.01    109.66   
   230. A(C  21,C  20,H  83)          107.11 -0.000003   -0.01    107.10   
   231. A(C  20,C  21,C  22)          115.04 -0.000009    0.02    115.06   
   232. A(H  85,C  21,H  86)          106.47 -0.000001    0.00    106.47   
   233. A(C  22,C  21,H  86)          111.02  0.000004   -0.00    111.02   
   234. A(C  20,C  21,H  86)          107.84 -0.000005    0.00    107.84   
   235. A(C  22,C  21,H  85)          108.70  0.000001   -0.01    108.70   
   236. A(C  20,C  21,H  85)          107.36  0.000011   -0.01    107.35   
   237. A(C  21,C  22,C  23)          128.71 -0.000004   -0.00    128.71   
   238. A(C  23,C  22,H  87)          116.82  0.000002    0.00    116.82   
   239. A(C  21,C  22,H  87)          114.47  0.000002    0.00    114.47   
   240. A(C  22,C  23,C  25)          119.65  0.000003    0.00    119.65   
   241. A(C  24,C  23,C  25)          115.66 -0.000003   -0.00    115.66   
   242. A(C  22,C  23,C  24)          124.68 -0.000001   -0.00    124.68   
   243. A(H  89,C  24,H  90)          106.20  0.000001   -0.00    106.20   
   244. A(H  88,C  24,H  90)          107.92 -0.000000    0.00    107.92   
   245. A(H  88,C  24,H  89)          108.00  0.000001   -0.00    108.00   
   246. A(C  23,C  24,H  90)          110.20  0.000001    0.00    110.20   
   247. A(C  23,C  24,H  89)          110.89 -0.000002   -0.00    110.89   
   248. A(C  23,C  24,H  88)          113.33  0.000000   -0.00    113.33   
   249. A(C  23,C  25,C  26)          115.33 -0.000008   -0.00    115.33   
   250. A(C  23,C  25,H  92)          109.68 -0.000001   -0.00    109.67   
   251. A(C  26,C  25,H  92)          108.40  0.000010   -0.01    108.39   
   252. A(C  26,C  25,H  91)          106.98 -0.000006    0.02    107.00   
   253. A(C  23,C  25,H  91)          109.24  0.000006    0.00    109.25   
   254. A(H  91,C  25,H  92)          106.85 -0.000001   -0.00    106.85   
   255. A(C  25,C  26,C  27)          115.50  0.000026   -0.03    115.47   
   256. A(H  93,C  26,H  94)          106.45  0.000003    0.00    106.45   
   257. A(C  25,C  26,H  94)          107.52 -0.000005    0.01    107.53   
   258. A(C  27,C  26,H  93)          108.78 -0.000011    0.01    108.79   
   259. A(C  25,C  26,H  93)          107.47 -0.000010    0.01    107.48   
   260. A(C  27,C  26,H  94)          110.71 -0.000005    0.01    110.72   
   261. A(C  28,C  27,H  95)          116.89 -0.000006   -0.00    116.89   
   262. A(C  26,C  27,H  95)          114.79 -0.000006   -0.01    114.78   
   263. A(C  26,C  27,C  28)          128.32  0.000012    0.01    128.33   
   264. A(C  29,C  28,C  30)          115.42  0.000005    0.00    115.43   
   265. A(C  27,C  28,C  30)          119.91 -0.000010   -0.01    119.91   
   266. A(C  27,C  28,C  29)          124.66  0.000005    0.00    124.67   
   267. A(H  96,C  29,H  98)          107.98  0.000000   -0.00    107.98   
   268. A(H  97,C  29,H  98)          106.21  0.000000   -0.00    106.20   
   269. A(C  28,C  29,H  98)          110.28  0.000001   -0.00    110.27   
   270. A(H  96,C  29,H  97)          107.99 -0.000000    0.00    107.99   
   271. A(C  28,C  29,H  97)          110.68 -0.000001    0.01    110.69   
   272. A(C  28,C  29,H  96)          113.41  0.000000    0.00    113.41   
   273. A(H  99,C  30,H 100)          106.83  0.000003    0.00    106.84   
   274. A(C  28,C  30,H 100)          109.57 -0.000005    0.01    109.58   
   275. A(C  31,C  30,H 100)          108.49 -0.000011    0.01    108.50   
   276. A(C  31,C  30,H  99)          107.13 -0.000005   -0.00    107.12   
   277. A(C  28,C  30,H  99)          109.48 -0.000012   -0.00    109.48   
   278. A(C  28,C  30,C  31)          115.01  0.000028   -0.01    115.00   
   279. A(C  32,C  31,H 102)          111.02 -0.000005   -0.00    111.02   
   280. A(H 101,C  31,H 102)          106.46  0.000000   -0.00    106.46   
   281. A(C  30,C  31,H 102)          107.81 -0.000005   -0.00    107.81   
   282. A(C  32,C  31,H 101)          108.61  0.000002   -0.01    108.60   
   283. A(C  30,C  31,H 101)          107.40  0.000003   -0.01    107.39   
   284. A(C  30,C  31,C  32)          115.14  0.000005    0.02    115.15   
   285. A(C  33,C  32,H 103)          116.83  0.000012   -0.00    116.82   
   286. A(C  31,C  32,H 103)          114.46  0.000011    0.00    114.46   
   287. A(C  31,C  32,C  33)          128.71 -0.000024    0.00    128.71   
   288. A(C  34,C  33,C  35)          115.62 -0.000013    0.00    115.62   
   289. A(C  32,C  33,C  35)          119.68  0.000023   -0.00    119.68   
   290. A(C  32,C  33,C  34)          124.69 -0.000010    0.00    124.69   
   291. A(H 104,C  34,H 106)          107.94 -0.000000    0.00    107.94   
   292. A(H 105,C  34,H 106)          106.20  0.000000    0.00    106.21   
   293. A(C  33,C  34,H 106)          110.23  0.000001    0.00    110.23   
   294. A(H 104,C  34,H 105)          107.99  0.000000   -0.00    107.99   
   295. A(C  33,C  34,H 105)          110.84 -0.000001   -0.00    110.83   
   296. A(C  33,C  34,H 104)          113.33  0.000000   -0.00    113.33   
   297. A(C  33,C  35,H 108)          109.64 -0.000004    0.00    109.64   
   298. A(H 107,C  35,H 108)          106.84 -0.000001    0.00    106.84   
   299. A(C  36,C  35,H 108)          108.42  0.000004   -0.00    108.42   
   300. A(C  36,C  35,H 107)          107.01 -0.000002    0.00    107.01   
   301. A(C  33,C  35,H 107)          109.28  0.000006   -0.00    109.28   
   302. A(C  33,C  35,C  36)          115.31 -0.000003    0.00    115.31   
   303. A(H 109,C  36,H 110)          106.44  0.000000    0.00    106.44   
   304. A(C  37,C  36,H 110)          110.80  0.000004   -0.01    110.80   
   305. A(C  35,C  36,H 110)          107.62 -0.000002   -0.00    107.61   
   306. A(C  37,C  36,H 109)          108.78 -0.000006   -0.00    108.78   
   307. A(C  35,C  36,H 109)          107.45  0.000001    0.00    107.46   
   308. A(C  35,C  36,C  37)          115.34  0.000003    0.00    115.34   
   309. A(C  38,C  37,H 111)          116.87 -0.000009    0.00    116.87   
   310. A(C  36,C  37,H 111)          114.70 -0.000010    0.00    114.71   
   311. A(C  36,C  37,C  38)          128.43  0.000018   -0.01    128.42   
   312. A(C  39,C  38,C  40)          115.46  0.000008   -0.01    115.45   
   313. A(C  37,C  38,C  40)          119.85 -0.000015    0.01    119.86   
   314. A(C  37,C  38,C  39)          124.69  0.000007   -0.00    124.68   
   315. A(H 112,C  39,H 114)          107.95 -0.000000    0.00    107.96   
   316. A(H 112,C  39,H 113)          108.04 -0.000000   -0.00    108.04   
   317. A(H 113,C  39,H 114)          106.21 -0.000000   -0.00    106.21   
   318. A(C  38,C  39,H 114)          110.22 -0.000000    0.00    110.23   
   319. A(C  38,C  39,H 113)          110.74  0.000001   -0.00    110.74   
   320. A(C  38,C  39,H 112)          113.37 -0.000000    0.00    113.38   
   321. A(H 115,C  40,H 116)          106.86  0.000002   -0.00    106.86   
   322. A(C  41,C  40,H 116)          108.43 -0.000003   -0.00    108.43   
   323. A(C  38,C  40,H 116)          109.57 -0.000003   -0.00    109.57   
   324. A(C  41,C  40,H 115)          107.13 -0.000006    0.01    107.14   
   325. A(C  38,C  40,H 115)          109.45 -0.000007    0.01    109.45   
   326. A(C  38,C  40,C  41)          115.08  0.000016   -0.01    115.07   
   327. A(C  42,C  41,H 118)          110.99 -0.000006    0.01    111.00   
   328. A(H 117,C  41,H 118)          106.45  0.000002   -0.00    106.45   
   329. A(C  40,C  41,H 118)          107.69 -0.000006    0.01    107.69   
   330. A(C  42,C  41,H 117)          108.61 -0.000003   -0.00    108.61   
   331. A(C  40,C  41,H 117)          107.46 -0.000004    0.00    107.47   
   332. A(C  40,C  41,C  42)          115.23  0.000016   -0.01    115.22   
   333. A(C  43,C  42,H 119)          116.89  0.000006   -0.00    116.89   
   334. A(C  41,C  42,H 119)          114.56  0.000007   -0.00    114.56   
   335. A(C  41,C  42,C  43)          128.54 -0.000013    0.01    128.55   
   336. A(C  44,C  43,C  50)          115.82 -0.000002   -0.00    115.82   
   337. A(C  42,C  43,C  50)          124.55 -0.000007    0.01    124.55   
   338. A(C  42,C  43,C  44)          119.63  0.000009   -0.00    119.63   
   339. A(H 120,C  44,H 121)          106.66 -0.000000   -0.00    106.66   
   340. A(C  45,C  44,H 121)          107.20  0.000001   -0.00    107.20   
   341. A(C  43,C  44,H 121)          109.17  0.000001    0.00    109.18   
   342. A(C  45,C  44,H 120)          108.60  0.000000    0.00    108.60   
   343. A(C  43,C  44,H 120)          109.75 -0.000000    0.00    109.75   
   344. A(C  43,C  44,C  45)          115.10 -0.000003   -0.01    115.09   
   345. A(C  46,C  45,H 123)          111.51 -0.000000   -0.00    111.51   
   346. A(H 122,C  45,H 123)          106.35 -0.000000    0.00    106.35   
   347. A(C  44,C  45,H 123)          108.60  0.000001   -0.00    108.60   
   348. A(C  46,C  45,H 122)          108.23  0.000002   -0.00    108.23   
   349. A(C  44,C  45,H 122)          106.69  0.000000    0.00    106.69   
   350. A(C  44,C  45,C  46)          115.01 -0.000003    0.00    115.01   
   351. A(C  47,C  46,H 124)          117.04  0.000001   -0.00    117.04   
   352. A(C  45,C  46,H 124)          114.10 -0.000000    0.00    114.10   
   353. A(C  45,C  46,C  47)          128.84 -0.000001    0.00    128.85   
   354. A(C  48,C  47,C  49)          114.29 -0.000001    0.00    114.29   
   355. A(C  46,C  47,C  49)          120.70  0.000001   -0.00    120.70   
   356. A(C  46,C  47,C  48)          125.01 -0.000000    0.00    125.02   
   357. A(H 125,C  48,H 127)          107.94 -0.000000    0.00    107.94   
   358. A(H 126,C  48,H 127)          106.26 -0.000000   -0.00    106.26   
   359. A(C  47,C  48,H 127)          110.54 -0.000000    0.00    110.54   
   360. A(H 125,C  48,H 126)          107.97  0.000000   -0.00    107.97   
   361. A(C  47,C  48,H 126)          110.45  0.000000   -0.00    110.44   
   362. A(C  47,C  48,H 125)          113.38  0.000000    0.00    113.39   
   363. A(H 129,C  49,H 130)          106.28 -0.000000   -0.00    106.28   
   364. A(H 128,C  49,H 130)          108.20  0.000000    0.00    108.20   
   365. A(C  47,C  49,H 130)          111.03 -0.000000    0.00    111.04   
   366. A(H 128,C  49,H 129)          108.15  0.000000   -0.00    108.15   
   367. A(C  47,C  49,H 129)          111.00  0.000000   -0.00    111.00   
   368. A(C  47,C  49,H 128)          111.94  0.000000   -0.00    111.94   
   369. A(H 132,C  50,H 133)          106.40 -0.000000    0.00    106.40   
   370. A(H 131,C  50,H 133)          108.26  0.000000   -0.00    108.26   
   371. A(C  43,C  50,H 133)          110.75  0.000001   -0.00    110.74   
   372. A(H 131,C  50,H 132)          107.80  0.000000    0.00    107.80   
   373. A(C  43,C  50,H 132)          110.15  0.000000   -0.00    110.15   
   374. A(C  43,C  50,H 131)          113.22 -0.000001    0.00    113.22   
   375. A(C  52,C  51,C  55)          118.83  0.000001   -0.00    118.83   
   376. A(C   5,C  51,C  55)          120.49 -0.000000    0.00    120.50   
   377. A(C   5,C  51,C  52)          120.67 -0.000001   -0.00    120.67   
   378. A(C  51,C  52,O  54)          122.00  0.000000   -0.00    122.00   
   379. A(C   1,C  52,O  54)          117.04 -0.000000    0.00    117.05   
   380. A(C   1,C  52,C  51)          120.91 -0.000000    0.00    120.91   
   381. A(C  52,O  54,H 138)          108.67  0.000001    0.00    108.67   
   382. A(H  58,C  55,H  60)          107.44 -0.000000   -0.00    107.43   
   383. A(H  56,C  55,H  60)          107.62 -0.000001    0.00    107.62   
   384. A(C  51,C  55,H  60)          111.04  0.000001   -0.00    111.04   
   385. A(H  56,C  55,H  58)          106.72 -0.000000    0.00    106.72   
   386. A(C  51,C  55,H  58)          111.86 -0.000000    0.00    111.86   
   387. A(C  51,C  55,H  56)          111.91  0.000000    0.00    111.91   
   388. A(C 135,C 134,H 136)          120.04  0.000000    0.00    120.04   
   389. A(C   3,C 134,H 136)          120.53  0.000000    0.00    120.53   
   390. A(C   3,C 134,C 135)          119.43 -0.000000   -0.00    119.43   
   391. A(H  53,C 135,C 134)          119.82 -0.000000   -0.00    119.82   
   392. A(C   0,C 135,C 134)          120.36  0.000000    0.00    120.36   
   393. A(C   0,C 135,H  53)          119.82 -0.000000   -0.00    119.82   
   394. D(C   2,C   1,C   0,C 135)      0.31 -0.000001    0.00      0.31   
   395. D(C   2,C   1,C   0,H  57)   -179.56 -0.000001    0.00   -179.55   
   396. D(C  52,C   1,C   0,H  57)      0.42 -0.000001   -0.01      0.40   
   397. D(C  52,C   1,C   0,C 135)   -179.72 -0.000002   -0.02   -179.73   
   398. D(C   3,C   2,C   1,C   0)     -0.38  0.000002    0.01     -0.36   
   399. D(C   4,C   2,C   1,C   0)    179.16  0.000003    0.03    179.19   
   400. D(C   4,C   2,C   1,C  52)     -0.81  0.000003    0.05     -0.76   
   401. D(C   3,C   2,C   1,C  52)    179.65  0.000003    0.03    179.68   
   402. D(H  59,C   3,C   2,C   4)      0.54 -0.000001   -0.02      0.52   
   403. D(C 134,C   3,C   2,C   4)   -179.39 -0.000002   -0.04   -179.43   
   404. D(H  59,C   3,C   2,C   1)   -179.91 -0.000001    0.00   -179.91   
   405. D(C 134,C   3,C   2,C   1)      0.15 -0.000001   -0.02      0.14   
   406. D(C   5,C   4,C   2,C   1)      0.55 -0.000006   -0.12      0.44   
   407. D(O 137,C   4,C   2,C   1)   -178.75  0.000008    0.30   -178.45   
   408. D(C   5,C   4,C   2,C   3)   -179.92 -0.000005   -0.09   -180.01   
   409. D(O 137,C   4,C   2,C   3)      0.79  0.000008    0.32      1.10   
   410. D(C  51,C   5,C   4,C   2)      0.74  0.000005    0.12      0.85   
   411. D(C  51,C   5,C   4,O 137)   -179.99 -0.000009   -0.31   -180.30   
   412. D(C   6,C   5,C   4,C   2)   -179.66  0.000003    0.12   -179.54   
   413. D(C   6,C   5,C   4,O 137)     -0.39 -0.000011   -0.31     -0.70   
   414. D(H  62,C   6,C   5,C   4)     31.49 -0.000003   -0.00     31.49   
   415. D(H  61,C   6,C   5,C  51)    -32.52 -0.000003    0.00    -32.52   
   416. D(H  61,C   6,C   5,C   4)    147.88 -0.000001   -0.00    147.87   
   417. D(C   7,C   6,C   5,C   4)    -90.41 -0.000007   -0.00    -90.41   
   418. D(H  62,C   6,C   5,C  51)   -148.90 -0.000005    0.00   -148.90   
   419. D(C   7,C   6,C   5,C  51)     89.20 -0.000009   -0.00     89.20   
   420. D(H  63,C   7,C   6,H  61)     64.36 -0.000003   -0.04     64.32   
   421. D(C   8,C   7,C   6,H  62)     -0.67 -0.000001   -0.03     -0.70   
   422. D(C   8,C   7,C   6,H  61)   -117.16 -0.000003   -0.03   -117.19   
   423. D(H  63,C   7,C   6,C   5)    -58.17  0.000000   -0.04    -58.21   
   424. D(C   8,C   7,C   6,C   5)    120.31  0.000000   -0.03    120.29   
   425. D(H  63,C   7,C   6,H  62)   -179.15 -0.000001   -0.05   -179.20   
   426. D(C  10,C   8,C   7,H  63)    179.26 -0.000003   -0.01    179.25   
   427. D(C   9,C   8,C   7,H  63)      0.39 -0.000002    0.01      0.40   
   428. D(C  10,C   8,C   7,C   6)      0.81 -0.000003   -0.02      0.79   
   429. D(C   9,C   8,C   7,C   6)   -178.06 -0.000002   -0.01   -178.06   
   430. D(H  65,C   9,C   8,C   7)   -123.57 -0.000000   -0.00   -123.57   
   431. D(H  64,C   9,C   8,C  10)    178.69  0.000001    0.02    178.70   
   432. D(H  65,C   9,C   8,C  10)     57.48  0.000000    0.01     57.49   
   433. D(H  66,C   9,C   8,C  10)    -60.58  0.000000    0.01    -60.56   
   434. D(H  66,C   9,C   8,C   7)    118.37 -0.000000   -0.00    118.37   
   435. D(H  64,C   9,C   8,C   7)     -2.37 -0.000000    0.00     -2.37   
   436. D(H  68,C  10,C   8,C   9)     21.99 -0.000001    0.00     21.99   
   437. D(H  68,C  10,C   8,C   7)   -156.92 -0.000000    0.02   -156.91   
   438. D(H  67,C  10,C   8,C   9)    138.44 -0.000004   -0.01    138.43   
   439. D(C  11,C  10,C   8,C   9)    -99.86  0.000000   -0.01    -99.87   
   440. D(C  11,C  10,C   8,C   7)     81.22  0.000002    0.00     81.23   
   441. D(H  67,C  10,C   8,C   7)    -40.48 -0.000003    0.01    -40.47   
   442. D(H  70,C  11,C  10,H  68)     60.87 -0.000002    0.12     60.99   
   443. D(H  70,C  11,C  10,H  67)    -54.51 -0.000001    0.12    -54.39   
   444. D(H  69,C  11,C  10,H  68)    175.52 -0.000001    0.12    175.64   
   445. D(H  69,C  11,C  10,C   8)    -62.10 -0.000006    0.13    -61.97   
   446. D(H  70,C  11,C  10,C   8)   -176.75 -0.000007    0.14   -176.62   
   447. D(C  12,C  11,C  10,H  68)    -63.35 -0.000005    0.14    -63.22   
   448. D(H  69,C  11,C  10,H  67)     60.14 -0.000000    0.12     60.26   
   449. D(C  12,C  11,C  10,H  67)   -178.74 -0.000004    0.14   -178.60   
   450. D(C  12,C  11,C  10,C   8)     59.02 -0.000010    0.15     59.18   
   451. D(H  71,C  12,C  11,C  10)    -66.23 -0.000006    0.13    -66.10   
   452. D(H  71,C  12,C  11,H  69)     54.38 -0.000004    0.14     54.53   
   453. D(C  13,C  12,C  11,H  70)     -9.01 -0.000006    0.13     -8.88   
   454. D(H  71,C  12,C  11,H  70)    171.16 -0.000004    0.14    171.30   
   455. D(C  13,C  12,C  11,C  10)    113.60 -0.000008    0.12    113.72   
   456. D(C  13,C  12,C  11,H  69)   -125.79 -0.000006    0.13   -125.66   
   457. D(C  15,C  13,C  12,H  71)      1.06 -0.000006    0.06      1.11   
   458. D(C  15,C  13,C  12,C  11)   -178.77 -0.000004    0.07   -178.70   
   459. D(C  14,C  13,C  12,H  71)   -178.28 -0.000007    0.03   -178.25   
   460. D(C  14,C  13,C  12,C  11)      1.90 -0.000005    0.04      1.93   
   461. D(H  73,C  14,C  13,C  12)   -126.45  0.000001   -0.03   -126.49   
   462. D(H  74,C  14,C  13,C  12)    116.27  0.000001   -0.03    116.24   
   463. D(H  73,C  14,C  13,C  15)     54.18  0.000000   -0.06     54.12   
   464. D(H  74,C  14,C  13,C  15)    -63.10  0.000000   -0.06    -63.15   
   465. D(H  72,C  14,C  13,C  12)     -4.81  0.000001   -0.03     -4.85   
   466. D(H  72,C  14,C  13,C  15)    175.82 -0.000000   -0.06    175.77   
   467. D(H  76,C  15,C  13,C  14)     25.87 -0.000001    0.03     25.90   
   468. D(H  76,C  15,C  13,C  12)   -153.53 -0.000002    0.00   -153.52   
   469. D(H  75,C  15,C  13,C  12)    -36.67 -0.000003    0.01    -36.66   
   470. D(C  16,C  15,C  13,C  12)     83.90 -0.000011    0.03     83.92   
   471. D(H  75,C  15,C  13,C  14)    142.73 -0.000002    0.03    142.76   
   472. D(C  16,C  15,C  13,C  14)    -96.71 -0.000010    0.05    -96.65   
   473. D(H  78,C  16,C  15,H  76)     60.56  0.000002   -0.08     60.47   
   474. D(H  78,C  16,C  15,C  13)   -176.25  0.000009   -0.11   -176.36   
   475. D(H  77,C  16,C  15,H  76)    174.93 -0.000002   -0.08    174.85   
   476. D(H  77,C  16,C  15,H  75)     59.96 -0.000002   -0.08     59.88   
   477. D(H  77,C  16,C  15,C  13)    -61.88  0.000005   -0.10    -61.98   
   478. D(C  17,C  16,C  15,H  76)    -63.91  0.000000   -0.09    -64.00   
   479. D(H  78,C  16,C  15,H  75)    -54.41  0.000002   -0.09    -54.50   
   480. D(C  17,C  16,C  15,H  75)   -178.87  0.000001   -0.10   -178.97   
   481. D(C  17,C  16,C  15,C  13)     59.28  0.000007   -0.12     59.16   
   482. D(H  79,C  17,C  16,H  78)    169.06 -0.000003    0.09    169.15   
   483. D(H  79,C  17,C  16,H  77)     52.29  0.000002    0.08     52.37   
   484. D(H  79,C  17,C  16,C  15)    -68.15  0.000002    0.10    -68.05   
   485. D(C  18,C  17,C  16,H  78)    -10.61  0.000003    0.05    -10.55   
   486. D(C  18,C  17,C  16,C  15)    112.19  0.000009    0.06    112.25   
   487. D(C  18,C  17,C  16,H  77)   -127.37  0.000008    0.04   -127.33   
   488. D(C  20,C  18,C  17,H  79)      1.07 -0.000003    0.02      1.10   
   489. D(C  20,C  18,C  17,C  16)   -179.27 -0.000010    0.06   -179.21   
   490. D(C  19,C  18,C  17,H  79)   -178.22  0.000003   -0.02   -178.24   
   491. D(C  19,C  18,C  17,C  16)      1.43 -0.000004    0.02      1.46   
   492. D(H  82,C  19,C  18,C  20)    -63.19  0.000003   -0.01    -63.20   
   493. D(H  82,C  19,C  18,C  17)    116.13 -0.000002    0.02    116.15   
   494. D(H  81,C  19,C  18,C  20)     54.07  0.000003   -0.01     54.05   
   495. D(H  81,C  19,C  18,C  17)   -126.61 -0.000003    0.02   -126.59   
   496. D(H  80,C  19,C  18,C  20)    175.69  0.000003   -0.01    175.68   
   497. D(H  80,C  19,C  18,C  17)     -4.99 -0.000003    0.02     -4.96   
   498. D(H  84,C  20,C  18,C  19)     25.64  0.000003    0.01     25.65   
   499. D(H  84,C  20,C  18,C  17)   -153.72  0.000008   -0.02   -153.75   
   500. D(H  83,C  20,C  18,C  19)    142.50 -0.000003    0.02    142.52   
   501. D(H  83,C  20,C  18,C  17)    -36.86  0.000002   -0.02    -36.88   
   502. D(C  21,C  20,C  18,C  19)    -96.94  0.000007   -0.01    -96.95   
   503. D(C  21,C  20,C  18,C  17)     83.70  0.000012   -0.04     83.66   
   504. D(H  86,C  21,C  20,H  83)    -54.20  0.000000    0.04    -54.16   
   505. D(H  86,C  21,C  20,C  18)   -176.04 -0.000007    0.06   -175.97   
   506. D(H  85,C  21,C  20,H  84)    175.17 -0.000002    0.04    175.21   
   507. D(H  85,C  21,C  20,C  18)    -61.66 -0.000005    0.06    -61.60   
   508. D(C  22,C  21,C  20,H  84)    -63.70  0.000001    0.04    -63.66   
   509. D(C  22,C  21,C  20,H  83)   -178.70  0.000005    0.03   -178.66   
   510. D(C  22,C  21,C  20,C  18)     59.47 -0.000002    0.06     59.53   
   511. D(H  86,C  21,C  20,H  84)     60.79 -0.000004    0.05     60.84   
   512. D(H  85,C  21,C  20,H  83)     60.17  0.000002    0.04     60.21   
   513. D(H  87,C  22,C  21,H  86)    169.64 -0.000002    0.02    169.66   
   514. D(H  87,C  22,C  21,H  85)     52.84 -0.000003    0.03     52.87   
   515. D(H  87,C  22,C  21,C  20)    -67.55 -0.000012    0.03    -67.52   
   516. D(C  23,C  22,C  21,H  86)     -9.90 -0.000008    0.06     -9.84   
   517. D(C  23,C  22,C  21,C  20)    112.91 -0.000018    0.08    112.98   
   518. D(C  23,C  22,C  21,H  85)   -126.70 -0.000009    0.07   -126.63   
   519. D(C  24,C  23,C  22,H  87)   -177.95 -0.000010    0.05   -177.90   
   520. D(C  24,C  23,C  22,C  21)      1.58 -0.000004    0.01      1.59   
   521. D(C  25,C  23,C  22,H  87)      0.99 -0.000006    0.04      1.03   
   522. D(C  25,C  23,C  22,C  21)   -179.47  0.000000   -0.01   -179.48   
   523. D(H  90,C  24,C  23,C  25)    -62.55 -0.000002    0.05    -62.51   
   524. D(H  90,C  24,C  23,C  22)    116.43  0.000002    0.03    116.46   
   525. D(H  89,C  24,C  23,C  25)     54.75 -0.000002    0.05     54.80   
   526. D(H  89,C  24,C  23,C  22)   -126.27  0.000002    0.03   -126.24   
   527. D(H  88,C  24,C  23,C  25)    176.41 -0.000002    0.04    176.45   
   528. D(H  88,C  24,C  23,C  22)     -4.61  0.000002    0.03     -4.58   
   529. D(H  92,C  25,C  23,C  24)     29.84 -0.000005    0.06     29.90   
   530. D(H  92,C  25,C  23,C  22)   -149.20 -0.000009    0.07   -149.12   
   531. D(H  91,C  25,C  23,C  24)    146.64 -0.000003    0.06    146.70   
   532. D(H  91,C  25,C  23,C  22)    -32.39 -0.000007    0.07    -32.32   
   533. D(C  26,C  25,C  23,C  24)    -92.85 -0.000011    0.08    -92.77   
   534. D(C  26,C  25,C  23,C  22)     88.11 -0.000015    0.10     88.20   
   535. D(H  94,C  26,C  25,H  92)     62.37  0.000001    0.03     62.39   
   536. D(H  94,C  26,C  25,H  91)    -52.53  0.000000    0.03    -52.51   
   537. D(H  94,C  26,C  25,C  23)   -174.26  0.000002    0.01   -174.25   
   538. D(H  93,C  26,C  25,H  92)    176.61 -0.000002    0.04    176.65   
   539. D(H  93,C  26,C  25,H  91)     61.71 -0.000003    0.04     61.75   
   540. D(H  93,C  26,C  25,C  23)    -60.02 -0.000002    0.02    -60.00   
   541. D(C  27,C  26,C  25,H  92)    -61.79 -0.000007    0.04    -61.75   
   542. D(C  27,C  26,C  25,H  91)   -176.69 -0.000008    0.04   -176.66   
   543. D(C  27,C  26,C  25,C  23)     61.58 -0.000006    0.02     61.60   
   544. D(H  95,C  27,C  26,H  94)    164.11 -0.000007    0.17    164.28   
   545. D(H  95,C  27,C  26,H  93)     47.48 -0.000002    0.16     47.64   
   546. D(H  95,C  27,C  26,C  25)    -73.41  0.000002    0.16    -73.25   
   547. D(C  28,C  27,C  26,H  94)    -15.71  0.000001    0.11    -15.61   
   548. D(C  28,C  27,C  26,H  93)   -132.34  0.000006    0.09   -132.25   
   549. D(C  28,C  27,C  26,C  25)    106.76  0.000010    0.09    106.86   
   550. D(C  30,C  28,C  27,H  95)      0.94 -0.000006    0.04      0.98   
   551. D(C  30,C  28,C  27,C  26)   -179.24 -0.000014    0.11   -179.13   
   552. D(C  29,C  28,C  27,H  95)   -178.54 -0.000001   -0.02   -178.56   
   553. D(C  29,C  28,C  27,C  26)      1.27 -0.000008    0.05      1.33   
   554. D(H  98,C  29,C  28,C  30)    -62.63  0.000003   -0.02    -62.65   
   555. D(H  98,C  29,C  28,C  27)    116.88 -0.000003    0.03    116.91   
   556. D(H  97,C  29,C  28,C  30)     54.60  0.000003   -0.02     54.57   
   557. D(H  97,C  29,C  28,C  27)   -125.89 -0.000003    0.03   -125.87   
   558. D(H  96,C  29,C  28,C  30)    176.14  0.000002   -0.02    176.12   
   559. D(H  96,C  29,C  28,C  27)     -4.36 -0.000003    0.03     -4.32   
   560. D(H 100,C  30,C  28,C  29)     25.71  0.000003    0.12     25.83   
   561. D(H 100,C  30,C  28,C  27)   -153.82  0.000008    0.07   -153.75   
   562. D(H  99,C  30,C  28,C  29)    142.57 -0.000003    0.13    142.70   
   563. D(H  99,C  30,C  28,C  27)    -36.96  0.000002    0.08    -36.88   
   564. D(C  31,C  30,C  28,C  29)    -96.78  0.000001    0.12    -96.67   
   565. D(C  31,C  30,C  28,C  27)     83.69  0.000006    0.06     83.75   
   566. D(H 102,C  31,C  30,H 100)     59.94 -0.000002    0.04     59.98   
   567. D(H 102,C  31,C  30,H  99)    -55.06  0.000002    0.03    -55.03   
   568. D(H 102,C  31,C  30,C  28)   -176.99  0.000002    0.04   -176.95   
   569. D(H 101,C  31,C  30,H 100)    174.31 -0.000003    0.03    174.34   
   570. D(H 101,C  31,C  30,H  99)     59.31  0.000001    0.03     59.34   
   571. D(H 101,C  31,C  30,C  28)    -62.62  0.000002    0.04    -62.58   
   572. D(C  32,C  31,C  30,H 100)    -64.60  0.000005    0.03    -64.57   
   573. D(C  32,C  31,C  30,H  99)   -179.59  0.000009    0.02   -179.57   
   574. D(C  32,C  31,C  30,C  28)     58.48  0.000009    0.03     58.51   
   575. D(H 103,C  32,C  31,H 102)    168.36  0.000000   -0.09    168.27   
   576. D(H 103,C  32,C  31,H 101)     51.63  0.000001   -0.09     51.55   
   577. D(H 103,C  32,C  31,C  30)    -68.80 -0.000007   -0.08    -68.88   
   578. D(C  33,C  32,C  31,H 102)    -11.12 -0.000002   -0.06    -11.18   
   579. D(C  33,C  32,C  31,H 101)   -127.85 -0.000001   -0.06   -127.91   
   580. D(C  33,C  32,C  31,C  30)    111.72 -0.000009   -0.05    111.66   
   581. D(C  35,C  33,C  32,H 103)      0.75 -0.000003    0.02      0.77   
   582. D(C  35,C  33,C  32,C  31)   -179.79 -0.000001   -0.01   -179.79   
   583. D(C  34,C  33,C  32,H 103)   -178.22 -0.000004    0.03   -178.19   
   584. D(C  34,C  33,C  32,C  31)      1.25 -0.000002    0.00      1.25   
   585. D(H 106,C  34,C  33,C  35)    -62.61 -0.000001    0.05    -62.56   
   586. D(H 106,C  34,C  33,C  32)    116.40  0.000001    0.04    116.43   
   587. D(H 105,C  34,C  33,C  35)     54.68 -0.000001    0.05     54.73   
   588. D(H 105,C  34,C  33,C  32)   -126.31  0.000001    0.04   -126.27   
   589. D(H 104,C  34,C  33,C  35)    176.29 -0.000001    0.05    176.34   
   590. D(H 104,C  34,C  33,C  32)     -4.70  0.000000    0.04     -4.66   
   591. D(H 108,C  35,C  33,C  34)     28.41 -0.000004    0.12     28.53   
   592. D(H 108,C  35,C  33,C  32)   -150.65 -0.000005    0.13   -150.52   
   593. D(H 107,C  35,C  33,C  34)    145.20 -0.000003    0.12    145.32   
   594. D(H 107,C  35,C  33,C  32)    -33.86 -0.000005    0.13    -33.73   
   595. D(C  36,C  35,C  33,C  34)    -94.27 -0.000004    0.13    -94.14   
   596. D(C  36,C  35,C  33,C  32)     86.68 -0.000005    0.13     86.81   
   597. D(H 110,C  36,C  35,H 108)     62.03 -0.000001    0.03     62.06   
   598. D(H 110,C  36,C  35,H 107)    -52.88 -0.000001    0.03    -52.85   
   599. D(H 110,C  36,C  35,C  33)   -174.65 -0.000005    0.03   -174.62   
   600. D(H 109,C  36,C  35,H 108)    176.31 -0.000001    0.03    176.34   
   601. D(H 109,C  36,C  35,H 107)     61.39 -0.000001    0.03     61.42   
   602. D(H 109,C  36,C  35,C  33)    -60.37 -0.000006    0.03    -60.35   
   603. D(C  37,C  36,C  35,H 108)    -62.21 -0.000006    0.03    -62.17   
   604. D(C  37,C  36,C  35,H 107)   -177.12 -0.000006    0.04   -177.08   
   605. D(C  37,C  36,C  35,C  33)     61.11 -0.000011    0.03     61.15   
   606. D(H 111,C  37,C  36,H 110)    166.41 -0.000003   -0.05    166.36   
   607. D(H 111,C  37,C  36,H 109)     49.73 -0.000003   -0.04     49.69   
   608. D(H 111,C  37,C  36,C  35)    -71.03 -0.000001   -0.05    -71.09   
   609. D(C  38,C  37,C  36,H 110)    -13.32 -0.000001   -0.06    -13.38   
   610. D(C  38,C  37,C  36,H 109)   -130.00 -0.000001   -0.06   -130.06   
   611. D(C  38,C  37,C  36,C  35)    109.24  0.000001   -0.07    109.17   
   612. D(C  40,C  38,C  37,H 111)      0.96 -0.000006    0.02      0.98   
   613. D(C  40,C  38,C  37,C  36)   -179.31 -0.000008    0.04   -179.28   
   614. D(C  39,C  38,C  37,H 111)   -178.23 -0.000004   -0.02   -178.25   
   615. D(C  39,C  38,C  37,C  36)      1.49 -0.000006   -0.00      1.49   
   616. D(H 114,C  39,C  38,C  40)    -63.72  0.000000    0.05    -63.67   
   617. D(H 114,C  39,C  38,C  37)    115.51 -0.000002    0.08    115.60   
   618. D(H 113,C  39,C  38,C  40)     53.52  0.000000    0.05     53.57   
   619. D(H 113,C  39,C  38,C  37)   -127.25 -0.000002    0.08   -127.17   
   620. D(H 112,C  39,C  38,C  40)    175.15  0.000001    0.04    175.19   
   621. D(H 112,C  39,C  38,C  37)     -5.62 -0.000001    0.08     -5.55   
   622. D(H 116,C  40,C  38,C  39)     28.67  0.000001   -0.06     28.61   
   623. D(H 116,C  40,C  38,C  37)   -150.60  0.000003   -0.09   -150.70   
   624. D(H 115,C  40,C  38,C  39)    145.54 -0.000002   -0.06    145.48   
   625. D(H 115,C  40,C  38,C  37)    -33.73 -0.000000   -0.09    -33.82   
   626. D(C  41,C  40,C  38,C  39)    -93.80 -0.000004   -0.05    -93.84   
   627. D(C  41,C  40,C  38,C  37)     86.93 -0.000003   -0.08     86.85   
   628. D(H 118,C  41,C  40,H 116)     60.19 -0.000000   -0.03     60.17   
   629. D(H 118,C  41,C  40,H 115)    -54.80  0.000002   -0.03    -54.83   
   630. D(H 118,C  41,C  40,C  38)   -176.73  0.000004   -0.04   -176.77   
   631. D(H 117,C  41,C  40,H 116)    174.52 -0.000003   -0.02    174.50   
   632. D(H 117,C  41,C  40,H 115)     59.52 -0.000001   -0.03     59.50   
   633. D(H 117,C  41,C  40,C  38)    -62.40  0.000002   -0.04    -62.44   
   634. D(C  42,C  41,C  40,H 116)    -64.28  0.000001   -0.03    -64.31   
   635. D(C  42,C  41,C  40,H 115)   -179.27  0.000003   -0.03   -179.31   
   636. D(C  42,C  41,C  40,C  38)     58.80  0.000006   -0.04     58.75   
   637. D(H 119,C  42,C  41,H 118)    164.56 -0.000003    0.10    164.65   
   638. D(H 119,C  42,C  41,H 117)     47.86  0.000000    0.09     47.95   
   639. D(H 119,C  42,C  41,C  40)    -72.72 -0.000003    0.10    -72.62   
   640. D(C  43,C  42,C  41,H 118)    -15.24 -0.000001    0.10    -15.14   
   641. D(C  43,C  42,C  41,H 117)   -131.94  0.000002    0.10   -131.84   
   642. D(C  43,C  42,C  41,C  40)    107.48 -0.000002    0.10    107.58   
   643. D(C  50,C  43,C  42,H 119)    178.51 -0.000001    0.00    178.51   
   644. D(C  50,C  43,C  42,C  41)     -1.70 -0.000003    0.00     -1.70   
   645. D(C  44,C  43,C  42,H 119)     -1.18 -0.000002    0.00     -1.18   
   646. D(C  44,C  43,C  42,C  41)    178.62 -0.000004    0.00    178.62   
   647. D(C  45,C  44,C  43,C  50)     87.20 -0.000002    0.14     87.34   
   648. D(C  45,C  44,C  43,C  42)    -93.09 -0.000002    0.14    -92.95   
   649. D(H 121,C  44,C  43,C  50)   -152.23 -0.000001    0.14   -152.09   
   650. D(H 121,C  44,C  43,C  42)     27.49 -0.000001    0.13     27.62   
   651. D(H 120,C  44,C  43,C  50)    -35.65 -0.000001    0.14    -35.51   
   652. D(H 120,C  44,C  43,C  42)    144.06 -0.000000    0.14    144.20   
   653. D(H 123,C  45,C  44,H 121)    -65.33 -0.000000    0.06    -65.27   
   654. D(H 123,C  45,C  44,H 120)    179.78 -0.000001    0.06    179.84   
   655. D(H 123,C  45,C  44,C  43)     56.32  0.000001    0.06     56.38   
   656. D(H 122,C  45,C  44,H 121)     48.94  0.000000    0.06     49.00   
   657. D(H 122,C  45,C  44,H 120)    -65.96 -0.000001    0.06    -65.90   
   658. D(H 122,C  45,C  44,C  43)    170.58  0.000001    0.06    170.64   
   659. D(C  46,C  45,C  44,H 121)    168.95  0.000001    0.06    169.01   
   660. D(C  46,C  45,C  44,H 120)     54.06  0.000000    0.06     54.12   
   661. D(C  46,C  45,C  44,C  43)    -69.40  0.000002    0.06    -69.34   
   662. D(H 124,C  46,C  45,H 123)    179.72  0.000002   -0.17    179.55   
   663. D(H 124,C  46,C  45,H 122)     63.08  0.000002   -0.17     62.91   
   664. D(H 124,C  46,C  45,C  44)    -56.08  0.000002   -0.18    -56.25   
   665. D(C  47,C  46,C  45,H 123)      1.01  0.000002   -0.18      0.83   
   666. D(C  47,C  46,C  45,H 122)   -115.63  0.000001   -0.18   -115.81   
   667. D(C  47,C  46,C  45,C  44)    125.21  0.000002   -0.18    125.03   
   668. D(C  49,C  47,C  46,H 124)     -0.19  0.000001   -0.01     -0.21   
   669. D(C  49,C  47,C  46,C  45)    178.48  0.000001   -0.00    178.48   
   670. D(C  48,C  47,C  46,H 124)   -179.80  0.000001   -0.01   -179.81   
   671. D(C  48,C  47,C  46,C  45)     -1.13  0.000001   -0.00     -1.13   
   672. D(H 127,C  48,C  47,C  49)    -60.49  0.000000   -0.02    -60.51   
   673. D(H 127,C  48,C  47,C  46)    119.15  0.000000   -0.03    119.12   
   674. D(H 126,C  48,C  47,C  49)     56.83 -0.000000   -0.02     56.80   
   675. D(H 126,C  48,C  47,C  46)   -123.54  0.000000   -0.03   -123.57   
   676. D(H 125,C  48,C  47,C  49)    178.16  0.000001   -0.03    178.13   
   677. D(H 125,C  48,C  47,C  46)     -2.21  0.000001   -0.03     -2.24   
   678. D(H 130,C  49,C  47,C  48)    -59.07  0.000000   -0.01    -59.08   
   679. D(H 130,C  49,C  47,C  46)    121.28  0.000000   -0.01    121.28   
   680. D(H 129,C  49,C  47,C  48)     58.93  0.000000   -0.01     58.92   
   681. D(H 129,C  49,C  47,C  46)   -120.72 -0.000000   -0.01   -120.73   
   682. D(H 128,C  49,C  47,C  48)    179.89  0.000001   -0.01    179.88   
   683. D(H 128,C  49,C  47,C  46)      0.24  0.000000   -0.01      0.23   
   684. D(H 133,C  50,C  43,C  44)    -56.34  0.000000   -0.00    -56.34   
   685. D(H 133,C  50,C  43,C  42)    123.96 -0.000000    0.00    123.96   
   686. D(H 132,C  50,C  43,C  44)     61.08  0.000001   -0.00     61.08   
   687. D(H 132,C  50,C  43,C  42)   -118.61 -0.000000    0.00   -118.61   
   688. D(H 131,C  50,C  43,C  44)   -178.15  0.000000   -0.00   -178.15   
   689. D(H 131,C  50,C  43,C  42)      2.16 -0.000001    0.00      2.16   
   690. D(C  55,C  51,C   5,C   6)     -0.33 -0.000001   -0.06     -0.38   
   691. D(C  55,C  51,C   5,C   4)    179.26 -0.000002   -0.05    179.20   
   692. D(C  52,C  51,C   5,C   6)    178.63  0.000001   -0.05    178.57   
   693. D(C  52,C  51,C   5,C   4)     -1.79 -0.000001   -0.05     -1.84   
   694. D(O  54,C  52,C  51,C  55)     -1.98  0.000000    0.01     -1.97   
   695. D(O  54,C  52,C  51,C   5)    179.04 -0.000001    0.01    179.05   
   696. D(C   1,C  52,C  51,C  55)   -179.52 -0.000001   -0.02   -179.54   
   697. D(C   1,C  52,C  51,C   5)      1.51 -0.000002   -0.02      1.49   
   698. D(O  54,C  52,C   1,C   2)   -177.88  0.000000   -0.01   -177.89   
   699. D(O  54,C  52,C   1,C   0)      2.15  0.000001    0.01      2.16   
   700. D(C  51,C  52,C   1,C   2)     -0.23  0.000001    0.02     -0.20   
   701. D(C  51,C  52,C   1,C   0)    179.80  0.000002    0.04    179.84   
   702. D(H 138,O  54,C  52,C  51)     54.42 -0.000001    0.03     54.45   
   703. D(H 138,O  54,C  52,C   1)   -127.95 -0.000000    0.06   -127.89   
   704. D(H  60,C  55,C  51,C  52)     17.27 -0.000001    0.01     17.28   
   705. D(H  60,C  55,C  51,C   5)   -163.75  0.000001    0.01   -163.74   
   706. D(H  58,C  55,C  51,C  52)   -102.74 -0.000001    0.01   -102.73   
   707. D(H  58,C  55,C  51,C   5)     76.23  0.000001    0.01     76.25   
   708. D(H  56,C  55,C  51,C  52)    137.55 -0.000001    0.01    137.57   
   709. D(H  56,C  55,C  51,C   5)    -43.47  0.000001    0.01    -43.46   
   710. D(H 136,C 134,C   3,H  59)      0.08 -0.000000   -0.01      0.07   
   711. D(H 136,C 134,C   3,C   2)   -179.99  0.000000    0.01   -179.98   
   712. D(C 135,C 134,C   3,H  59)   -179.78 -0.000001   -0.01   -179.79   
   713. D(C 135,C 134,C   3,C   2)      0.15 -0.000000    0.01      0.16   
   714. D(H  53,C 135,C 134,H 136)     -0.15 -0.000000   -0.01     -0.16   
   715. D(H  53,C 135,C 134,C   3)    179.70  0.000000   -0.00    179.70   
   716. D(C   0,C 135,C 134,H 136)    179.92  0.000001    0.00    179.92   
   717. D(C   0,C 135,C 134,C   3)     -0.22  0.000001    0.01     -0.22   
   718. D(C 134,C 135,C   0,H  57)    179.85 -0.000001   -0.01    179.84   
   719. D(C 134,C 135,C   0,C   1)     -0.01 -0.000000   -0.01     -0.02   
   720. D(H  53,C 135,C   0,H  57)     -0.07 -0.000000   -0.00     -0.08   
   721. D(H  53,C 135,C   0,C   1)   -179.94  0.000000   -0.00   -179.94   
    ----------------------------------------------------------------------------

Time needed for optimization step       :     1.16 sec
                 *******************************************************
                 *** FINAL ENERGY EVALUATION AT THE STATIONARY POINT ***
                 ***               (AFTER    6 CYCLES)               ***
                 *******************************************************
---------------------------------
CARTESIAN COORDINATES (ANGSTROEM)
---------------------------------
  C     16.704676    2.447008   -0.487822
  C     15.559698    1.598511   -0.426327
  C     14.351671    2.030881   -1.069310
  C     14.344830    3.282500   -1.729680
  C     13.139710    1.202768   -1.062367
  C     13.234693   -0.045900   -0.372686
  C     11.992078   -0.925834   -0.362114
  C     11.081262   -0.663431    0.821265
  C      9.796454   -0.265728    0.804403
  C      9.049326   -0.009701    2.095304
  C      9.016191   -0.021732   -0.478939
  C      8.437855   -1.297069   -1.156232
  C      7.489926   -2.086835   -0.291409
  C      6.171157   -2.294254   -0.457552
  C      5.357899   -1.780669   -1.623897
  C      5.398534   -3.111786    0.570454
  C      4.915449   -2.313706    1.816347
  C      4.005241   -1.151395    1.515512
  C      2.700828   -1.006053    1.811440
  C      1.869584   -2.019195    2.564867
  C      1.967113    0.261251    1.390155
  C      1.438333    0.258080   -0.073603
  C      0.464151   -0.844473   -0.397753
  C     -0.843856   -0.749913   -0.699318
  C     -1.610273    0.548780   -0.806077
  C     -1.644640   -2.013300   -0.983692
  C     -2.281235   -2.693672    0.264158
  C     -3.283535   -1.857170    1.017888
  C     -4.621979   -1.990521    1.055106
  C     -5.398789   -3.069956    0.336475
  C     -5.459941   -1.016080    1.873139
  C     -5.808804    0.318012    1.151455
  C     -6.565680    0.167202   -0.142707
  C     -7.836627    0.511822   -0.419329
  C     -8.781617    1.171289    0.559125
  C     -8.400595    0.259274   -1.811419
  C     -9.012240   -1.154879   -2.035298
  C    -10.182603   -1.499040   -1.150351
  C    -11.478895   -1.623224   -1.489084
  C    -12.020856   -1.462720   -2.891292
  C    -12.511445   -1.965212   -0.423569
  C    -13.099615   -0.743296    0.341358
  C    -13.786626    0.284439   -0.521266
  C    -15.102912    0.541947   -0.631853
  C    -15.576230    1.658046   -1.550817
  C    -15.760661    3.042093   -0.866532
  C    -16.911440    3.125340    0.102181
  C    -16.901565    3.500958    1.393345
  C    -15.670505    3.910602    2.167749
  C    -18.184374    3.549133    2.193330
  C    -16.188522   -0.213579    0.099283
  C     14.428920   -0.452159    0.283960
  C     15.569885    0.347386    0.243175
  H     17.547067    4.291202   -1.177392
  O     16.758400   -0.017141    0.898017
  C     14.489565   -1.777023    1.022404
  H     13.590596   -1.951951    1.622365
  H     17.620706    2.115956   -0.007356
  H     14.578932   -2.627601    0.330841
  H     13.416543    3.585167   -2.206449
  H     15.349773   -1.811436    1.697102
  H     12.282193   -1.986800   -0.352044
  H     11.446027   -0.754941   -1.293925
  H     11.551591   -0.797563    1.798468
  H      9.666054   -0.227999    2.974617
  H      8.136298   -0.618184    2.158075
  H      8.723418    1.039204    2.159712
  H      9.666900    0.482286   -1.202846
  H      8.182485    0.662039   -0.268814
  H      9.283380   -1.942803   -1.435431
  H      7.956085   -0.994798   -2.092994
  H      7.954286   -2.542906    0.585954
  H      5.927894   -1.138677   -2.300711
  H      4.486182   -1.213731   -1.271657
  H      4.960345   -2.621652   -2.210658
  H      6.031205   -3.930668    0.936806
  H      4.524590   -3.574870    0.092754
  H      5.811012   -1.936317    2.332544
  H      4.436057   -3.020550    2.502825
  H      4.486871   -0.323469    0.990644
  H      2.407892   -2.945000    2.784458
  H      0.964914   -2.278568    1.999497
  H      1.524161   -1.594129    3.518537
  H      2.640320    1.122726    1.488333
  H      1.120772    0.440411    2.066793
  H      2.310859    0.164394   -0.737534
  H      0.999465    1.241822   -0.274179
  H      0.896733   -1.847258   -0.389421
  H     -1.016302    1.425513   -0.534900
  H     -2.501110    0.531333   -0.165315
  H     -1.974356    0.691440   -1.833956
  H     -0.990719   -2.757497   -1.456345
  H     -2.444821   -1.789990   -1.702628
  H     -1.462159   -2.965197    0.946202
  H     -2.733533   -3.634986   -0.067923
  H     -2.851644   -1.044042    1.605297
  H     -4.773827   -3.708756   -0.293094
  H     -6.179723   -2.629336   -0.297129
  H     -5.918519   -3.712547    1.061990
  H     -4.922534   -0.754528    2.793909
  H     -6.396238   -1.502232    2.178443
  H     -4.861247    0.837990    0.945416
  H     -6.360853    0.947120    1.858657
  H     -5.986833   -0.275447   -0.956261
  H     -8.361280    1.277211    1.562699
  H     -9.717211    0.603212    0.641586
  H     -9.061256    2.172969    0.201569
  H     -7.602207    0.385020   -2.554106
  H     -9.169236    1.010068   -2.040151
  H     -8.212200   -1.890937   -1.866655
  H     -9.287936   -1.233287   -3.092981
  H     -9.927598   -1.670392   -0.102340
  H    -11.267251   -1.136464   -3.612850
  H    -12.844494   -0.737707   -2.908912
  H    -12.441765   -2.414318   -3.247508
  H    -12.058477   -2.627945    0.325091
  H    -13.341465   -2.521062   -0.880577
  H    -12.269362   -0.256236    0.873715
  H    -13.778843   -1.127528    1.110852
  H    -13.111752    0.892881   -1.127019
  H    -16.526447    1.371511   -2.024666
  H    -14.848183    1.791039   -2.360889
  H    -15.935045    3.772810   -1.672477
  H    -14.815162    3.325964   -0.392212
  H    -17.879060    2.857836   -0.330123
  H    -14.748317    3.839479    1.585707
  H    -15.554929    3.284879    3.064192
  H    -15.766419    4.946052    2.525227
  H    -19.051078    3.247410    1.595419
  H    -18.370330    4.561992    2.579477
  H    -18.126774    2.890019    3.071712
  H    -15.800136   -0.983554    0.771317
  H    -16.859746   -0.703470   -0.620798
  H    -16.811683    0.472613    0.686406
  C     15.465757    4.091927   -1.772841
  C     16.659868    3.661619   -1.143193
  H     15.435863    5.050381   -2.286646
  O     12.079261    1.598468   -1.670502
  H     17.017024   -0.904537    0.601555

----------------------------
CARTESIAN COORDINATES (A.U.)
----------------------------
  NO LB      ZA    FRAG     MASS         X           Y           Z
   0 C     6.0000    0    12.011   31.567264    4.624174   -0.921849
   1 C     6.0000    0    12.011   29.403568    3.020749   -0.805641
   2 C     6.0000    0    12.011   27.120727    3.837809   -2.020703
   3 C     6.0000    0    12.011   27.107800    6.203027   -3.268622
   4 C     6.0000    0    12.011   24.830453    2.272903   -2.007583
   5 C     6.0000    0    12.011   25.009946   -0.086738   -0.704274
   6 C     6.0000    0    12.011   22.661743   -1.749573   -0.684297
   7 C     6.0000    0    12.011   20.940551   -1.253703    1.551965
   8 C     6.0000    0    12.011   18.512616   -0.502153    1.520101
   9 C     6.0000    0    12.011   17.100749   -0.018332    3.959551
  10 C     6.0000    0    12.011   17.038132   -0.041068   -0.905064
  11 C     6.0000    0    12.011   15.945236   -2.451105   -2.184962
  12 C     6.0000    0    12.011   14.153909   -3.943546   -0.550684
  13 C     6.0000    0    12.011   11.661797   -4.335512   -0.864648
  14 C     6.0000    0    12.011   10.124962   -3.364977   -3.068721
  15 C     6.0000    0    12.011   10.201750   -5.880423    1.078002
  16 C     6.0000    0    12.011    9.288853   -4.372271    3.432399
  17 C     6.0000    0    12.011    7.568808   -2.175822    2.863903
  18 C     6.0000    0    12.011    5.103825   -1.901165    3.423125
  19 C     6.0000    0    12.011    3.533001   -3.815726    4.846897
  20 C     6.0000    0    12.011    3.717305    0.493692    2.627012
  21 C     6.0000    0    12.011    2.718056    0.487700   -0.139089
  22 C     6.0000    0    12.011    0.877119   -1.595822   -0.751645
  23 C     6.0000    0    12.011   -1.594657   -1.417129   -1.321519
  24 C     6.0000    0    12.011   -3.042975    1.037043   -1.523264
  25 C     6.0000    0    12.011   -3.107919   -3.804586   -1.858908
  26 C     6.0000    0    12.011   -4.310910   -5.090302    0.499186
  27 C     6.0000    0    12.011   -6.204981   -3.509543    1.923530
  28 C     6.0000    0    12.011   -8.734275   -3.761540    1.993861
  29 C     6.0000    0    12.011  -10.202233   -5.801376    0.635845
  30 C     6.0000    0    12.011  -10.317793   -1.920112    3.539719
  31 C     6.0000    0    12.011  -10.977049    0.600955    2.175935
  32 C     6.0000    0    12.011  -12.407338    0.315966   -0.269677
  33 C     6.0000    0    12.011  -14.809079    0.967204   -0.792417
  34 C     6.0000    0    12.011  -16.594851    2.213415    1.056593
  35 C     6.0000    0    12.011  -15.874824    0.489957   -3.423086
  36 C     6.0000    0    12.011  -17.030665   -2.182405   -3.846155
  37 C     6.0000    0    12.011  -19.242331   -2.832775   -2.173847
  38 C     6.0000    0    12.011  -21.691968   -3.067450   -2.813961
  39 C     6.0000    0    12.011  -22.716126   -2.764140   -5.463750
  40 C     6.0000    0    12.011  -23.643205   -3.713713   -0.800430
  41 C     6.0000    0    12.011  -24.754685   -1.404625    0.645074
  42 C     6.0000    0    12.011  -26.052947    0.537511   -0.985049
  43 C     6.0000    0    12.011  -28.540367    1.024131   -1.194030
  44 C     6.0000    0    12.011  -29.434809    3.133254   -2.930619
  45 C     6.0000    0    12.011  -29.783333    5.748723   -1.637508
  46 C     6.0000    0    12.011  -31.957990    5.906036    0.193094
  47 C     6.0000    0    12.011  -31.939329    6.615853    2.633041
  48 C     6.0000    0    12.011  -29.612962    7.389966    4.096452
  49 C     6.0000    0    12.011  -34.363487    6.706890    4.144793
  50 C     6.0000    0    12.011  -30.591872   -0.403607    0.187617
  51 C     6.0000    0    12.011   27.266707   -0.854457    0.536607
  52 C     6.0000    0    12.011   29.422819    0.656465    0.459533
  53 H     1.0000    0     1.008   33.159150    8.109196   -2.224948
  54 O     8.0000    0    15.999   31.668787   -0.032392    1.697006
  55 C     6.0000    0    12.011   27.381311   -3.358088    1.932064
  56 H     1.0000    0     1.008   25.682504   -3.688653    3.065826
  57 H     1.0000    0     1.008   33.298309    3.998576   -0.013901
  58 H     1.0000    0     1.008   27.550188   -4.965447    0.625198
  59 H     1.0000    0     1.008   25.353592    6.774984   -4.169584
  60 H     1.0000    0     1.008   29.006867   -3.423117    3.207057
  61 H     1.0000    0     1.008   23.209982   -3.754508   -0.665267
  62 H     1.0000    0     1.008   21.629857   -1.426631   -2.445165
  63 H     1.0000    0     1.008   21.829343   -1.507175    3.398612
  64 H     1.0000    0     1.008   18.266196   -0.430855    5.621211
  65 H     1.0000    0     1.008   15.375375   -1.168199    4.078171
  66 H     1.0000    0     1.008   16.484870    1.963810    4.081264
  67 H     1.0000    0     1.008   18.267794    0.911389   -2.273050
  68 H     1.0000    0     1.008   15.462656    1.251072   -0.507986
  69 H     1.0000    0     1.008   17.543046   -3.671367   -2.712572
  70 H     1.0000    0     1.008   15.034821   -1.879897   -3.955185
  71 H     1.0000    0     1.008   15.031422   -4.805396    1.107292
  72 H     1.0000    0     1.008   11.202097   -2.151788   -4.347713
  73 H     1.0000    0     1.008    8.477655   -2.293620   -2.403083
  74 H     1.0000    0     1.008    9.373694   -4.954204   -4.177539
  75 H     1.0000    0     1.008   11.397326   -7.427886    1.770307
  76 H     1.0000    0     1.008    8.550236   -6.755526    0.175279
  77 H     1.0000    0     1.008   10.981221   -3.659109    4.407870
  78 H     1.0000    0     1.008    8.382933   -5.708012    4.729655
  79 H     1.0000    0     1.008    8.478958   -0.611268    1.872046
  80 H     1.0000    0     1.008    4.550257   -5.565243    5.261864
  81 H     1.0000    0     1.008    1.823422   -4.305869    3.778502
  82 H     1.0000    0     1.008    2.880247   -3.012467    6.649070
  83 H     1.0000    0     1.008    4.989481    2.121645    2.812541
  84 H     1.0000    0     1.008    2.117952    0.832256    3.905672
  85 H     1.0000    0     1.008    4.366890    0.310660   -1.393737
  86 H     1.0000    0     1.008    1.888715    2.346704   -0.518123
  87 H     1.0000    0     1.008    1.694580   -3.490812   -0.735899
  88 H     1.0000    0     1.008   -1.920532    2.693829   -1.010814
  89 H     1.0000    0     1.008   -4.726413    1.004075   -0.312400
  90 H     1.0000    0     1.008   -3.730992    1.306633   -3.465674
  91 H     1.0000    0     1.008   -1.872187   -5.210915   -2.752093
  92 H     1.0000    0     1.008   -4.620042   -3.382591   -3.217502
  93 H     1.0000    0     1.008   -2.763080   -5.603411    1.788064
  94 H     1.0000    0     1.008   -5.165629   -6.869129   -0.128356
  95 H     1.0000    0     1.008   -5.388827   -1.972954    3.033571
  96 H     1.0000    0     1.008   -9.021225   -7.008533   -0.553868
  97 H     1.0000    0     1.008  -11.677983   -4.968725   -0.561493
  98 H     1.0000    0     1.008  -11.184381   -7.015697    2.006870
  99 H     1.0000    0     1.008   -9.302241   -1.425852    5.279723
 100 H     1.0000    0     1.008  -12.087139   -2.838807    4.116661
 101 H     1.0000    0     1.008   -9.186426    1.583572    1.786578
 102 H     1.0000    0     1.008  -12.020269    1.789798    3.512353
 103 H     1.0000    0     1.008  -11.313474   -0.520519   -1.807071
 104 H     1.0000    0     1.008  -15.800530    2.413579    2.953074
 105 H     1.0000    0     1.008  -18.362868    1.139906    1.212421
 106 H     1.0000    0     1.008  -17.123292    4.106316    0.380910
 107 H     1.0000    0     1.008  -14.366088    0.727582   -4.826560
 108 H     1.0000    0     1.008  -17.327344    1.908753   -3.855327
 109 H     1.0000    0     1.008  -15.518809   -3.573353   -3.527467
 110 H     1.0000    0     1.008  -17.551656   -2.330574   -5.844887
 111 H     1.0000    0     1.008  -18.760441   -3.156584   -0.193395
 112 H     1.0000    0     1.008  -21.292019   -2.147606   -6.827298
 113 H     1.0000    0     1.008  -24.272576   -1.394064   -5.497046
 114 H     1.0000    0     1.008  -23.511528   -4.562401   -6.136900
 115 H     1.0000    0     1.008  -22.787219   -4.966097    0.614332
 116 H     1.0000    0     1.008  -25.211715   -4.764117   -1.664050
 117 H     1.0000    0     1.008  -23.185734   -0.484217    1.651082
 118 H     1.0000    0     1.008  -26.038240   -2.130719    2.099205
 119 H     1.0000    0     1.008  -24.777620    1.687300   -2.129757
 120 H     1.0000    0     1.008  -31.230458    2.591779   -3.826064
 121 H     1.0000    0     1.008  -28.058999    3.384573   -4.461434
 122 H     1.0000    0     1.008  -30.112872    7.129578   -3.160523
 123 H     1.0000    0     1.008  -27.996599    6.285162   -0.741173
 124 H     1.0000    0     1.008  -33.786526    5.400527   -0.623842
 125 H     1.0000    0     1.008  -27.870280    7.255564    2.996553
 126 H     1.0000    0     1.008  -29.394555    6.207522    5.790484
 127 H     1.0000    0     1.008  -29.794214    9.346683    4.771988
 128 H     1.0000    0     1.008  -36.001320    6.136716    3.014905
 129 H     1.0000    0     1.008  -34.714893    8.620916    4.874506
 130 H     1.0000    0     1.008  -34.254638    5.461345    5.804695
 131 H     1.0000    0     1.008  -29.857929   -1.858647    1.457577
 132 H     1.0000    0     1.008  -31.860302   -1.329366   -1.173139
 133 H     1.0000    0     1.008  -31.769478    0.893110    1.297120
 134 C     6.0000    0    12.011   29.226044    7.732622   -3.350183
 135 C     6.0000    0    12.011   31.482587    6.919457   -2.160322
 136 H     1.0000    0     1.008   29.169553    9.543837   -4.321135
 137 O     8.0000    0    15.999   22.826496    3.020667   -3.156791
 138 H     1.0000    0     1.008   32.157515   -1.709327    1.136775

--------------------------------
INTERNAL COORDINATES (ANGSTROEM)
--------------------------------
 C      0   0   0     0.000000000000     0.00000000     0.00000000
 C      1   0   0     1.426430412514     0.00000000     0.00000000
 C      2   1   0     1.435165838926   118.49804767     0.00000000
 C      3   2   1     1.415163198314   118.65825753   359.63655571
 C      3   2   1     1.467878718006   121.52697285   179.19467308
 C      5   3   2     1.429634097581   116.11473121     0.43586577
 C      6   5   3     1.522658700853   116.99237728   180.45564226
 C      7   6   5     1.516187834664   113.30636969   269.58830371
 C      8   7   6     1.345059199217   127.96687471   120.28790334
 C      9   8   7     1.513332893151   120.72455822   181.93622895
 C      9   8   7     1.521614426869   123.21635472     0.78829834
 C     11   9   8     1.555532374972   115.23987454    81.22773047
 C     12  11   9     1.506724577506   114.43983762    59.17574871
 C     13  12  11     1.345279647480   128.80448479   113.71837119
 C     14  13  12     1.511793292977   124.76719755     1.93453177
 C     14  13  12     1.523844457532   119.76433701   181.29944554
 C     16  14  13     1.556454797891   114.97892748    83.92360639
 C     17  16  14     1.506634436239   115.03968920    59.16082503
 C     18  17  16     1.345433161591   128.69205880   112.25132382
 C     19  18  17     1.511647236610   124.77476643     1.45543357
 C     19  18  17     1.523770722112   119.72685846   180.78760841
 C     21  19  18     1.556343387638   114.95656190    83.66251512
 C     22  21  19     1.506561067751   115.05872450    59.52553878
 C     23  22  21     1.345647337124   128.70643494   112.98371625
 C     24  23  22     1.511751680033   124.67950504     1.59038681
 C     24  23  22     1.522587184758   119.65474349   180.52013950
 C     26  24  23     1.557333495621   115.33078660    88.20418367
 C     27  26  24     1.507464001393   115.46731251    61.60117435
 C     28  27  26     1.345586229799   128.33067515   106.85751153
 C     29  28  27     1.511636177105   124.66503140     1.32645541
 C     29  28  27     1.523447791130   119.90653600   180.86683277
 C     31  29  28     1.556384467805   114.99757210    83.75177072
 C     32  31  29     1.506804735261   115.15421777    58.50919487
 C     33  32  31     1.345581427915   128.70991711   111.66455841
 C     34  33  32     1.511712107448   124.68787392     1.25248597
 C     34  33  32     1.523074276409   119.68132394   180.20916677
 C     36  34  33     1.556939079681   115.30910160    86.81101922
 C     37  36  34     1.507092991266   115.34450569    61.14590500
 C     38  37  36     1.345561038437   128.41781962   109.16856628
 C     39  38  37     1.511843252086   124.68322102     1.48760021
 C     39  38  37     1.522641539823   119.85887087   180.72250540
 C     41  39  38     1.556964667194   115.06868542    86.85315091
 C     42  41  39     1.507428807917   115.21970932    58.75478488
 C     43  42  41     1.345789253257   128.55287730   107.58327176
 C     44  43  42     1.521249985319   119.62622052   178.61920493
 C     45  44  43     1.554942128886   115.09387913   267.05023281
 C     46  45  44     1.506528245944   115.00868393   290.65658408
 C     47  46  45     1.344727520785   128.84557381   125.02928030
 C     48  47  46     1.510966152850   125.01700347   358.87271706
 C     48  47  46     1.512579047297   120.69645480   178.47890028
 C     44  43  42     1.511267254736   124.55402920   358.30221774
 C      6   5   3     1.422113925291   121.87418157     0.85155988
 C     52   6   5     1.393821597763   120.66579786   358.16151324
 H      1   2   3     2.141536954058   147.33848505     0.25702004
 O     53  52   6     1.405086076468   122.00261050   179.05109291
 C     52   6   5     1.517973486039   120.49755998   179.20429032
 H     56  52   6     1.094851209305   111.91432495   316.54128552
 H      1   2   3     1.086072357995   118.46524186   180.44625595
 H     56  52   6     1.099877038283   111.85950239    76.24597755
 H      4   3   2     1.086568771276   117.08068473   180.08872494
 H     56  52   6     1.093781292161   111.03608637   196.25737830
 H      7   6   5     1.099962602198   110.01260740   147.87461124
 H      7   6   5     1.093456626905   108.13768397    31.49122866
 H      8   7   6     1.092760736473   114.71858055   301.79462641
 H     10   9   8     1.095991503460   111.89267875   357.63299550
 H     10   9   8     1.099005688821   111.42010162   236.42593978
 H     10   9   8     1.100257277697   110.94414721   118.36823755
 H     11   9   8     1.096128915849   109.04592480   319.52676298
 H     11   9   8     1.098527027853   109.12645498   203.09259363
 H     12  11   9     1.099926222776   107.82095384   298.03470469
 H     12  11   9     1.095898584485   108.02855769   183.38219775
 H     13  12  11     1.092427050223   114.35443760   293.90349829
 H     15  14  13     1.093217608812   113.36933325   355.15444422
 H     15  14  13     1.097899512995   110.79491866   233.51414171
 H     15  14  13     1.099813348975   110.26022761   116.23508963
 H     16  14  13     1.097750073258   109.45877761   323.33607647
 H     16  14  13     1.098372573899   109.64635363   206.47545182
 H     17  16  14     1.100415680198   107.38243876   298.01522581
 H     17  16  14     1.095763101269   107.84880097   183.63565298
 H     18  17  16     1.092207173492   114.47783758   291.94959881
 H     20  19  18     1.093211203601   113.38658451   355.03580121
 H     20  19  18     1.097882350801   110.78071020   233.41231870
 H     20  19  18     1.099765176296   110.23506873   116.15492054
 H     21  19  18     1.097718836801   109.43095119   323.12311458
 H     21  19  18     1.098285056853   109.65730214   206.25348772
 H     22  21  19     1.100400839604   107.35161028   298.40290391
 H     22  21  19     1.095712623496   107.84363983   184.02874812
 H     23  22  21     1.092142459017   114.46869382   292.48350911
 H     25  24  23     1.093160493704   113.32844976   355.41745034
 H     25  24  23     1.097483789434   110.89318979   233.76475543
 H     25  24  23     1.099747304483   110.19901500   116.46275151
 H     26  24  23     1.097653741263   109.24880357   327.68027676
 H     26  24  23     1.098647811473   109.67100653   210.87512808
 H     27  26  24     1.099908014317   107.47617712   300.00378624
 H     27  26  24     1.095866887306   107.52794324   185.74798477
 H     28  27  26     1.092133250115   114.78012396   286.74626537
 H     30  29  28     1.093160833442   113.40841887   355.67841010
 H     30  29  28     1.097933356445   110.68855017   234.13312221
 H     30  29  28     1.099733795294   110.27221950   116.90822832
 H     31  29  28     1.097740209560   109.48250302   323.11770537
 H     31  29  28     1.098275107393   109.57591857   206.25208405
 H     32  31  29     1.100315016399   107.39001517   297.41704271
 H     32  31  29     1.095751074038   107.80585006   183.05488599
 H     33  32  31     1.092187055730   114.46344206   291.11623525
 H     35  34  33     1.093189579239   113.33457689   355.33681915
 H     35  34  33     1.097655533981   110.83474145   233.72661629
 H     35  34  33     1.099730419136   110.23408610   116.43478955
 H     36  34  33     1.097642761289   109.27505612   326.27027542
 H     36  34  33     1.098552853121   109.63717148   209.48200071
 H     37  36  34     1.100129638215   107.45596239   299.65495343
 H     37  36  34     1.095833114480   107.61460999   185.37832461
 H     38  37  36     1.092114913115   114.70696818   288.91353160
 H     40  39  38     1.093165407495   113.37550825   354.45345578
 H     40  39  38     1.097420907038   110.73670548   232.83117732
 H     40  39  38     1.099815268936   110.22660792   115.59597243
 H     41  39  38     1.097673371435   109.45382115   326.17595384
 H     41  39  38     1.098525434205   109.56675120   209.30421940
 H     42  41  39     1.099977540995   107.46610300   297.56191351
 H     42  41  39     1.095949726590   107.69365138   183.22930069
 H     43  42  41     1.092059518445   114.55888863   287.38147403
 H     45  44  43     1.099794637014   109.75169302   144.19933018
 H     45  44  43     1.097249875078   109.17531008    27.61844604
 H     46  45  44     1.101773210864   106.68983158   170.64210186
 H     46  45  44     1.095231150545   108.59599069    56.37542300
 H     47  46  45     1.093038427072   114.10280977   303.74542420
 H     49  48  47     1.092822445719   113.38569951   357.76019636
 H     49  48  47     1.099316415765   110.44337185   236.43068363
 H     49  48  47     1.099612371005   110.53901115   119.11969398
 H     50  48  47     1.095312631801   111.93780936     0.23284480
 H     50  48  47     1.099805738322   111.00337562   239.27411184
 H     50  48  47     1.099683664734   111.03522143   121.27625169
 H     51  44  43     1.093313234580   113.22047964     2.15960528
 H     51  44  43     1.099568899622   110.14632331   241.38728778
 H     51  44  43     1.097226201862   110.74464308   123.96398526
 C      4   3   2     1.383297144833   121.88146321     0.13714558
 C     54   1   2     1.088423601442    34.01669876     0.10175045
 H    135   4   3     1.087898720365   120.52994364   180.01542243
 O      5   3   2     1.284895690099   120.36126994   181.55132044
 H     55  53  52     0.970694592426   108.67497140    54.45226031

---------------------------
INTERNAL COORDINATES (A.U.)
---------------------------
 C      0   0   0     0.000000000000     0.00000000     0.00000000
 C      1   0   0     2.695562828748     0.00000000     0.00000000
 C      2   1   0     2.712070392330   118.49804767     0.00000000
 C      3   2   1     2.674270879618   118.65825753   359.63655571
 C      3   2   1     2.773888774843   121.52697285   179.19467308
 C      5   3   2     2.701616916143   116.11473121     0.43586577
 C      6   5   3     2.877407940045   116.99237728   180.45564226
 C      7   6   5     2.865179775097   113.30636969   269.58830371
 C      8   7   6     2.541793520431   127.96687471   120.28790334
 C      9   8   7     2.859784717510   120.72455822   181.93622895
 C      9   8   7     2.875434548207   123.21635472     0.78829834
 C     11   9   8     2.939530181145   115.23987454    81.22773047
 C     12  11   9     2.847296810735   114.43983762    59.17574871
 C     13  12  11     2.542210107275   128.80448479   113.71837119
 C     14  13  12     2.856875294825   124.76719755     1.93453177
 C     14  13  12     2.879648695429   119.76433701   181.29944554
 C     16  14  13     2.941273307842   114.97892748    83.92360639
 C     17  16  14     2.847126468426   115.03968920    59.16082503
 C     18  17  16     2.542500206903   128.69205880   112.25132382
 C     19  18  17     2.856599288292   124.77476643     1.45543357
 C     19  18  17     2.879509355680   119.72685846   180.78760841
 C     21  19  18     2.941062772975   114.95656190    83.66251512
 C     22  21  19     2.846987822077   115.05872450    59.52553878
 C     23  22  21     2.542904940006   128.70643494   112.98371625
 C     24  23  22     2.856796657758   124.67950504     1.59038681
 C     24  23  22     2.877272794211   119.65474349   180.52013950
 C     26  24  23     2.942933805905   115.33078660    88.20418367
 C     27  26  24     2.848694119377   115.46731251    61.60117435
 C     28  27  26     2.542789463896   128.33067515   106.85751153
 C     29  28  27     2.856578388855   124.66503140     1.32645541
 C     29  28  27     2.878899104564   119.90653600   180.86683277
 C     31  29  28     2.941140403241   114.99757210    83.75177072
 C     32  31  29     2.847448286939   115.15421777    58.50919487
 C     33  32  31     2.542780389649   128.70991711   111.66455841
 C     34  33  32     2.856721876410   124.68787392     1.25248597
 C     34  33  32     2.878193264033   119.68132394   180.20916677
 C     36  34  33     2.942188467797   115.30910160    86.81101922
 C     37  36  34     2.847993011845   115.34450569    61.14590500
 C     38  37  36     2.542741859121   128.41781962   109.16856628
 C     39  38  37     2.856969703860   124.68322102     1.48760021
 C     39  38  37     2.877375510398   119.85887087   180.72250540
 C     41  39  38     2.942236821188   115.06868542    86.85315091
 C     42  41  39     2.848627613346   115.21970932    58.75478488
 C     43  42  41     2.543173122630   128.55287730   107.58327176
 C     44  43  42     2.874745853484   119.62622052   178.61920493
 C     45  44  43     2.938414777691   115.09387913   267.05023281
 C     46  45  44     2.846925797851   115.00868393   290.65658408
 C     47  46  45     2.541166739030   128.84557381   125.02928030
 C     48  47  46     2.855312226512   125.01700347   358.87271706
 C     48  47  46     2.858360155299   120.69645480   178.47890028
 C     44  43  42     2.855881226613   124.55402920   358.30221774
 C      6   5   3     2.687405850036   121.87418157     0.85155988
 C     52   6   5     2.633941099316   120.66579786   358.16151324
 H      1   2   3     4.046918348842   147.33848505     0.25702004
 O     53  52   6     2.655227879111   122.00261050   179.05109291
 C     52   6   5     2.868554167167   120.49755998   179.20429032
 H     56  52   6     2.068968942980   111.91432495   316.54128552
 H      1   2   3     2.052379318232   118.46524186   180.44625595
 H     56  52   6     2.078466383344   111.85950239    76.24597755
 H      4   3   2     2.053317403384   117.08068473   180.08872494
 H     56  52   6     2.066947092590   111.03608637   196.25737830
 H      7   6   5     2.078628075709   110.01260740   147.87461124
 H      7   6   5     2.066333564172   108.13768397    31.49122866
 H      8   7   6     2.065018521837   114.71858055   301.79462641
 H     10   9   8     2.071123786644   111.89267875   357.63299550
 H     10   9   8     2.076819771493   111.42010162   236.42593978
 H     10   9   8     2.079184931701   110.94414721   118.36823755
 H     11   9   8     2.071383458426   109.04592480   319.52676298
 H     11   9   8     2.075915233352   109.12645498   203.09259363
 H     12  11   9     2.078559328566   107.82095384   298.03470469
 H     12  11   9     2.070948195228   108.02855769   183.38219775
 H     13  12  11     2.064387946210   114.35443760   293.90349829
 H     15  14  13     2.065881885435   113.36933325   355.15444422
 H     15  14  13     2.074729402126   110.79491866   233.51414171
 H     15  14  13     2.078346027994   110.26022761   116.23508963
 H     16  14  13     2.074447001950   109.45877761   323.33607647
 H     16  14  13     2.075623357679   109.64635363   206.47545182
 H     17  16  14     2.079484269047   107.38243876   298.01522581
 H     17  16  14     2.070692169055   107.84880097   183.63565298
 H     18  17  16     2.063972439405   114.47783758   291.94959881
 H     20  19  18     2.065869781341   113.38658451   355.03580121
 H     20  19  18     2.074696970279   110.78071020   233.41231870
 H     20  19  18     2.078254994824   110.23506873   116.15492054
 H     21  19  18     2.074387973600   109.43095119   323.12311458
 H     21  19  18     2.075457974430   109.65730214   206.25348772
 H     22  21  19     2.079456224388   107.35161028   298.40290391
 H     22  21  19     2.070596779889   107.84363983   184.02874812
 H     23  22  21     2.063850146769   114.46869382   292.48350911
 H     25  24  23     2.065773953522   113.32844976   355.41745034
 H     25  24  23     2.073943798449   110.89318979   233.76475543
 H     25  24  23     2.078221221991   110.19901500   116.46275151
 H     26  24  23     2.074264960861   109.24880357   327.68027676
 H     26  24  23     2.076143481315   109.67100653   210.87512808
 H     27  26  24     2.078524919564   107.47617712   300.00378624
 H     27  26  24     2.070888296241   107.52794324   185.74798477
 H     28  27  26     2.063832744466   114.78012396   286.74626537
 H     30  29  28     2.065774595535   113.40841887   355.67841010
 H     30  29  28     2.074793356978   110.68855017   234.13312221
 H     30  29  28     2.078195693324   110.27221950   116.90822832
 H     31  29  28     2.074428362262   109.48250302   323.11770537
 H     31  29  28     2.075439172676   109.57591857   206.25208405
 H     32  31  29     2.079294042036   107.39001517   297.41704271
 H     32  31  29     2.070669440883   107.80585006   183.05488599
 H     33  32  31     2.063934422344   114.46344206   291.11623525
 H     35  34  33     2.065828917218   113.33457689   355.33681915
 H     35  34  33     2.074268348608   110.83474145   233.72661629
 H     35  34  33     2.078189313310   110.23408610   116.43478955
 H     36  34  33     2.074244211718   109.27505612   326.27027542
 H     36  34  33     2.075964036037   109.63717148   209.48200071
 H     37  36  34     2.078943728035   107.45596239   299.65495343
 H     37  36  34     2.070824474850   107.61460999   185.37832461
 H     38  37  36     2.063798092559   114.70696818   288.91353160
 H     40  39  38     2.065783239242   113.37550825   354.45345578
 H     40  39  38     2.073824967941   110.73670548   232.83117732
 H     40  39  38     2.078349656193   110.22660792   115.59597243
 H     41  39  38     2.074302056509   109.45382115   326.17595384
 H     41  39  38     2.075912221794   109.56675120   209.30421940
 H     42  41  39     2.078656305944   107.46610300   297.56191351
 H     42  41  39     2.071044839800   107.69365138   183.22930069
 H     43  42  41     2.063693411803   114.55888863   287.38147403
 H     45  44  43     2.078310667512   109.75169302   144.19933018
 H     45  44  43     2.073501764377   109.17531008    27.61844604
 H     46  45  44     2.082049630223   106.68983158   170.64210186
 H     46  45  44     2.069686927869   108.59599069    56.37542300
 H     47  46  45     2.065543281018   114.10280977   303.74542420
 H     49  48  47     2.065135135411   113.38569951   357.76019636
 H     49  48  47     2.077406960321   110.44337185   236.43068363
 H     49  48  47     2.077966234671   110.53901115   119.11969398
 H     50  48  47     2.069840905128   111.93780936     0.23284480
 H     50  48  47     2.078331645944   111.00337562   239.27411184
 H     50  48  47     2.078100960294   111.03522143   121.27625169
 H     51  44  43     2.066062591948   113.22047964     2.15960528
 H     51  44  43     2.077884085663   110.14632331   241.38728778
 H     51  44  43     2.073457028482   110.74464308   123.96398526
 C      4   3   2     2.614052765570   121.88146321     0.13714558
 C     54   1   2     2.056822524422    34.01669876     0.10175045
 H    135   4   3     2.055830642933   120.52994364   180.01542243
 O      5   3   2     2.428100964944   120.36126994   181.55132044
 H     55  53  52     1.834346939363   108.67497140    54.45226031

---------------------
BASIS SET INFORMATION
---------------------
There are 3 groups of distinct atoms

 Group   1 Type C   : 10s4p1d contracted to 3s2p1d pattern {631/31/1}
 Group   2 Type H   : 4s contracted to 2s pattern {31}
 Group   3 Type O   : 10s4p1d contracted to 3s2p1d pattern {631/31/1}

Atom   0C    basis set group =>   1
Atom   1C    basis set group =>   1
Atom   2C    basis set group =>   1
Atom   3C    basis set group =>   1
Atom   4C    basis set group =>   1
Atom   5C    basis set group =>   1
Atom   6C    basis set group =>   1
Atom   7C    basis set group =>   1
Atom   8C    basis set group =>   1
Atom   9C    basis set group =>   1
Atom  10C    basis set group =>   1
Atom  11C    basis set group =>   1
Atom  12C    basis set group =>   1
Atom  13C    basis set group =>   1
Atom  14C    basis set group =>   1
Atom  15C    basis set group =>   1
Atom  16C    basis set group =>   1
Atom  17C    basis set group =>   1
Atom  18C    basis set group =>   1
Atom  19C    basis set group =>   1
Atom  20C    basis set group =>   1
Atom  21C    basis set group =>   1
Atom  22C    basis set group =>   1
Atom  23C    basis set group =>   1
Atom  24C    basis set group =>   1
Atom  25C    basis set group =>   1
Atom  26C    basis set group =>   1
Atom  27C    basis set group =>   1
Atom  28C    basis set group =>   1
Atom  29C    basis set group =>   1
Atom  30C    basis set group =>   1
Atom  31C    basis set group =>   1
Atom  32C    basis set group =>   1
Atom  33C    basis set group =>   1
Atom  34C    basis set group =>   1
Atom  35C    basis set group =>   1
Atom  36C    basis set group =>   1
Atom  37C    basis set group =>   1
Atom  38C    basis set group =>   1
Atom  39C    basis set group =>   1
Atom  40C    basis set group =>   1
Atom  41C    basis set group =>   1
Atom  42C    basis set group =>   1
Atom  43C    basis set group =>   1
Atom  44C    basis set group =>   1
Atom  45C    basis set group =>   1
Atom  46C    basis set group =>   1
Atom  47C    basis set group =>   1
Atom  48C    basis set group =>   1
Atom  49C    basis set group =>   1
Atom  50C    basis set group =>   1
Atom  51C    basis set group =>   1
Atom  52C    basis set group =>   1
Atom  53H    basis set group =>   2
Atom  54O    basis set group =>   3
Atom  55C    basis set group =>   1
Atom  56H    basis set group =>   2
Atom  57H    basis set group =>   2
Atom  58H    basis set group =>   2
Atom  59H    basis set group =>   2
Atom  60H    basis set group =>   2
Atom  61H    basis set group =>   2
Atom  62H    basis set group =>   2
Atom  63H    basis set group =>   2
Atom  64H    basis set group =>   2
Atom  65H    basis set group =>   2
Atom  66H    basis set group =>   2
Atom  67H    basis set group =>   2
Atom  68H    basis set group =>   2
Atom  69H    basis set group =>   2
Atom  70H    basis set group =>   2
Atom  71H    basis set group =>   2
Atom  72H    basis set group =>   2
Atom  73H    basis set group =>   2
Atom  74H    basis set group =>   2
Atom  75H    basis set group =>   2
Atom  76H    basis set group =>   2
Atom  77H    basis set group =>   2
Atom  78H    basis set group =>   2
Atom  79H    basis set group =>   2
Atom  80H    basis set group =>   2
Atom  81H    basis set group =>   2
Atom  82H    basis set group =>   2
Atom  83H    basis set group =>   2
Atom  84H    basis set group =>   2
Atom  85H    basis set group =>   2
Atom  86H    basis set group =>   2
Atom  87H    basis set group =>   2
Atom  88H    basis set group =>   2
Atom  89H    basis set group =>   2
Atom  90H    basis set group =>   2
Atom  91H    basis set group =>   2
Atom  92H    basis set group =>   2
Atom  93H    basis set group =>   2
Atom  94H    basis set group =>   2
Atom  95H    basis set group =>   2
Atom  96H    basis set group =>   2
Atom  97H    basis set group =>   2
Atom  98H    basis set group =>   2
Atom  99H    basis set group =>   2
Atom 100H    basis set group =>   2
Atom 101H    basis set group =>   2
Atom 102H    basis set group =>   2
Atom 103H    basis set group =>   2
Atom 104H    basis set group =>   2
Atom 105H    basis set group =>   2
Atom 106H    basis set group =>   2
Atom 107H    basis set group =>   2
Atom 108H    basis set group =>   2
Atom 109H    basis set group =>   2
Atom 110H    basis set group =>   2
Atom 111H    basis set group =>   2
Atom 112H    basis set group =>   2
Atom 113H    basis set group =>   2
Atom 114H    basis set group =>   2
Atom 115H    basis set group =>   2
Atom 116H    basis set group =>   2
Atom 117H    basis set group =>   2
Atom 118H    basis set group =>   2
Atom 119H    basis set group =>   2
Atom 120H    basis set group =>   2
Atom 121H    basis set group =>   2
Atom 122H    basis set group =>   2
Atom 123H    basis set group =>   2
Atom 124H    basis set group =>   2
Atom 125H    basis set group =>   2
Atom 126H    basis set group =>   2
Atom 127H    basis set group =>   2
Atom 128H    basis set group =>   2
Atom 129H    basis set group =>   2
Atom 130H    basis set group =>   2
Atom 131H    basis set group =>   2
Atom 132H    basis set group =>   2
Atom 133H    basis set group =>   2
Atom 134C    basis set group =>   1
Atom 135C    basis set group =>   1
Atom 136H    basis set group =>   2
Atom 137O    basis set group =>   3
Atom 138H    basis set group =>   2
---------------------------------
AUXILIARY/J BASIS SET INFORMATION
---------------------------------
There are 3 groups of distinct atoms

 Group   1 Type C   : 12s5p4d2f1g contracted to 6s4p3d1f1g pattern {711111/2111/211/2/1}
 Group   2 Type H   : 5s2p1d contracted to 3s1p1d pattern {311/2/1}
 Group   3 Type O   : 12s5p4d2f1g contracted to 6s4p3d1f1g pattern {711111/2111/211/2/1}

Atom   0C    basis set group =>   1
Atom   1C    basis set group =>   1
Atom   2C    basis set group =>   1
Atom   3C    basis set group =>   1
Atom   4C    basis set group =>   1
Atom   5C    basis set group =>   1
Atom   6C    basis set group =>   1
Atom   7C    basis set group =>   1
Atom   8C    basis set group =>   1
Atom   9C    basis set group =>   1
Atom  10C    basis set group =>   1
Atom  11C    basis set group =>   1
Atom  12C    basis set group =>   1
Atom  13C    basis set group =>   1
Atom  14C    basis set group =>   1
Atom  15C    basis set group =>   1
Atom  16C    basis set group =>   1
Atom  17C    basis set group =>   1
Atom  18C    basis set group =>   1
Atom  19C    basis set group =>   1
Atom  20C    basis set group =>   1
Atom  21C    basis set group =>   1
Atom  22C    basis set group =>   1
Atom  23C    basis set group =>   1
Atom  24C    basis set group =>   1
Atom  25C    basis set group =>   1
Atom  26C    basis set group =>   1
Atom  27C    basis set group =>   1
Atom  28C    basis set group =>   1
Atom  29C    basis set group =>   1
Atom  30C    basis set group =>   1
Atom  31C    basis set group =>   1
Atom  32C    basis set group =>   1
Atom  33C    basis set group =>   1
Atom  34C    basis set group =>   1
Atom  35C    basis set group =>   1
Atom  36C    basis set group =>   1
Atom  37C    basis set group =>   1
Atom  38C    basis set group =>   1
Atom  39C    basis set group =>   1
Atom  40C    basis set group =>   1
Atom  41C    basis set group =>   1
Atom  42C    basis set group =>   1
Atom  43C    basis set group =>   1
Atom  44C    basis set group =>   1
Atom  45C    basis set group =>   1
Atom  46C    basis set group =>   1
Atom  47C    basis set group =>   1
Atom  48C    basis set group =>   1
Atom  49C    basis set group =>   1
Atom  50C    basis set group =>   1
Atom  51C    basis set group =>   1
Atom  52C    basis set group =>   1
Atom  53H    basis set group =>   2
Atom  54O    basis set group =>   3
Atom  55C    basis set group =>   1
Atom  56H    basis set group =>   2
Atom  57H    basis set group =>   2
Atom  58H    basis set group =>   2
Atom  59H    basis set group =>   2
Atom  60H    basis set group =>   2
Atom  61H    basis set group =>   2
Atom  62H    basis set group =>   2
Atom  63H    basis set group =>   2
Atom  64H    basis set group =>   2
Atom  65H    basis set group =>   2
Atom  66H    basis set group =>   2
Atom  67H    basis set group =>   2
Atom  68H    basis set group =>   2
Atom  69H    basis set group =>   2
Atom  70H    basis set group =>   2
Atom  71H    basis set group =>   2
Atom  72H    basis set group =>   2
Atom  73H    basis set group =>   2
Atom  74H    basis set group =>   2
Atom  75H    basis set group =>   2
Atom  76H    basis set group =>   2
Atom  77H    basis set group =>   2
Atom  78H    basis set group =>   2
Atom  79H    basis set group =>   2
Atom  80H    basis set group =>   2
Atom  81H    basis set group =>   2
Atom  82H    basis set group =>   2
Atom  83H    basis set group =>   2
Atom  84H    basis set group =>   2
Atom  85H    basis set group =>   2
Atom  86H    basis set group =>   2
Atom  87H    basis set group =>   2
Atom  88H    basis set group =>   2
Atom  89H    basis set group =>   2
Atom  90H    basis set group =>   2
Atom  91H    basis set group =>   2
Atom  92H    basis set group =>   2
Atom  93H    basis set group =>   2
Atom  94H    basis set group =>   2
Atom  95H    basis set group =>   2
Atom  96H    basis set group =>   2
Atom  97H    basis set group =>   2
Atom  98H    basis set group =>   2
Atom  99H    basis set group =>   2
Atom 100H    basis set group =>   2
Atom 101H    basis set group =>   2
Atom 102H    basis set group =>   2
Atom 103H    basis set group =>   2
Atom 104H    basis set group =>   2
Atom 105H    basis set group =>   2
Atom 106H    basis set group =>   2
Atom 107H    basis set group =>   2
Atom 108H    basis set group =>   2
Atom 109H    basis set group =>   2
Atom 110H    basis set group =>   2
Atom 111H    basis set group =>   2
Atom 112H    basis set group =>   2
Atom 113H    basis set group =>   2
Atom 114H    basis set group =>   2
Atom 115H    basis set group =>   2
Atom 116H    basis set group =>   2
Atom 117H    basis set group =>   2
Atom 118H    basis set group =>   2
Atom 119H    basis set group =>   2
Atom 120H    basis set group =>   2
Atom 121H    basis set group =>   2
Atom 122H    basis set group =>   2
Atom 123H    basis set group =>   2
Atom 124H    basis set group =>   2
Atom 125H    basis set group =>   2
Atom 126H    basis set group =>   2
Atom 127H    basis set group =>   2
Atom 128H    basis set group =>   2
Atom 129H    basis set group =>   2
Atom 130H    basis set group =>   2
Atom 131H    basis set group =>   2
Atom 132H    basis set group =>   2
Atom 133H    basis set group =>   2
Atom 134C    basis set group =>   1
Atom 135C    basis set group =>   1
Atom 136H    basis set group =>   2
Atom 137O    basis set group =>   3
Atom 138H    basis set group =>   2


           ************************************************************
           *        Program running with 8 parallel MPI-processes     *
           *              working on a common directory               *
           ************************************************************
------------------------------------------------------------------------------
                           ORCA GTO INTEGRAL CALCULATION
                           -- RI-GTO INTEGRALS CHOSEN --
------------------------------------------------------------------------------
------------------------------------------------------------------------------
                   ___                                                        
                  /   \      - P O W E R E D   B Y -                         
                 /     \                                                     
                 |  |  |   _    _      __       _____    __    __             
                 |  |  |  | |  | |    /  \     |  _  \  |  |  /  |          
                  \  \/   | |  | |   /    \    | | | |  |  | /  /          
                 / \  \   | |__| |  /  /\  \   | |_| |  |  |/  /          
                |  |  |   |  __  | /  /__\  \  |    /   |      \           
                |  |  |   | |  | | |   __   |  |    \   |  |\   \          
                \     /   | |  | | |  |  |  |  | |\  \  |  | \   \       
                 \___/    |_|  |_| |__|  |__|  |_| \__\ |__|  \__/        
                                                                              
                      - O R C A' S   B I G   F R I E N D -                    
                                      &                                       
                       - I N T E G R A L  F E E D E R -                       
                                                                              
 v1 FN, 2020, v2 2021                                                         
------------------------------------------------------------------------------


Reading SHARK input file MK9_2e_1H_B3LYP_631Gd_opt.SHARKINP.tmp ... ok
----------------------
SHARK INTEGRAL PACKAGE
----------------------

Number of atoms                             ...    139
Number of basis functions                   ...    974
Number of shells                            ...    510
Maximum angular momentum                    ...      2
Integral batch strategy                     ... SHARK/LIBINT Hybrid
RI-J (if used) integral strategy            ... SPLIT-RIJ (Revised 2003 algorithm where possible)
Printlevel                                  ...      1
Contraction scheme used                     ... SEGMENTED contraction
Coulomb Range Separation                    ... NOT USED
Exchange Range Separation                   ... NOT USED
Finite Nucleus Model                        ... NOT USED
Auxiliary Coulomb fitting basis             ... AVAILABLE
   # of basis functions in Aux-J            ...   3733
   # of shells in Aux-J                     ...   1275
   Maximum angular momentum in Aux-J        ...      4
Auxiliary J/K fitting basis                 ... NOT available
Auxiliary Correlation fitting basis         ... NOT available
Auxiliary 'external' fitting basis          ... NOT available
Integral threshold                          ...     2.500000e-11
Primitive cut-off                           ...     2.500000e-12
Primitive pair pre-selection threshold      ...     2.500000e-12

Calculating pre-screening integrals         ... done (  0.2 sec) Dimension = 510
Organizing shell pair data                  ... done (  0.2 sec)
Shell pair information
Total number of shell pairs                 ...    130305
Shell pairs after pre-screening             ...     36590
Total number of primitive shell pairs       ...    714876
Primitive shell pairs kept                  ...    106131
          la=0 lb=0:  15465 shell pairs
          la=1 lb=0:  11950 shell pairs
          la=1 lb=1:   2375 shell pairs
          la=2 lb=0:   4570 shell pairs
          la=2 lb=1:   1881 shell pairs
          la=2 lb=2:    349 shell pairs

Calculating one electron integrals          ... done (  0.1 sec)
Calculating RI/J V-Matrix + Cholesky decomp.... done (  0.7 sec)
Calculating Nuclear repulsion               ... done (  0.0 sec) ENN=   6618.520351014884 Eh

SHARK setup successfully completed in   1.5 seconds

Maximum memory used throughout the entire GTOINT-calculation: 96.3 MB
[1718443469.261218] [eu-a2p-512:128254:0]          mpool.c:38   UCX  WARN  object 0x4689c40 was not returned to mpool ucp_requests
[1718443469.261243] [eu-a2p-512:128254:0]          mpool.c:38   UCX  WARN  object 0x4689e00 was not returned to mpool ucp_requests
[1718443469.261247] [eu-a2p-512:128254:0]          mpool.c:38   UCX  WARN  object 0x4689fc0 was not returned to mpool ucp_requests
[1718443469.261250] [eu-a2p-512:128254:0]          mpool.c:38   UCX  WARN  object 0x468a180 was not returned to mpool ucp_requests
[1718443469.261253] [eu-a2p-512:128254:0]          mpool.c:38   UCX  WARN  object 0x468a340 was not returned to mpool ucp_requests
[1718443469.261255] [eu-a2p-512:128254:0]          mpool.c:38   UCX  WARN  object 0x468a500 was not returned to mpool ucp_requests
[1718443469.261258] [eu-a2p-512:128254:0]          mpool.c:38   UCX  WARN  object 0x468a6c0 was not returned to mpool ucp_requests
[1718443469.261260] [eu-a2p-512:128254:0]          mpool.c:38   UCX  WARN  object 0x468a880 was not returned to mpool ucp_requests
[1718443469.261263] [eu-a2p-512:128254:0]          mpool.c:38   UCX  WARN  object 0x468aa40 was not returned to mpool ucp_requests
[1718443469.261266] [eu-a2p-512:128254:0]          mpool.c:38   UCX  WARN  object 0x468ac00 was not returned to mpool ucp_requests
[1718443469.261271] [eu-a2p-512:128254:0]          mpool.c:38   UCX  WARN  object 0x468adc0 was not returned to mpool ucp_requests
[1718443469.261274] [eu-a2p-512:128254:0]          mpool.c:38   UCX  WARN  object 0x468af80 was not returned to mpool ucp_requests
[1718443469.261276] [eu-a2p-512:128254:0]          mpool.c:38   UCX  WARN  object 0x468b140 was not returned to mpool ucp_requests
[1718443469.261279] [eu-a2p-512:128254:0]          mpool.c:38   UCX  WARN  object 0x468b300 was not returned to mpool ucp_requests
[1718443469.261281] [eu-a2p-512:128254:0]          mpool.c:38   UCX  WARN  object 0x468b4c0 was not returned to mpool ucp_requests
[1718443469.261284] [eu-a2p-512:128254:0]          mpool.c:38   UCX  WARN  object 0x468b680 was not returned to mpool ucp_requests
[1718443469.261286] [eu-a2p-512:128254:0]          mpool.c:38   UCX  WARN  object 0x468b840 was not returned to mpool ucp_requests
[1718443469.261289] [eu-a2p-512:128254:0]          mpool.c:38   UCX  WARN  object 0x468ba00 was not returned to mpool ucp_requests
[1718443469.261291] [eu-a2p-512:128254:0]          mpool.c:38   UCX  WARN  object 0x468bbc0 was not returned to mpool ucp_requests
[1718443469.261294] [eu-a2p-512:128254:0]          mpool.c:38   UCX  WARN  object 0x468bd80 was not returned to mpool ucp_requests
[1718443469.261296] [eu-a2p-512:128254:0]          mpool.c:38   UCX  WARN  object 0x468bf40 was not returned to mpool ucp_requests
[1718443469.261299] [eu-a2p-512:128254:0]          mpool.c:38   UCX  WARN  object 0x468c100 was not returned to mpool ucp_requests
[1718443469.261301] [eu-a2p-512:128254:0]          mpool.c:38   UCX  WARN  object 0x468c2c0 was not returned to mpool ucp_requests
[1718443469.261304] [eu-a2p-512:128254:0]          mpool.c:38   UCX  WARN  object 0x468c480 was not returned to mpool ucp_requests
[1718443469.261306] [eu-a2p-512:128254:0]          mpool.c:38   UCX  WARN  object 0x468c640 was not returned to mpool ucp_requests
[1718443469.261309] [eu-a2p-512:128254:0]          mpool.c:38   UCX  WARN  object 0x468c800 was not returned to mpool ucp_requests
[1718443469.261311] [eu-a2p-512:128254:0]          mpool.c:38   UCX  WARN  object 0x468c9c0 was not returned to mpool ucp_requests
[1718443469.261314] [eu-a2p-512:128254:0]          mpool.c:38   UCX  WARN  object 0x468cb80 was not returned to mpool ucp_requests
[1718443469.261317] [eu-a2p-512:128254:0]          mpool.c:38   UCX  WARN  object 0x468cd40 was not returned to mpool ucp_requests
[1718443469.261808] [eu-a2p-512:128256:0]          mpool.c:38   UCX  WARN  object 0x3b86c40 was not returned to mpool ucp_requests
[1718443469.261826] [eu-a2p-512:128256:0]          mpool.c:38   UCX  WARN  object 0x3b86e00 was not returned to mpool ucp_requests
[1718443469.261830] [eu-a2p-512:128256:0]          mpool.c:38   UCX  WARN  object 0x3b86fc0 was not returned to mpool ucp_requests
[1718443469.261834] [eu-a2p-512:128256:0]          mpool.c:38   UCX  WARN  object 0x3b87180 was not returned to mpool ucp_requests
[1718443469.261836] [eu-a2p-512:128256:0]          mpool.c:38   UCX  WARN  object 0x3b87340 was not returned to mpool ucp_requests
[1718443469.261839] [eu-a2p-512:128256:0]          mpool.c:38   UCX  WARN  object 0x3b87500 was not returned to mpool ucp_requests
[1718443469.261841] [eu-a2p-512:128256:0]          mpool.c:38   UCX  WARN  object 0x3b876c0 was not returned to mpool ucp_requests
[1718443469.261844] [eu-a2p-512:128256:0]          mpool.c:38   UCX  WARN  object 0x3b87880 was not returned to mpool ucp_requests
[1718443469.261846] [eu-a2p-512:128256:0]          mpool.c:38   UCX  WARN  object 0x3b87a40 was not returned to mpool ucp_requests
[1718443469.261849] [eu-a2p-512:128256:0]          mpool.c:38   UCX  WARN  object 0x3b87c00 was not returned to mpool ucp_requests
[1718443469.261851] [eu-a2p-512:128256:0]          mpool.c:38   UCX  WARN  object 0x3b87dc0 was not returned to mpool ucp_requests
[1718443469.261854] [eu-a2p-512:128256:0]          mpool.c:38   UCX  WARN  object 0x3b87f80 was not returned to mpool ucp_requests
[1718443469.261857] [eu-a2p-512:128256:0]          mpool.c:38   UCX  WARN  object 0x3b88140 was not returned to mpool ucp_requests
[1718443469.261859] [eu-a2p-512:128256:0]          mpool.c:38   UCX  WARN  object 0x3b88300 was not returned to mpool ucp_requests
[1718443469.261862] [eu-a2p-512:128256:0]          mpool.c:38   UCX  WARN  object 0x3b884c0 was not returned to mpool ucp_requests
[1718443469.261864] [eu-a2p-512:128256:0]          mpool.c:38   UCX  WARN  object 0x3b88680 was not returned to mpool ucp_requests
[1718443469.261867] [eu-a2p-512:128256:0]          mpool.c:38   UCX  WARN  object 0x3b88840 was not returned to mpool ucp_requests
[1718443469.261869] [eu-a2p-512:128256:0]          mpool.c:38   UCX  WARN  object 0x3b88a00 was not returned to mpool ucp_requests
[1718443469.261880] [eu-a2p-512:128256:0]          mpool.c:38   UCX  WARN  object 0x3b88bc0 was not returned to mpool ucp_requests
[1718443469.261882] [eu-a2p-512:128256:0]          mpool.c:38   UCX  WARN  object 0x3b88d80 was not returned to mpool ucp_requests
[1718443469.261885] [eu-a2p-512:128256:0]          mpool.c:38   UCX  WARN  object 0x3b88f40 was not returned to mpool ucp_requests
[1718443469.261887] [eu-a2p-512:128256:0]          mpool.c:38   UCX  WARN  object 0x3b89100 was not returned to mpool ucp_requests
[1718443469.261890] [eu-a2p-512:128256:0]          mpool.c:38   UCX  WARN  object 0x3b892c0 was not returned to mpool ucp_requests
[1718443469.261893] [eu-a2p-512:128256:0]          mpool.c:38   UCX  WARN  object 0x3b89480 was not returned to mpool ucp_requests
[1718443469.261896] [eu-a2p-512:128256:0]          mpool.c:38   UCX  WARN  object 0x3b89640 was not returned to mpool ucp_requests
[1718443469.261898] [eu-a2p-512:128256:0]          mpool.c:38   UCX  WARN  object 0x3b89800 was not returned to mpool ucp_requests
[1718443469.261901] [eu-a2p-512:128256:0]          mpool.c:38   UCX  WARN  object 0x3b899c0 was not returned to mpool ucp_requests
[1718443469.261903] [eu-a2p-512:128256:0]          mpool.c:38   UCX  WARN  object 0x3b89b80 was not returned to mpool ucp_requests
[1718443469.261906] [eu-a2p-512:128256:0]          mpool.c:38   UCX  WARN  object 0x3b89d40 was not returned to mpool ucp_requests
[1718443469.261803] [eu-a2p-512:128258:0]          mpool.c:38   UCX  WARN  object 0x303bc40 was not returned to mpool ucp_requests
[1718443469.261822] [eu-a2p-512:128258:0]          mpool.c:38   UCX  WARN  object 0x303be00 was not returned to mpool ucp_requests
[1718443469.261826] [eu-a2p-512:128258:0]          mpool.c:38   UCX  WARN  object 0x303bfc0 was not returned to mpool ucp_requests
[1718443469.261829] [eu-a2p-512:128258:0]          mpool.c:38   UCX  WARN  object 0x303c180 was not returned to mpool ucp_requests
[1718443469.261832] [eu-a2p-512:128258:0]          mpool.c:38   UCX  WARN  object 0x303c340 was not returned to mpool ucp_requests
[1718443469.261834] [eu-a2p-512:128258:0]          mpool.c:38   UCX  WARN  object 0x303c500 was not returned to mpool ucp_requests
[1718443469.261837] [eu-a2p-512:128258:0]          mpool.c:38   UCX  WARN  object 0x303c6c0 was not returned to mpool ucp_requests
[1718443469.261839] [eu-a2p-512:128258:0]          mpool.c:38   UCX  WARN  object 0x303c880 was not returned to mpool ucp_requests
[1718443469.261842] [eu-a2p-512:128258:0]          mpool.c:38   UCX  WARN  object 0x303ca40 was not returned to mpool ucp_requests
[1718443469.261844] [eu-a2p-512:128258:0]          mpool.c:38   UCX  WARN  object 0x303cc00 was not returned to mpool ucp_requests
[1718443469.261847] [eu-a2p-512:128258:0]          mpool.c:38   UCX  WARN  object 0x303cdc0 was not returned to mpool ucp_requests
[1718443469.261849] [eu-a2p-512:128258:0]          mpool.c:38   UCX  WARN  object 0x303cf80 was not returned to mpool ucp_requests
[1718443469.261852] [eu-a2p-512:128258:0]          mpool.c:38   UCX  WARN  object 0x303d140 was not returned to mpool ucp_requests
[1718443469.261854] [eu-a2p-512:128258:0]          mpool.c:38   UCX  WARN  object 0x303d300 was not returned to mpool ucp_requests
[1718443469.261857] [eu-a2p-512:128258:0]          mpool.c:38   UCX  WARN  object 0x303d4c0 was not returned to mpool ucp_requests
[1718443469.261859] [eu-a2p-512:128258:0]          mpool.c:38   UCX  WARN  object 0x303d680 was not returned to mpool ucp_requests
[1718443469.261862] [eu-a2p-512:128258:0]          mpool.c:38   UCX  WARN  object 0x303d840 was not returned to mpool ucp_requests
[1718443469.261864] [eu-a2p-512:128258:0]          mpool.c:38   UCX  WARN  object 0x303da00 was not returned to mpool ucp_requests
[1718443469.261867] [eu-a2p-512:128258:0]          mpool.c:38   UCX  WARN  object 0x303dbc0 was not returned to mpool ucp_requests
[1718443469.261869] [eu-a2p-512:128258:0]          mpool.c:38   UCX  WARN  object 0x303dd80 was not returned to mpool ucp_requests
[1718443469.261880] [eu-a2p-512:128258:0]          mpool.c:38   UCX  WARN  object 0x303df40 was not returned to mpool ucp_requests
[1718443469.261883] [eu-a2p-512:128258:0]          mpool.c:38   UCX  WARN  object 0x303e100 was not returned to mpool ucp_requests
[1718443469.261885] [eu-a2p-512:128258:0]          mpool.c:38   UCX  WARN  object 0x303e2c0 was not returned to mpool ucp_requests
[1718443469.261888] [eu-a2p-512:128258:0]          mpool.c:38   UCX  WARN  object 0x303e480 was not returned to mpool ucp_requests
[1718443469.261890] [eu-a2p-512:128258:0]          mpool.c:38   UCX  WARN  object 0x303e640 was not returned to mpool ucp_requests
[1718443469.261893] [eu-a2p-512:128258:0]          mpool.c:38   UCX  WARN  object 0x303e800 was not returned to mpool ucp_requests
[1718443469.261895] [eu-a2p-512:128258:0]          mpool.c:38   UCX  WARN  object 0x303e9c0 was not returned to mpool ucp_requests
[1718443469.261898] [eu-a2p-512:128258:0]          mpool.c:38   UCX  WARN  object 0x303eb80 was not returned to mpool ucp_requests
[1718443469.261900] [eu-a2p-512:128258:0]          mpool.c:38   UCX  WARN  object 0x303ed40 was not returned to mpool ucp_requests
[1718443469.266387] [eu-a2p-512:128252:0]          mpool.c:38   UCX  WARN  object 0x4664c00 was not returned to mpool ucp_requests
[1718443469.266405] [eu-a2p-512:128252:0]          mpool.c:38   UCX  WARN  object 0x4664dc0 was not returned to mpool ucp_requests
[1718443469.266410] [eu-a2p-512:128252:0]          mpool.c:38   UCX  WARN  object 0x4664f80 was not returned to mpool ucp_requests
[1718443469.266413] [eu-a2p-512:128252:0]          mpool.c:38   UCX  WARN  object 0x4665140 was not returned to mpool ucp_requests
[1718443469.266416] [eu-a2p-512:128252:0]          mpool.c:38   UCX  WARN  object 0x4665300 was not returned to mpool ucp_requests
[1718443469.266418] [eu-a2p-512:128252:0]          mpool.c:38   UCX  WARN  object 0x46654c0 was not returned to mpool ucp_requests
[1718443469.266421] [eu-a2p-512:128252:0]          mpool.c:38   UCX  WARN  object 0x4665680 was not returned to mpool ucp_requests
[1718443469.266424] [eu-a2p-512:128252:0]          mpool.c:38   UCX  WARN  object 0x4665840 was not returned to mpool ucp_requests
[1718443469.266426] [eu-a2p-512:128252:0]          mpool.c:38   UCX  WARN  object 0x4665a00 was not returned to mpool ucp_requests
[1718443469.266429] [eu-a2p-512:128252:0]          mpool.c:38   UCX  WARN  object 0x4665bc0 was not returned to mpool ucp_requests
[1718443469.266432] [eu-a2p-512:128252:0]          mpool.c:38   UCX  WARN  object 0x4665d80 was not returned to mpool ucp_requests
[1718443469.266434] [eu-a2p-512:128252:0]          mpool.c:38   UCX  WARN  object 0x4665f40 was not returned to mpool ucp_requests
[1718443469.266437] [eu-a2p-512:128252:0]          mpool.c:38   UCX  WARN  object 0x4666100 was not returned to mpool ucp_requests
[1718443469.266439] [eu-a2p-512:128252:0]          mpool.c:38   UCX  WARN  object 0x46662c0 was not returned to mpool ucp_requests
[1718443469.266442] [eu-a2p-512:128252:0]          mpool.c:38   UCX  WARN  object 0x4666480 was not returned to mpool ucp_requests
[1718443469.266445] [eu-a2p-512:128252:0]          mpool.c:38   UCX  WARN  object 0x4666640 was not returned to mpool ucp_requests
[1718443469.266447] [eu-a2p-512:128252:0]          mpool.c:38   UCX  WARN  object 0x4666800 was not returned to mpool ucp_requests
[1718443469.266450] [eu-a2p-512:128252:0]          mpool.c:38   UCX  WARN  object 0x46669c0 was not returned to mpool ucp_requests
[1718443469.266452] [eu-a2p-512:128252:0]          mpool.c:38   UCX  WARN  object 0x4666b80 was not returned to mpool ucp_requests
[1718443469.266455] [eu-a2p-512:128252:0]          mpool.c:38   UCX  WARN  object 0x4666d40 was not returned to mpool ucp_requests
[1718443469.294167] [eu-a2p-512:128257:0]          mpool.c:38   UCX  WARN  object 0x4547c40 was not returned to mpool ucp_requests
[1718443469.294193] [eu-a2p-512:128257:0]          mpool.c:38   UCX  WARN  object 0x4547e00 was not returned to mpool ucp_requests
[1718443469.294198] [eu-a2p-512:128257:0]          mpool.c:38   UCX  WARN  object 0x4547fc0 was not returned to mpool ucp_requests
[1718443469.294201] [eu-a2p-512:128257:0]          mpool.c:38   UCX  WARN  object 0x4548180 was not returned to mpool ucp_requests
[1718443469.294203] [eu-a2p-512:128257:0]          mpool.c:38   UCX  WARN  object 0x4548340 was not returned to mpool ucp_requests
[1718443469.294206] [eu-a2p-512:128257:0]          mpool.c:38   UCX  WARN  object 0x4548500 was not returned to mpool ucp_requests
[1718443469.294208] [eu-a2p-512:128257:0]          mpool.c:38   UCX  WARN  object 0x45486c0 was not returned to mpool ucp_requests
[1718443469.294211] [eu-a2p-512:128257:0]          mpool.c:38   UCX  WARN  object 0x4548880 was not returned to mpool ucp_requests
[1718443469.294214] [eu-a2p-512:128257:0]          mpool.c:38   UCX  WARN  object 0x4548a40 was not returned to mpool ucp_requests
[1718443469.294216] [eu-a2p-512:128257:0]          mpool.c:38   UCX  WARN  object 0x4548c00 was not returned to mpool ucp_requests
[1718443469.294219] [eu-a2p-512:128257:0]          mpool.c:38   UCX  WARN  object 0x4548dc0 was not returned to mpool ucp_requests
[1718443469.294221] [eu-a2p-512:128257:0]          mpool.c:38   UCX  WARN  object 0x4548f80 was not returned to mpool ucp_requests
[1718443469.294224] [eu-a2p-512:128257:0]          mpool.c:38   UCX  WARN  object 0x4549140 was not returned to mpool ucp_requests
[1718443469.294226] [eu-a2p-512:128257:0]          mpool.c:38   UCX  WARN  object 0x4549300 was not returned to mpool ucp_requests
[1718443469.294229] [eu-a2p-512:128257:0]          mpool.c:38   UCX  WARN  object 0x45494c0 was not returned to mpool ucp_requests
[1718443469.294231] [eu-a2p-512:128257:0]          mpool.c:38   UCX  WARN  object 0x4549680 was not returned to mpool ucp_requests
[1718443469.294234] [eu-a2p-512:128257:0]          mpool.c:38   UCX  WARN  object 0x4549840 was not returned to mpool ucp_requests
[1718443469.294236] [eu-a2p-512:128257:0]          mpool.c:38   UCX  WARN  object 0x4549a00 was not returned to mpool ucp_requests
[1718443469.294239] [eu-a2p-512:128257:0]          mpool.c:38   UCX  WARN  object 0x4549bc0 was not returned to mpool ucp_requests
[1718443469.294241] [eu-a2p-512:128257:0]          mpool.c:38   UCX  WARN  object 0x4549d80 was not returned to mpool ucp_requests
[1718443469.294244] [eu-a2p-512:128257:0]          mpool.c:38   UCX  WARN  object 0x4549f40 was not returned to mpool ucp_requests
[1718443469.294246] [eu-a2p-512:128257:0]          mpool.c:38   UCX  WARN  object 0x454a100 was not returned to mpool ucp_requests
[1718443469.294249] [eu-a2p-512:128257:0]          mpool.c:38   UCX  WARN  object 0x454a2c0 was not returned to mpool ucp_requests
[1718443469.294251] [eu-a2p-512:128257:0]          mpool.c:38   UCX  WARN  object 0x454a480 was not returned to mpool ucp_requests
[1718443469.294254] [eu-a2p-512:128257:0]          mpool.c:38   UCX  WARN  object 0x454a640 was not returned to mpool ucp_requests
[1718443469.294256] [eu-a2p-512:128257:0]          mpool.c:38   UCX  WARN  object 0x454a800 was not returned to mpool ucp_requests
[1718443469.294259] [eu-a2p-512:128257:0]          mpool.c:38   UCX  WARN  object 0x454a9c0 was not returned to mpool ucp_requests
[1718443469.294261] [eu-a2p-512:128257:0]          mpool.c:38   UCX  WARN  object 0x454ab80 was not returned to mpool ucp_requests
[1718443469.294264] [eu-a2p-512:128257:0]          mpool.c:38   UCX  WARN  object 0x454ad40 was not returned to mpool ucp_requests
[1718443469.295290] [eu-a2p-512:128253:0]          mpool.c:38   UCX  WARN  object 0x2aefc40 was not returned to mpool ucp_requests
[1718443469.295313] [eu-a2p-512:128253:0]          mpool.c:38   UCX  WARN  object 0x2aefe00 was not returned to mpool ucp_requests
[1718443469.295317] [eu-a2p-512:128253:0]          mpool.c:38   UCX  WARN  object 0x2aeffc0 was not returned to mpool ucp_requests
[1718443469.295320] [eu-a2p-512:128253:0]          mpool.c:38   UCX  WARN  object 0x2af0180 was not returned to mpool ucp_requests
[1718443469.295323] [eu-a2p-512:128253:0]          mpool.c:38   UCX  WARN  object 0x2af0340 was not returned to mpool ucp_requests
[1718443469.295325] [eu-a2p-512:128253:0]          mpool.c:38   UCX  WARN  object 0x2af0500 was not returned to mpool ucp_requests
[1718443469.295328] [eu-a2p-512:128253:0]          mpool.c:38   UCX  WARN  object 0x2af06c0 was not returned to mpool ucp_requests
[1718443469.295331] [eu-a2p-512:128253:0]          mpool.c:38   UCX  WARN  object 0x2af0880 was not returned to mpool ucp_requests
[1718443469.295333] [eu-a2p-512:128253:0]          mpool.c:38   UCX  WARN  object 0x2af0a40 was not returned to mpool ucp_requests
[1718443469.295336] [eu-a2p-512:128253:0]          mpool.c:38   UCX  WARN  object 0x2af0c00 was not returned to mpool ucp_requests
[1718443469.295338] [eu-a2p-512:128253:0]          mpool.c:38   UCX  WARN  object 0x2af0dc0 was not returned to mpool ucp_requests
[1718443469.295341] [eu-a2p-512:128253:0]          mpool.c:38   UCX  WARN  object 0x2af0f80 was not returned to mpool ucp_requests
[1718443469.295343] [eu-a2p-512:128253:0]          mpool.c:38   UCX  WARN  object 0x2af1140 was not returned to mpool ucp_requests
[1718443469.295346] [eu-a2p-512:128253:0]          mpool.c:38   UCX  WARN  object 0x2af1300 was not returned to mpool ucp_requests
[1718443469.295349] [eu-a2p-512:128253:0]          mpool.c:38   UCX  WARN  object 0x2af14c0 was not returned to mpool ucp_requests
[1718443469.295351] [eu-a2p-512:128253:0]          mpool.c:38   UCX  WARN  object 0x2af1680 was not returned to mpool ucp_requests
[1718443469.295354] [eu-a2p-512:128253:0]          mpool.c:38   UCX  WARN  object 0x2af1840 was not returned to mpool ucp_requests
[1718443469.295356] [eu-a2p-512:128253:0]          mpool.c:38   UCX  WARN  object 0x2af1a00 was not returned to mpool ucp_requests
[1718443469.295359] [eu-a2p-512:128253:0]          mpool.c:38   UCX  WARN  object 0x2af1bc0 was not returned to mpool ucp_requests
[1718443469.295362] [eu-a2p-512:128253:0]          mpool.c:38   UCX  WARN  object 0x2af1d80 was not returned to mpool ucp_requests
[1718443469.295365] [eu-a2p-512:128253:0]          mpool.c:38   UCX  WARN  object 0x2af1f40 was not returned to mpool ucp_requests
[1718443469.295368] [eu-a2p-512:128253:0]          mpool.c:38   UCX  WARN  object 0x2af2100 was not returned to mpool ucp_requests
[1718443469.295371] [eu-a2p-512:128253:0]          mpool.c:38   UCX  WARN  object 0x2af22c0 was not returned to mpool ucp_requests
[1718443469.295374] [eu-a2p-512:128253:0]          mpool.c:38   UCX  WARN  object 0x2af2480 was not returned to mpool ucp_requests
[1718443469.295376] [eu-a2p-512:128253:0]          mpool.c:38   UCX  WARN  object 0x2af2640 was not returned to mpool ucp_requests
[1718443469.295379] [eu-a2p-512:128253:0]          mpool.c:38   UCX  WARN  object 0x2af2800 was not returned to mpool ucp_requests
[1718443469.295381] [eu-a2p-512:128253:0]          mpool.c:38   UCX  WARN  object 0x2af29c0 was not returned to mpool ucp_requests
[1718443469.295384] [eu-a2p-512:128253:0]          mpool.c:38   UCX  WARN  object 0x2af2b80 was not returned to mpool ucp_requests
[1718443469.295386] [eu-a2p-512:128253:0]          mpool.c:38   UCX  WARN  object 0x2af2d40 was not returned to mpool ucp_requests
[1718443469.295804] [eu-a2p-512:128255:0]          mpool.c:38   UCX  WARN  object 0x3975480 was not returned to mpool ucp_requests
[1718443469.295824] [eu-a2p-512:128255:0]          mpool.c:38   UCX  WARN  object 0x3975640 was not returned to mpool ucp_requests
[1718443469.295829] [eu-a2p-512:128255:0]          mpool.c:38   UCX  WARN  object 0x3975800 was not returned to mpool ucp_requests
[1718443469.295832] [eu-a2p-512:128255:0]          mpool.c:38   UCX  WARN  object 0x39759c0 was not returned to mpool ucp_requests
[1718443469.295835] [eu-a2p-512:128255:0]          mpool.c:38   UCX  WARN  object 0x3975b80 was not returned to mpool ucp_requests
[1718443469.295837] [eu-a2p-512:128255:0]          mpool.c:38   UCX  WARN  object 0x3975d40 was not returned to mpool ucp_requests
[1718443469.295840] [eu-a2p-512:128255:0]          mpool.c:38   UCX  WARN  object 0x3975f00 was not returned to mpool ucp_requests
[1718443469.295842] [eu-a2p-512:128255:0]          mpool.c:38   UCX  WARN  object 0x39760c0 was not returned to mpool ucp_requests
[1718443469.295845] [eu-a2p-512:128255:0]          mpool.c:38   UCX  WARN  object 0x3976280 was not returned to mpool ucp_requests
[1718443469.295848] [eu-a2p-512:128255:0]          mpool.c:38   UCX  WARN  object 0x3976440 was not returned to mpool ucp_requests
[1718443469.295850] [eu-a2p-512:128255:0]          mpool.c:38   UCX  WARN  object 0x3976600 was not returned to mpool ucp_requests
[1718443469.295853] [eu-a2p-512:128255:0]          mpool.c:38   UCX  WARN  object 0x39767c0 was not returned to mpool ucp_requests
[1718443469.295855] [eu-a2p-512:128255:0]          mpool.c:38   UCX  WARN  object 0x3976980 was not returned to mpool ucp_requests
[1718443469.295858] [eu-a2p-512:128255:0]          mpool.c:38   UCX  WARN  object 0x3976b40 was not returned to mpool ucp_requests
[1718443469.295860] [eu-a2p-512:128255:0]          mpool.c:38   UCX  WARN  object 0x3976d00 was not returned to mpool ucp_requests
[1718443469.295863] [eu-a2p-512:128255:0]          mpool.c:38   UCX  WARN  object 0x3976ec0 was not returned to mpool ucp_requests
[1718443469.295865] [eu-a2p-512:128255:0]          mpool.c:38   UCX  WARN  object 0x3977080 was not returned to mpool ucp_requests
[1718443469.295868] [eu-a2p-512:128255:0]          mpool.c:38   UCX  WARN  object 0x3977240 was not returned to mpool ucp_requests
[1718443469.295880] [eu-a2p-512:128255:0]          mpool.c:38   UCX  WARN  object 0x3977400 was not returned to mpool ucp_requests
[1718443469.295883] [eu-a2p-512:128255:0]          mpool.c:38   UCX  WARN  object 0x39775c0 was not returned to mpool ucp_requests
[1718443469.295885] [eu-a2p-512:128255:0]          mpool.c:38   UCX  WARN  object 0x3977780 was not returned to mpool ucp_requests
[1718443469.295888] [eu-a2p-512:128255:0]          mpool.c:38   UCX  WARN  object 0x3977940 was not returned to mpool ucp_requests
[1718443469.295891] [eu-a2p-512:128255:0]          mpool.c:38   UCX  WARN  object 0x3977b00 was not returned to mpool ucp_requests
[1718443469.295893] [eu-a2p-512:128255:0]          mpool.c:38   UCX  WARN  object 0x3977cc0 was not returned to mpool ucp_requests
[1718443469.295896] [eu-a2p-512:128255:0]          mpool.c:38   UCX  WARN  object 0x3977e80 was not returned to mpool ucp_requests
[1718443469.295898] [eu-a2p-512:128255:0]          mpool.c:38   UCX  WARN  object 0x3978040 was not returned to mpool ucp_requests
[1718443469.295901] [eu-a2p-512:128255:0]          mpool.c:38   UCX  WARN  object 0x3978200 was not returned to mpool ucp_requests
[1718443469.295904] [eu-a2p-512:128255:0]          mpool.c:38   UCX  WARN  object 0x39783c0 was not returned to mpool ucp_requests
[1718443469.295906] [eu-a2p-512:128255:0]          mpool.c:38   UCX  WARN  object 0x3978580 was not returned to mpool ucp_requests


           ************************************************************
           *        Program running with 8 parallel MPI-processes     *
           *              working on a common directory               *
           ************************************************************
-------------------------------------------------------------------------------
                                 ORCA SCF
-------------------------------------------------------------------------------

------------
SCF SETTINGS
------------
Hamiltonian:
 Density Functional     Method          .... DFT(GTOs)
 Exchange Functional    Exchange        .... B88
   X-Alpha parameter    XAlpha          ....  0.666667
   Becke's b parameter  XBeta           ....  0.004200
 Correlation Functional Correlation     .... LYP
 LDA part of GGA corr.  LDAOpt          .... VWN-5
 Gradients option       PostSCFGGA      .... off
 Hybrid DFT is turned on
   Fraction HF Exchange ScalHFX         ....  0.200000
   Scaling of DF-GGA-X  ScalDFX         ....  0.720000
   Scaling of DF-GGA-C  ScalDFC         ....  0.810000
   Scaling of DF-LDA-C  ScalLDAC        ....  1.000000
   Perturbative correction              ....  0.000000
   Density functional embedding theory  .... OFF
   NL short-range parameter             ....  4.800000
 RI-approximation to the Coulomb term is turned on
   Number of AuxJ basis functions       .... 3733
   RIJ-COSX (HFX calculated with COS-X)).... on


General Settings:
 Integral files         IntName         .... MK9_2e_1H_B3LYP_631Gd_opt
 Hartree-Fock type      HFTyp           .... RHF
 Total Charge           Charge          ....   -1
 Multiplicity           Mult            ....    1
 Number of Electrons    NEL             ....  434
 Basis Dimension        Dim             ....  974
 Nuclear Repulsion      ENuc            ....   6618.5203510149 Eh

Convergence Acceleration:
 DIIS                   CNVDIIS         .... on
   Start iteration      DIISMaxIt       ....    12
   Startup error        DIISStart       ....  0.200000
   # of expansion vecs  DIISMaxEq       ....     5
   Bias factor          DIISBfac        ....   1.050
   Max. coefficient     DIISMaxC        ....  10.000
 Trust-Rad. Augm. Hess. CNVTRAH         .... auto
   Auto Start mean grad. ratio tolernc. ....  1.125000
   Auto Start start iteration           ....     1
   Auto Start num. interpolation iter.  ....    10
   Max. Number of Micro iterations      ....    16
   Max. Number of Macro iterations      .... Maxiter - #DIIS iter
   Number of Davidson start vectors     ....     2
   Converg. threshold I  (grad. norm)   ....   1.000e-05
   Converg. threshold II (energy diff.) ....   1.000e-08
   Grad. Scal. Fac. for Micro threshold ....   0.100
   Minimum threshold for Micro iter.    ....   0.010
   NR start threshold (gradient norm)   ....   0.001
   Initial trust radius                 ....   0.400
   Minimum AH scaling param. (alpha)    ....   1.000
   Maximum AH scaling param. (alpha)    .... 1000.000
   Orbital update algorithm             .... Taylor
   White noise on init. David. guess    .... on
   Maximum white noise                  ....   0.010
   Quad. conv. algorithm                .... NR
 SOSCF                  CNVSOSCF        .... on
   Start iteration      SOSCFMaxIt      ....   150
   Startup grad/error   SOSCFStart      ....  0.003300
 Level Shifting         CNVShift        .... on
   Level shift para.    LevelShift      ....    0.2500
   Turn off err/grad.   ShiftErr        ....    0.0010
 Zerner damping         CNVZerner       .... off
 Static damping         CNVDamp         .... on
   Fraction old density DampFac         ....    0.7000
   Max. Damping (<1)    DampMax         ....    0.9800
   Min. Damping (>=0)   DampMin         ....    0.0000
   Turn off err/grad.   DampErr         ....    0.1000
 Fernandez-Rico         CNVRico         .... off

SCF Procedure:
 Maximum # iterations   MaxIter         ....   125
 SCF integral mode      SCFMode         .... Direct
   Integral package                     .... SHARK and LIBINT hybrid scheme
 Reset frequency        DirectResetFreq ....    20
 Integral Threshold     Thresh          ....  2.500e-11 Eh
 Primitive CutOff       TCut            ....  2.500e-12 Eh

Convergence Tolerance:
 Convergence Check Mode ConvCheckMode   .... Total+1el-Energy
 Convergence forced     ConvForced      .... 0
 Energy Change          TolE            ....  1.000e-08 Eh
 1-El. energy change                    ....  1.000e-05 Eh
 Orbital Gradient       TolG            ....  1.000e-05
 Orbital Rotation angle TolX            ....  1.000e-05
 DIIS Error             TolErr          ....  5.000e-07


Diagonalization of the overlap matrix:
Smallest eigenvalue                        ... 2.978e-04
Time for diagonalization                   ...    0.200 sec
Threshold for overlap eigenvalues          ... 1.000e-08
Number of eigenvalues below threshold      ... 0
Time for construction of square roots      ...    0.134 sec
Total time needed                          ...    0.338 sec

---------------------
INITIAL GUESS: MOREAD
---------------------
Guess MOs are being read from file: MK9_2e_1H_B3LYP_631Gd_opt.gbw
Input Geometry matches current geometry (good)
Input basis set matches current basis set (good)
MOs were renormalized
MOs were reorthogonalized (Cholesky)
                      ------------------
                      INITIAL GUESS DONE (   0.4 sec)
                      ------------------
-------------------
DFT GRID GENERATION
-------------------

General Integration Accuracy     IntAcc      ... 4.959
Radial Grid Type                 RadialGrid  ... OptM3 with GC (2021)
Angular Grid (max. ang.)         AngularGrid ... 6 (Lebedev-590)
Angular grid pruning method      GridPruning ... 4 (adaptive)
Weight generation scheme         WeightScheme... Becke
Basis function cutoff            BFCut       ... 1.0000e-11
Integration weight cutoff        WCut        ... 1.0000e-14
Angular grids for H and He will be reduced by one unit
Partially contracted basis set               ... off
Rotationally invariant grid construction     ... off

Total number of grid points                  ...  1500183
Total number of batches                      ...    23518
Average number of points per batch           ...       63
Average number of grid points per atom       ...    10793
Time for grid setup =   27.562 sec

--------------------
COSX GRID GENERATION
--------------------

GRIDX 1
-------
General Integration Accuracy     IntAcc      ... 4.020
Radial Grid Type                 RadialGrid  ... OptM3 with GC (2021)
Angular Grid (max. ang.)         AngularGrid ... 2 (Lebedev-110)
Angular grid pruning method      GridPruning ... 4 (adaptive)
Weight generation scheme         WeightScheme... Becke
Basis function cutoff            BFCut       ... 1.0000e-11
Integration weight cutoff        WCut        ... 1.0000e-14
Angular grids for H and He will be reduced by one unit
Partially contracted basis set               ... on
Rotationally invariant grid construction     ... off

Total number of grid points                  ...   158900
Total number of batches                      ...     2552
Average number of points per batch           ...       62
Average number of grid points per atom       ...     1143
UseSFitting                                  ... on

GRIDX 2
-------
General Integration Accuracy     IntAcc      ... 4.338
Radial Grid Type                 RadialGrid  ... OptM3 with GC (2021)
Angular Grid (max. ang.)         AngularGrid ... 3 (Lebedev-194)
Angular grid pruning method      GridPruning ... 4 (adaptive)
Weight generation scheme         WeightScheme... Becke
Basis function cutoff            BFCut       ... 1.0000e-11
Integration weight cutoff        WCut        ... 1.0000e-14
Angular grids for H and He will be reduced by one unit
Partially contracted basis set               ... on
Rotationally invariant grid construction     ... off

Total number of grid points                  ...   344001
Total number of batches                      ...     5448
Average number of points per batch           ...       63
Average number of grid points per atom       ...     2475
UseSFitting                                  ... on

GRIDX 3
-------
General Integration Accuracy     IntAcc      ... 4.871
Radial Grid Type                 RadialGrid  ... OptM3 with GC (2021)
Angular Grid (max. ang.)         AngularGrid ... 4 (Lebedev-302)
Angular grid pruning method      GridPruning ... 4 (adaptive)
Weight generation scheme         WeightScheme... Becke
Basis function cutoff            BFCut       ... 1.0000e-11
Integration weight cutoff        WCut        ... 1.0000e-14
Angular grids for H and He will be reduced by one unit
Partially contracted basis set               ... on
Rotationally invariant grid construction     ... off

Total number of grid points                  ...   662000
Total number of batches                      ...    10412
Average number of points per batch           ...       63
Average number of grid points per atom       ...     4763
UseSFitting                                  ... on

Time for X-Grid setup             =   18.214 sec


--------------------
CPCM SOLVATION MODEL
--------------------
CPCM parameters:
  Epsilon                                         ...      80.4000
  Refrac                                          ...       1.3300
  Rsolv                                           ...       1.3000
  Surface type                                    ... GAUSSIAN VDW
  Epsilon function type                           ...         CPCM
Radii:
 Radius for C  used is    3.8550 Bohr (=   2.0400 Ang.)
 Radius for H  used is    2.4944 Bohr (=   1.3200 Ang.)
 Radius for O  used is    3.4469 Bohr (=   1.8240 Ang.)
Calculating surface                               ...        done! (  0.0s)
GEPOL surface points                              ...         7333
GEPOL Volume                                      ...    7315.9484
GEPOL Surface-area                                ...    3734.8735
Calculating surface distance matrix               ...        done! (  0.4s)
Performing Cholesky decomposition & store         ...        done! (  2.4s)
Overall time for CPCM initialization              ...                 2.8s
--------------
SCF ITERATIONS
--------------
ITER       Energy         Delta-E        Max-DP      RMS-DP      [F,P]     Damp
               ***  Starting incremental Fock matrix formation  ***
                      *** Initiating the SOSCF procedure ***
                      *** Re-Reading the Fockian *** 
                      *** Removing any level shift *** 
ITER      Energy       Delta-E        Grad      Rot      Max-DP    RMS-DP
  0  -2331.57131652 -2331.5713165150  0.001350  0.001350  0.002729  0.000034
               *** Restarting incremental Fock matrix formation ***
  1  -2331.57201106  -0.0006945406  0.000395  0.001007  0.001286  0.000019
  2  -2331.57208818  -0.0000771247  0.000061  0.000275  0.000337  0.000004
  3  -2331.57208891  -0.0000007255  0.000065  0.000145  0.000301  0.000002
  4  -2331.57208942  -0.0000005094  0.000032  0.000062  0.000141  0.000001
  5  -2331.57208956  -0.0000001451  0.000013  0.000050  0.000064  0.000001
  6  -2331.57208956  -0.0000000046  0.000014  0.000037  0.000036  0.000000
  7  -2331.57208957  -0.0000000016  0.000004  0.000018  0.000019  0.000000
  8  -2331.57208958  -0.0000000114  0.000003  0.000009  0.000011  0.000000
                  ***Gradient check signals convergence***
              ***Rediagonalizing the Fockian in SOSCF/NRSCF***

               *****************************************************
               *                     SUCCESS                       *
               *           SCF CONVERGED AFTER   9 CYCLES          *
               *****************************************************

Old exchange energy                            =    -67.218349362 Eh
New exchange energy                            =    -67.218358270 Eh
Exchange energy change after final integration =     -0.000008908 Eh
Total energy after final integration           =  -2331.572098496 Eh
Final COS-X integration done in                =    69.201 sec

----------------
TOTAL SCF ENERGY
----------------

Total Energy       :        -2331.57209850 Eh          -63445.30230 eV

Components:
Nuclear Repulsion  :         6618.52035101 Eh          180099.09481 eV
Electronic Energy  :        -8950.09244951 Eh         -243544.39711 eV
One Electron Energy:       -16361.32251094 Eh         -445214.21978 eV
Two Electron Energy:         7411.23006143 Eh          201669.82267 eV
Max COSX asymmetry :            0.00000093 Eh               0.00003 eV
CPCM Dielectric    :           -0.10787535 Eh              -2.93544 eV

Virial components:
Potential Energy   :        -4649.14011517 Eh         -126509.53415 eV
Kinetic Energy     :         2317.56801667 Eh           63064.23186 eV
Virial Ratio       :            2.00604258


DFT components:
N(Alpha)           :      216.999992311870 electrons
N(Beta)            :      216.999992311870 electrons
N(Total)           :      433.999984623740 electrons
E(X)               :     -266.458954343334 Eh       
E(C)               :      -16.818366701855 Eh       
E(XC)              :     -283.277321045189 Eh       
DFET-embed. en.    :        0.000000000000 Eh       
CPCM Solvation Model Properties:
Surface-charge          :            0.94141334
Charge-correction       :           -0.00429453 Eh              -0.11686 eV
Free-energy (cav+disp)  :  This term is not implemented in the current solvation scheme

---------------
SCF CONVERGENCE
---------------

  Last Energy change         ...   -1.0193e-08  Tolerance :   1.0000e-08
  Last MAX-Density change    ...    7.9936e-15  Tolerance :   1.0000e-07
  Last RMS-Density change    ...    3.0842e-17  Tolerance :   5.0000e-09
  Last Orbital Gradient      ...    5.1814e-07  Tolerance :   1.0000e-05
  Last Orbital Rotation      ...    1.6654e-06  Tolerance :   1.0000e-05

             **** THE GBW FILE WAS UPDATED (MK9_2e_1H_B3LYP_631Gd_opt.gbw) ****
             **** DENSITY MK9_2e_1H_B3LYP_631Gd_opt.scfp WAS UPDATED ****
             **** ENERGY FILE WAS UPDATED (MK9_2e_1H_B3LYP_631Gd_opt.en.tmp) ****
             **** THE GBW FILE WAS UPDATED (MK9_2e_1H_B3LYP_631Gd_opt.gbw) ****
             **** DENSITY MK9_2e_1H_B3LYP_631Gd_opt.scfp WAS UPDATED ****
----------------
ORBITAL ENERGIES
----------------

  NO   OCC          E(Eh)            E(eV) 
   0   2.0000     -19.134694      -520.6815 
   1   2.0000     -19.039383      -518.0879 
   2   2.0000     -10.190119      -277.2872 
   3   2.0000     -10.189147      -277.2608 
   4   2.0000     -10.176502      -276.9167 
   5   2.0000     -10.174118      -276.8518 
   6   2.0000     -10.174095      -276.8512 
   7   2.0000     -10.174076      -276.8507 
   8   2.0000     -10.173880      -276.8453 
   9   2.0000     -10.173843      -276.8444 
  10   2.0000     -10.173673      -276.8397 
  11   2.0000     -10.172431      -276.8059 
  12   2.0000     -10.167844      -276.6811 
  13   2.0000     -10.167366      -276.6681 
  14   2.0000     -10.167326      -276.6670 
  15   2.0000     -10.167288      -276.6660 
  16   2.0000     -10.167246      -276.6648 
  17   2.0000     -10.167044      -276.6593 
  18   2.0000     -10.166819      -276.6532 
  19   2.0000     -10.166133      -276.6345 
  20   2.0000     -10.166016      -276.6314 
  21   2.0000     -10.166010      -276.6312 
  22   2.0000     -10.165968      -276.6301 
  23   2.0000     -10.165902      -276.6283 
  24   2.0000     -10.165680      -276.6222 
  25   2.0000     -10.165234      -276.6101 
  26   2.0000     -10.164958      -276.6026 
  27   2.0000     -10.164499      -276.5901 
  28   2.0000     -10.161455      -276.5072 
  29   2.0000     -10.161411      -276.5060 
  30   2.0000     -10.161206      -276.5005 
  31   2.0000     -10.160808      -276.4896 
  32   2.0000     -10.160109      -276.4706 
  33   2.0000     -10.159645      -276.4580 
  34   2.0000     -10.159242      -276.4470 
  35   2.0000     -10.159216      -276.4463 
  36   2.0000     -10.159204      -276.4460 
  37   2.0000     -10.159192      -276.4457 
  38   2.0000     -10.159066      -276.4422 
  39   2.0000     -10.159062      -276.4421 
  40   2.0000     -10.158852      -276.4364 
  41   2.0000     -10.158770      -276.4342 
  42   2.0000     -10.158747      -276.4336 
  43   2.0000     -10.158710      -276.4325 
  44   2.0000     -10.158619      -276.4301 
  45   2.0000     -10.158467      -276.4259 
  46   2.0000     -10.157976      -276.4126 
  47   2.0000     -10.157666      -276.4042 
  48   2.0000     -10.157541      -276.4007 
  49   2.0000     -10.157488      -276.3993 
  50   2.0000     -10.156663      -276.3769 
  51   2.0000     -10.155661      -276.3496 
  52   2.0000     -10.155569      -276.3471 
  53   2.0000     -10.154942      -276.3300 
  54   2.0000     -10.152963      -276.2762 
  55   2.0000     -10.151294      -276.2308 
  56   2.0000     -10.148953      -276.1671 
  57   2.0000     -10.135576      -275.8030 
  58   2.0000      -1.010876       -27.5073 
  59   2.0000      -0.929645       -25.2969 
  60   2.0000      -0.828343       -22.5404 
  61   2.0000      -0.817128       -22.2352 
  62   2.0000      -0.815349       -22.1868 
  63   2.0000      -0.812676       -22.1140 
  64   2.0000      -0.809026       -22.0147 
  65   2.0000      -0.804939       -21.9035 
  66   2.0000      -0.800264       -21.7763 
  67   2.0000      -0.795628       -21.6501 
  68   2.0000      -0.790999       -21.5242 
  69   2.0000      -0.786686       -21.4068 
  70   2.0000      -0.783667       -21.3247 
  71   2.0000      -0.759875       -20.6773 
  72   2.0000      -0.753311       -20.4986 
  73   2.0000      -0.745529       -20.2869 
  74   2.0000      -0.738041       -20.0831 
  75   2.0000      -0.732861       -19.9422 
  76   2.0000      -0.726414       -19.7667 
  77   2.0000      -0.722191       -19.6518 
  78   2.0000      -0.719252       -19.5719 
  79   2.0000      -0.713869       -19.4254 
  80   2.0000      -0.710414       -19.3314 
  81   2.0000      -0.707827       -19.2609 
  82   2.0000      -0.679155       -18.4808 
  83   2.0000      -0.677455       -18.4345 
  84   2.0000      -0.676548       -18.4098 
  85   2.0000      -0.675007       -18.3679 
  86   2.0000      -0.673034       -18.3142 
  87   2.0000      -0.669812       -18.2265 
  88   2.0000      -0.666940       -18.1484 
  89   2.0000      -0.664582       -18.0842 
  90   2.0000      -0.659809       -17.9543 
  91   2.0000      -0.655668       -17.8416 
  92   2.0000      -0.650188       -17.6925 
  93   2.0000      -0.628638       -17.1061 
  94   2.0000      -0.622159       -16.9298 
  95   2.0000      -0.616553       -16.7772 
  96   2.0000      -0.608551       -16.5595 
  97   2.0000      -0.599293       -16.3076 
  98   2.0000      -0.589747       -16.0478 
  99   2.0000      -0.581548       -15.8247 
 100   2.0000      -0.574921       -15.6444 
 101   2.0000      -0.572864       -15.5884 
 102   2.0000      -0.570826       -15.5330 
 103   2.0000      -0.559917       -15.2361 
 104   2.0000      -0.544417       -14.8144 
 105   2.0000      -0.516187       -14.0462 
 106   2.0000      -0.513229       -13.9657 
 107   2.0000      -0.509032       -13.8515 
 108   2.0000      -0.506267       -13.7762 
 109   2.0000      -0.503486       -13.7006 
 110   2.0000      -0.498282       -13.5590 
 111   2.0000      -0.494591       -13.4585 
 112   2.0000      -0.493944       -13.4409 
 113   2.0000      -0.490800       -13.3554 
 114   2.0000      -0.488967       -13.3055 
 115   2.0000      -0.480327       -13.0704 
 116   2.0000      -0.463854       -12.6221 
 117   2.0000      -0.460566       -12.5326 
 118   2.0000      -0.460035       -12.5182 
 119   2.0000      -0.458930       -12.4881 
 120   2.0000      -0.457379       -12.4459 
 121   2.0000      -0.453663       -12.3448 
 122   2.0000      -0.451164       -12.2768 
 123   2.0000      -0.448967       -12.2170 
 124   2.0000      -0.445692       -12.1279 
 125   2.0000      -0.443834       -12.0773 
 126   2.0000      -0.442257       -12.0344 
 127   2.0000      -0.436934       -11.8896 
 128   2.0000      -0.430413       -11.7121 
 129   2.0000      -0.425062       -11.5665 
 130   2.0000      -0.424514       -11.5516 
 131   2.0000      -0.422308       -11.4916 
 132   2.0000      -0.421193       -11.4612 
 133   2.0000      -0.416622       -11.3369 
 134   2.0000      -0.416379       -11.3303 
 135   2.0000      -0.414365       -11.2754 
 136   2.0000      -0.412165       -11.2156 
 137   2.0000      -0.411254       -11.1908 
 138   2.0000      -0.409899       -11.1539 
 139   2.0000      -0.408340       -11.1115 
 140   2.0000      -0.405741       -11.0408 
 141   2.0000      -0.403373       -10.9763 
 142   2.0000      -0.402377       -10.9492 
 143   2.0000      -0.401212       -10.9175 
 144   2.0000      -0.400531       -10.8990 
 145   2.0000      -0.399827       -10.8798 
 146   2.0000      -0.399030       -10.8581 
 147   2.0000      -0.397397       -10.8137 
 148   2.0000      -0.388895       -10.5824 
 149   2.0000      -0.388357       -10.5677 
 150   2.0000      -0.387402       -10.5417 
 151   2.0000      -0.384776       -10.4703 
 152   2.0000      -0.380325       -10.3492 
 153   2.0000      -0.378760       -10.3066 
 154   2.0000      -0.376686       -10.2501 
 155   2.0000      -0.374862       -10.2005 
 156   2.0000      -0.374471       -10.1899 
 157   2.0000      -0.372245       -10.1293 
 158   2.0000      -0.371713       -10.1148 
 159   2.0000      -0.370147       -10.0722 
 160   2.0000      -0.365984        -9.9589 
 161   2.0000      -0.365703        -9.9513 
 162   2.0000      -0.365666        -9.9503 
 163   2.0000      -0.364561        -9.9202 
 164   2.0000      -0.364052        -9.9064 
 165   2.0000      -0.363453        -9.8901 
 166   2.0000      -0.362935        -9.8760 
 167   2.0000      -0.361505        -9.8371 
 168   2.0000      -0.361419        -9.8347 
 169   2.0000      -0.359070        -9.7708 
 170   2.0000      -0.356786        -9.7086 
 171   2.0000      -0.354869        -9.6565 
 172   2.0000      -0.353729        -9.6255 
 173   2.0000      -0.353295        -9.6137 
 174   2.0000      -0.352224        -9.5845 
 175   2.0000      -0.349921        -9.5218 
 176   2.0000      -0.349011        -9.4971 
 177   2.0000      -0.346680        -9.4336 
 178   2.0000      -0.343235        -9.3399 
 179   2.0000      -0.341904        -9.3037 
 180   2.0000      -0.339127        -9.2281 
 181   2.0000      -0.338298        -9.2055 
 182   2.0000      -0.335061        -9.1175 
 183   2.0000      -0.333947        -9.0872 
 184   2.0000      -0.330869        -9.0034 
 185   2.0000      -0.327768        -8.9190 
 186   2.0000      -0.326791        -8.8924 
 187   2.0000      -0.324597        -8.8327 
 188   2.0000      -0.323602        -8.8057 
 189   2.0000      -0.322396        -8.7728 
 190   2.0000      -0.316790        -8.6203 
 191   2.0000      -0.311233        -8.4691 
 192   2.0000      -0.309834        -8.4310 
 193   2.0000      -0.309175        -8.4131 
 194   2.0000      -0.308055        -8.3826 
 195   2.0000      -0.305520        -8.3136 
 196   2.0000      -0.302810        -8.2399 
 197   2.0000      -0.301155        -8.1948 
 198   2.0000      -0.297975        -8.1083 
 199   2.0000      -0.295061        -8.0290 
 200   2.0000      -0.293096        -7.9755 
 201   2.0000      -0.290599        -7.9076 
 202   2.0000      -0.287559        -7.8249 
 203   2.0000      -0.253562        -6.8998 
 204   2.0000      -0.238205        -6.4819 
 205   2.0000      -0.235660        -6.4126 
 206   2.0000      -0.231585        -6.3017 
 207   2.0000      -0.226922        -6.1749 
 208   2.0000      -0.222950        -6.0668 
 209   2.0000      -0.221026        -6.0144 
 210   2.0000      -0.215910        -5.8752 
 211   2.0000      -0.211069        -5.7435 
 212   2.0000      -0.207846        -5.6558 
 213   2.0000      -0.205374        -5.5885 
 214   2.0000      -0.203553        -5.5389 
 215   2.0000      -0.185975        -5.0606 
 216   2.0000      -0.132225        -3.5980 
 217   0.0000       0.001972         0.0537 
 218   0.0000       0.017054         0.4641 
 219   0.0000       0.024019         0.6536 
 220   0.0000       0.026817         0.7297 
 221   0.0000       0.030208         0.8220 
 222   0.0000       0.033226         0.9041 
 223   0.0000       0.035642         0.9699 
 224   0.0000       0.036778         1.0008 
 225   0.0000       0.037361         1.0166 
 226   0.0000       0.037773         1.0279 
 227   0.0000       0.046971         1.2781 
 228   0.0000       0.084084         2.2880 
 229   0.0000       0.086017         2.3406 
 230   0.0000       0.091821         2.4986 
 231   0.0000       0.096315         2.6209 
 232   0.0000       0.098625         2.6837 
 233   0.0000       0.101201         2.7538 
 234   0.0000       0.103556         2.8179 
 235   0.0000       0.105067         2.8590 
 236   0.0000       0.107032         2.9125 
 237   0.0000       0.116623         3.1735 
 238   0.0000       0.120955         3.2913 
 239   0.0000       0.121690         3.3114 
 240   0.0000       0.123985         3.3738 
 241   0.0000       0.126094         3.4312 
 242   0.0000       0.126334         3.4377 
 243   0.0000       0.127209         3.4615 
 244   0.0000       0.129743         3.5305 
 245   0.0000       0.131526         3.5790 
 246   0.0000       0.133396         3.6299 
 247   0.0000       0.135648         3.6912 
 248   0.0000       0.135903         3.6981 
 249   0.0000       0.137778         3.7491 
 250   0.0000       0.140251         3.8164 
 251   0.0000       0.145631         3.9628 
 252   0.0000       0.146984         3.9996 
 253   0.0000       0.148841         4.0502 
 254   0.0000       0.149945         4.0802 
 255   0.0000       0.151099         4.1116 
 256   0.0000       0.152769         4.1571 
 257   0.0000       0.153335         4.1725 
 258   0.0000       0.154244         4.1972 
 259   0.0000       0.156709         4.2643 
 260   0.0000       0.157721         4.2918 
 261   0.0000       0.159006         4.3268 
 262   0.0000       0.160850         4.3769 
 263   0.0000       0.162317         4.4169 
 264   0.0000       0.164524         4.4769 
 265   0.0000       0.168889         4.5957 
 266   0.0000       0.169632         4.6159 
 267   0.0000       0.169836         4.6215 
 268   0.0000       0.171336         4.6623 
 269   0.0000       0.172992         4.7073 
 270   0.0000       0.174997         4.7619 
 271   0.0000       0.175683         4.7806 
 272   0.0000       0.176723         4.8089 
 273   0.0000       0.177177         4.8212 
 274   0.0000       0.179835         4.8936 
 275   0.0000       0.181365         4.9352 
 276   0.0000       0.183210         4.9854 
 277   0.0000       0.185211         5.0398 
 278   0.0000       0.186780         5.0825 
 279   0.0000       0.187727         5.1083 
 280   0.0000       0.188713         5.1351 
 281   0.0000       0.189666         5.1611 
 282   0.0000       0.196191         5.3386 
 283   0.0000       0.196499         5.3470 
 284   0.0000       0.199113         5.4181 
 285   0.0000       0.201319         5.4782 
 286   0.0000       0.201950         5.4953 
 287   0.0000       0.204245         5.5578 
 288   0.0000       0.205658         5.5962 
 289   0.0000       0.207126         5.6362 
 290   0.0000       0.207783         5.6541 
 291   0.0000       0.210554         5.7295 
 292   0.0000       0.216053         5.8791 
 293   0.0000       0.217089         5.9073 
 294   0.0000       0.219643         5.9768 
 295   0.0000       0.220735         6.0065 
 296   0.0000       0.222101         6.0437 
 297   0.0000       0.223976         6.0947 
 298   0.0000       0.226036         6.1508 
 299   0.0000       0.227090         6.1794 
 300   0.0000       0.229440         6.2434 
 301   0.0000       0.230615         6.2753 
 302   0.0000       0.232341         6.3223 
 303   0.0000       0.236225         6.4280 
 304   0.0000       0.239511         6.5174 
 305   0.0000       0.240358         6.5405 
 306   0.0000       0.241537         6.5726 
 307   0.0000       0.241717         6.5774 
 308   0.0000       0.242582         6.6010 
 309   0.0000       0.244627         6.6567 
 310   0.0000       0.244794         6.6612 
 311   0.0000       0.247848         6.7443 
 312   0.0000       0.250847         6.8259 
 313   0.0000       0.252782         6.8785 
 314   0.0000       0.254257         6.9187 
 315   0.0000       0.255212         6.9447 
 316   0.0000       0.256135         6.9698 
 317   0.0000       0.257366         7.0033 
 318   0.0000       0.258109         7.0235 
 319   0.0000       0.259937         7.0732 
 320   0.0000       0.260982         7.1017 
 321   0.0000       0.261612         7.1188 
 322   0.0000       0.267929         7.2907 
 323   0.0000       0.271205         7.3799 
 324   0.0000       0.275728         7.5029 
 325   0.0000       0.280758         7.6398 
 326   0.0000       0.282121         7.6769 
 327   0.0000       0.285199         7.7606 
 328   0.0000       0.286185         7.7875 
 329   0.0000       0.289152         7.8682 
 330   0.0000       0.289855         7.8874 
 331   0.0000       0.291334         7.9276 
 332   0.0000       0.295068         8.0292 
 333   0.0000       0.295353         8.0370 
 334   0.0000       0.297566         8.0972 
 335   0.0000       0.302864         8.2413 
 336   0.0000       0.306326         8.3356 
 337   0.0000       0.307059         8.3555 
 338   0.0000       0.308006         8.3813 
 339   0.0000       0.310290         8.4434 
 340   0.0000       0.312030         8.4908 
 341   0.0000       0.316475         8.6117 
 342   0.0000       0.320330         8.7166 
 343   0.0000       0.334968         9.1149 
 344   0.0000       0.342812         9.3284 
 345   0.0000       0.345279         9.3955 
 346   0.0000       0.349400         9.5077 
 347   0.0000       0.352375         9.5886 
 348   0.0000       0.356551         9.7022 
 349   0.0000       0.362577         9.8662 
 350   0.0000       0.366489         9.9727 
 351   0.0000       0.366738         9.9794 
 352   0.0000       0.370426        10.0798 
 353   0.0000       0.376316        10.2401 
 354   0.0000       0.387633        10.5480 
 355   0.0000       0.393491        10.7074 
 356   0.0000       0.408018        11.1027 
 357   0.0000       0.416713        11.3393 
 358   0.0000       0.438859        11.9420 
 359   0.0000       0.444324        12.0907 
 360   0.0000       0.449108        12.2209 
 361   0.0000       0.451474        12.2852 
 362   0.0000       0.452539        12.3142 
 363   0.0000       0.457041        12.4367 
 364   0.0000       0.457989        12.4625 
 365   0.0000       0.472776        12.8649 
 366   0.0000       0.478671        13.0253 
 367   0.0000       0.482742        13.1361 
 368   0.0000       0.496102        13.4996 
 369   0.0000       0.496846        13.5199 
 370   0.0000       0.501299        13.6410 
 371   0.0000       0.508592        13.8395 
 372   0.0000       0.514963        14.0129 
 373   0.0000       0.517415        14.0796 
 374   0.0000       0.519701        14.1418 
 375   0.0000       0.520241        14.1565 
 376   0.0000       0.522713        14.2237 
 377   0.0000       0.526847        14.3362 
 378   0.0000       0.530409        14.4332 
 379   0.0000       0.531400        14.4601 
 380   0.0000       0.532948        14.5022 
 381   0.0000       0.534342        14.5402 
 382   0.0000       0.535343        14.5674 
 383   0.0000       0.536702        14.6044 
 384   0.0000       0.537757        14.6331 
 385   0.0000       0.538520        14.6539 
 386   0.0000       0.540200        14.6996 
 387   0.0000       0.540437        14.7061 
 388   0.0000       0.543125        14.7792 
 389   0.0000       0.543667        14.7939 
 390   0.0000       0.544353        14.8126 
 391   0.0000       0.546353        14.8670 
 392   0.0000       0.546831        14.8800 
 393   0.0000       0.548754        14.9324 
 394   0.0000       0.550235        14.9727 
 395   0.0000       0.550832        14.9889 
 396   0.0000       0.554418        15.0865 
 397   0.0000       0.555446        15.1145 
 398   0.0000       0.560466        15.2511 
 399   0.0000       0.569290        15.4912 
 400   0.0000       0.571142        15.5416 
 401   0.0000       0.578727        15.7480 
 402   0.0000       0.580427        15.7942 
 403   0.0000       0.580678        15.8011 
 404   0.0000       0.583031        15.8651 
 405   0.0000       0.584039        15.8925 
 406   0.0000       0.585385        15.9291 
 407   0.0000       0.587347        15.9825 
 408   0.0000       0.588050        16.0016 
 409   0.0000       0.590015        16.0551 
 410   0.0000       0.594166        16.1681 
 411   0.0000       0.597046        16.2464 
 412   0.0000       0.599755        16.3202 
 413   0.0000       0.601314        16.3626 
 414   0.0000       0.609038        16.5728 
 415   0.0000       0.611839        16.6490 
 416   0.0000       0.616996        16.7893 
 417   0.0000       0.622142        16.9293 
 418   0.0000       0.623952        16.9786 
 419   0.0000       0.624460        16.9924 
 420   0.0000       0.625319        17.0158 
 421   0.0000       0.626500        17.0479 
 422   0.0000       0.627253        17.0684 
 423   0.0000       0.628755        17.1093 
 424   0.0000       0.630982        17.1699 
 425   0.0000       0.633828        17.2473 
 426   0.0000       0.636263        17.3136 
 427   0.0000       0.637051        17.3350 
 428   0.0000       0.638353        17.3705 
 429   0.0000       0.638747        17.3812 
 430   0.0000       0.639630        17.4052 
 431   0.0000       0.640872        17.4390 
 432   0.0000       0.643526        17.5112 
 433   0.0000       0.646407        17.5896 
 434   0.0000       0.646654        17.5963 
 435   0.0000       0.648745        17.6532 
 436   0.0000       0.652116        17.7450 
 437   0.0000       0.654367        17.8062 
 438   0.0000       0.655582        17.8393 
 439   0.0000       0.656208        17.8563 
 440   0.0000       0.657033        17.8788 
 441   0.0000       0.660277        17.9670 
 442   0.0000       0.666119        18.1260 
 443   0.0000       0.668174        18.1819 
 444   0.0000       0.669918        18.2294 
 445   0.0000       0.672489        18.2994 
 446   0.0000       0.674265        18.3477 
 447   0.0000       0.678694        18.4682 
 448   0.0000       0.683763        18.6062 
 449   0.0000       0.684737        18.6326 
 450   0.0000       0.688371        18.7315 
 451   0.0000       0.692640        18.8477 
 452   0.0000       0.695011        18.9122 
 453   0.0000       0.697319        18.9750 
 454   0.0000       0.702212        19.1082 
 455   0.0000       0.705166        19.1886 
 456   0.0000       0.710874        19.3439 
 457   0.0000       0.713638        19.4191 
 458   0.0000       0.721348        19.6289 
 459   0.0000       0.723815        19.6960 
 460   0.0000       0.724315        19.7096 
 461   0.0000       0.728748        19.8302 
 462   0.0000       0.730144        19.8682 
 463   0.0000       0.731162        19.8959 
 464   0.0000       0.733689        19.9647 
 465   0.0000       0.735830        20.0229 
 466   0.0000       0.738238        20.0885 
 467   0.0000       0.746671        20.3179 
 468   0.0000       0.752296        20.4710 
 469   0.0000       0.754642        20.5349 
 470   0.0000       0.755429        20.5563 
 471   0.0000       0.762642        20.7525 
 472   0.0000       0.764351        20.7991 
 473   0.0000       0.766242        20.8505 
 474   0.0000       0.767966        20.8974 
 475   0.0000       0.770382        20.9632 
 476   0.0000       0.771611        20.9966 
 477   0.0000       0.772532        21.0217 
 478   0.0000       0.773849        21.0575 
 479   0.0000       0.775569        21.1043 
 480   0.0000       0.776938        21.1416 
 481   0.0000       0.777820        21.1656 
 482   0.0000       0.780456        21.2373 
 483   0.0000       0.782739        21.2994 
 484   0.0000       0.784696        21.3527 
 485   0.0000       0.786582        21.4040 
 486   0.0000       0.789739        21.4899 
 487   0.0000       0.790998        21.5242 
 488   0.0000       0.793419        21.5900 
 489   0.0000       0.794768        21.6267 
 490   0.0000       0.797882        21.7115 
 491   0.0000       0.802375        21.8337 
 492   0.0000       0.804586        21.8939 
 493   0.0000       0.805775        21.9262 
 494   0.0000       0.809916        22.0389 
 495   0.0000       0.813946        22.1486 
 496   0.0000       0.816195        22.2098 
 497   0.0000       0.818919        22.2839 
 498   0.0000       0.824956        22.4482 
 499   0.0000       0.827862        22.5273 
 500   0.0000       0.831858        22.6360 
 501   0.0000       0.837551        22.7909 
 502   0.0000       0.844693        22.9853 
 503   0.0000       0.847682        23.0666 
 504   0.0000       0.848836        23.0980 
 505   0.0000       0.852124        23.1875 
 506   0.0000       0.852314        23.1926 
 507   0.0000       0.853628        23.2284 
 508   0.0000       0.854476        23.2515 
 509   0.0000       0.855241        23.2723 
 510   0.0000       0.857057        23.3217 
 511   0.0000       0.858403        23.3583 
 512   0.0000       0.862537        23.4708 
 513   0.0000       0.863827        23.5059 
 514   0.0000       0.867691        23.6111 
 515   0.0000       0.868587        23.6355 
 516   0.0000       0.870891        23.6982 
 517   0.0000       0.872386        23.7388 
 518   0.0000       0.873591        23.7716 
 519   0.0000       0.874925        23.8079 
 520   0.0000       0.876991        23.8641 
 521   0.0000       0.878241        23.8981 
 522   0.0000       0.881948        23.9990 
 523   0.0000       0.883183        24.0326 
 524   0.0000       0.885333        24.0911 
 525   0.0000       0.886602        24.1257 
 526   0.0000       0.894086        24.3293 
 527   0.0000       0.897657        24.4265 
 528   0.0000       0.898331        24.4448 
 529   0.0000       0.901263        24.5246 
 530   0.0000       0.902675        24.5630 
 531   0.0000       0.903732        24.5918 
 532   0.0000       0.906824        24.6759 
 533   0.0000       0.907412        24.6919 
 534   0.0000       0.907741        24.7009 
 535   0.0000       0.908597        24.7242 
 536   0.0000       0.910042        24.7635 
 537   0.0000       0.910792        24.7839 
 538   0.0000       0.915613        24.9151 
 539   0.0000       0.917141        24.9567 
 540   0.0000       0.917711        24.9722 
 541   0.0000       0.918990        25.0070 
 542   0.0000       0.920245        25.0411 
 543   0.0000       0.921644        25.0792 
 544   0.0000       0.924137        25.1471 
 545   0.0000       0.927503        25.2386 
 546   0.0000       0.929818        25.3016 
 547   0.0000       0.934632        25.4326 
 548   0.0000       0.936391        25.4805 
 549   0.0000       0.939242        25.5581 
 550   0.0000       0.942922        25.6582 
 551   0.0000       0.943659        25.6783 
 552   0.0000       0.945373        25.7249 
 553   0.0000       0.946877        25.7658 
 554   0.0000       0.948169        25.8010 
 555   0.0000       0.953685        25.9511 
 556   0.0000       0.954849        25.9828 
 557   0.0000       0.956670        26.0323 
 558   0.0000       0.958206        26.0741 
 559   0.0000       0.959983        26.1225 
 560   0.0000       0.960248        26.1297 
 561   0.0000       0.962751        26.1978 
 562   0.0000       0.963244        26.2112 
 563   0.0000       0.964399        26.2426 
 564   0.0000       0.966331        26.2952 
 565   0.0000       0.967968        26.3397 
 566   0.0000       0.969556        26.3830 
 567   0.0000       0.972331        26.4585 
 568   0.0000       0.973261        26.4838 
 569   0.0000       0.974427        26.5155 
 570   0.0000       0.976531        26.5728 
 571   0.0000       0.978649        26.6304 
 572   0.0000       0.982078        26.7237 
 573   0.0000       0.982325        26.7304 
 574   0.0000       0.984394        26.7867 
 575   0.0000       0.986714        26.8498 
 576   0.0000       0.987888        26.8818 
 577   0.0000       0.990020        26.9398 
 578   0.0000       0.993919        27.0459 
 579   0.0000       0.995982        27.1021 
 580   0.0000       0.999264        27.1914 
 581   0.0000       1.000960        27.2375 
 582   0.0000       1.005022        27.3480 
 583   0.0000       1.008417        27.4404 
 584   0.0000       1.014031        27.5932 
 585   0.0000       1.017514        27.6880 
 586   0.0000       1.019546        27.7433 
 587   0.0000       1.021895        27.8072 
 588   0.0000       1.023191        27.8424 
 589   0.0000       1.025973        27.9182 
 590   0.0000       1.028182        27.9782 
 591   0.0000       1.029258        28.0075 
 592   0.0000       1.030149        28.0318 
 593   0.0000       1.032842        28.1051 
 594   0.0000       1.036479        28.2040 
 595   0.0000       1.037056        28.2197 
 596   0.0000       1.044208        28.4143 
 597   0.0000       1.046632        28.4803 
 598   0.0000       1.055190        28.7132 
 599   0.0000       1.056696        28.7542 
 600   0.0000       1.071727        29.1632 
 601   0.0000       1.075966        29.2785 
 602   0.0000       1.076496        29.2930 
 603   0.0000       1.088686        29.6247 
 604   0.0000       1.093712        29.7614 
 605   0.0000       1.097473        29.8638 
 606   0.0000       1.097891        29.8751 
 607   0.0000       1.102338        29.9961 
 608   0.0000       1.107424        30.1345 
 609   0.0000       1.108793        30.1718 
 610   0.0000       1.112650        30.2767 
 611   0.0000       1.115056        30.3422 
 612   0.0000       1.124483        30.5987 
 613   0.0000       1.132827        30.8258 
 614   0.0000       1.139782        31.0150 
 615   0.0000       1.147696        31.2304 
 616   0.0000       1.152559        31.3627 
 617   0.0000       1.159560        31.5532 
 618   0.0000       1.173208        31.9246 
 619   0.0000       1.181261        32.1437 
 620   0.0000       1.183153        32.1952 
 621   0.0000       1.191487        32.4220 
 622   0.0000       1.195685        32.5362 
 623   0.0000       1.202101        32.7108 
 624   0.0000       1.211950        32.9788 
 625   0.0000       1.215679        33.0803 
 626   0.0000       1.227177        33.3932 
 627   0.0000       1.234738        33.5989 
 628   0.0000       1.236787        33.6547 
 629   0.0000       1.239822        33.7373 
 630   0.0000       1.241506        33.7831 
 631   0.0000       1.245475        33.8911 
 632   0.0000       1.251391        34.0521 
 633   0.0000       1.252414        34.0799 
 634   0.0000       1.260400        34.2972 
 635   0.0000       1.265732        34.4423 
 636   0.0000       1.268428        34.5157 
 637   0.0000       1.270794        34.5801 
 638   0.0000       1.274728        34.6871 
 639   0.0000       1.283483        34.9254 
 640   0.0000       1.286366        35.0038 
 641   0.0000       1.289718        35.0950 
 642   0.0000       1.293965        35.2106 
 643   0.0000       1.296637        35.2833 
 644   0.0000       1.302898        35.4537 
 645   0.0000       1.311964        35.7004 
 646   0.0000       1.315425        35.7945 
 647   0.0000       1.319886        35.9159 
 648   0.0000       1.323050        36.0020 
 649   0.0000       1.327450        36.1218 
 650   0.0000       1.331994        36.2454 
 651   0.0000       1.341618        36.5073 
 652   0.0000       1.358316        36.9616 
 653   0.0000       1.365713        37.1629 
 654   0.0000       1.383560        37.6486 
 655   0.0000       1.387308        37.7506 
 656   0.0000       1.392993        37.9053 
 657   0.0000       1.400215        38.1018 
 658   0.0000       1.402744        38.1706 
 659   0.0000       1.405068        38.2338 
 660   0.0000       1.405930        38.2573 
 661   0.0000       1.408786        38.3350 
 662   0.0000       1.410554        38.3831 
 663   0.0000       1.416527        38.5457 
 664   0.0000       1.418596        38.6020 
 665   0.0000       1.423235        38.7282 
 666   0.0000       1.428077        38.8599 
 667   0.0000       1.432708        38.9860 
 668   0.0000       1.437861        39.1262 
 669   0.0000       1.439300        39.1653 
 670   0.0000       1.447516        39.3889 
 671   0.0000       1.456819        39.6421 
 672   0.0000       1.460079        39.7308 
 673   0.0000       1.478106        40.2213 
 674   0.0000       1.484826        40.4042 
 675   0.0000       1.489234        40.5241 
 676   0.0000       1.500763        40.8378 
 677   0.0000       1.507919        41.0326 
 678   0.0000       1.509162        41.0664 
 679   0.0000       1.511173        41.1211 
 680   0.0000       1.512558        41.1588 
 681   0.0000       1.515210        41.2310 
 682   0.0000       1.517441        41.2917 
 683   0.0000       1.520659        41.3792 
 684   0.0000       1.523910        41.4677 
 685   0.0000       1.524286        41.4779 
 686   0.0000       1.526153        41.5287 
 687   0.0000       1.527517        41.5659 
 688   0.0000       1.545504        42.0553 
 689   0.0000       1.552330        42.2411 
 690   0.0000       1.553466        42.2719 
 691   0.0000       1.557756        42.3887 
 692   0.0000       1.560028        42.4505 
 693   0.0000       1.562717        42.5237 
 694   0.0000       1.571249        42.7559 
 695   0.0000       1.575527        42.8723 
 696   0.0000       1.581768        43.0421 
 697   0.0000       1.592686        43.3392 
 698   0.0000       1.609135        43.7868 
 699   0.0000       1.616736        43.9936 
 700   0.0000       1.624072        44.1932 
 701   0.0000       1.624986        44.2181 
 702   0.0000       1.628795        44.3218 
 703   0.0000       1.633501        44.4498 
 704   0.0000       1.639249        44.6062 
 705   0.0000       1.647076        44.8192 
 706   0.0000       1.676762        45.6270 
 707   0.0000       1.677592        45.6496 
 708   0.0000       1.689923        45.9851 
 709   0.0000       1.699295        46.2402 
 710   0.0000       1.708230        46.4833 
 711   0.0000       1.714456        46.6527 
 712   0.0000       1.717997        46.7491 
 713   0.0000       1.724389        46.9230 
 714   0.0000       1.741471        47.3878 
 715   0.0000       1.748104        47.5683 
 716   0.0000       1.754753        47.7493 
 717   0.0000       1.758615        47.8544 
 718   0.0000       1.763284        47.9814 
 719   0.0000       1.768705        48.1289 
 720   0.0000       1.771637        48.2087 
 721   0.0000       1.777293        48.3626 
 722   0.0000       1.780576        48.4519 
 723   0.0000       1.783829        48.5404 
 724   0.0000       1.788541        48.6687 
 725   0.0000       1.793727        48.8098 
 726   0.0000       1.799502        48.9669 
 727   0.0000       1.803633        49.0793 
 728   0.0000       1.810423        49.2641 
 729   0.0000       1.816251        49.4227 
 730   0.0000       1.817401        49.4540 
 731   0.0000       1.830355        49.8065 
 732   0.0000       1.831368        49.8340 
 733   0.0000       1.834068        49.9075 
 734   0.0000       1.840053        50.0704 
 735   0.0000       1.841356        50.1058 
 736   0.0000       1.844733        50.1977 
 737   0.0000       1.845348        50.2145 
 738   0.0000       1.847383        50.2698 
 739   0.0000       1.850171        50.3457 
 740   0.0000       1.852199        50.4009 
 741   0.0000       1.857142        50.5354 
 742   0.0000       1.858161        50.5631 
 743   0.0000       1.859153        50.5901 
 744   0.0000       1.864188        50.7271 
 745   0.0000       1.866640        50.7938 
 746   0.0000       1.871155        50.9167 
 747   0.0000       1.872482        50.9528 
 748   0.0000       1.875865        51.0449 
 749   0.0000       1.877288        51.0836 
 750   0.0000       1.879431        51.1419 
 751   0.0000       1.882771        51.2328 
 752   0.0000       1.886938        51.3462 
 753   0.0000       1.889023        51.4029 
 754   0.0000       1.891492        51.4701 
 755   0.0000       1.894581        51.5542 
 756   0.0000       1.897364        51.6299 
 757   0.0000       1.901390        51.7395 
 758   0.0000       1.905072        51.8397 
 759   0.0000       1.907948        51.9179 
 760   0.0000       1.910021        51.9743 
 761   0.0000       1.913813        52.0775 
 762   0.0000       1.915208        52.1155 
 763   0.0000       1.923582        52.3433 
 764   0.0000       1.923854        52.3507 
 765   0.0000       1.931721        52.5648 
 766   0.0000       1.939077        52.7650 
 767   0.0000       1.940321        52.7988 
 768   0.0000       1.943208        52.8774 
 769   0.0000       1.946070        52.9552 
 770   0.0000       1.949179        53.0399 
 771   0.0000       1.950855        53.0855 
 772   0.0000       1.956825        53.2479 
 773   0.0000       1.958261        53.2870 
 774   0.0000       1.959105        53.3100 
 775   0.0000       1.963611        53.4326 
 776   0.0000       1.967161        53.5292 
 777   0.0000       1.970105        53.6093 
 778   0.0000       1.973324        53.6969 
 779   0.0000       1.977511        53.8108 
 780   0.0000       1.980544        53.8933 
 781   0.0000       1.984650        54.0051 
 782   0.0000       1.987022        54.0696 
 783   0.0000       1.989763        54.1442 
 784   0.0000       1.994245        54.2662 
 785   0.0000       1.995998        54.3139 
 786   0.0000       2.000464        54.4354 
 787   0.0000       2.001928        54.4752 
 788   0.0000       2.009346        54.6771 
 789   0.0000       2.012872        54.7730 
 790   0.0000       2.013790        54.7980 
 791   0.0000       2.021896        55.0186 
 792   0.0000       2.027872        55.1812 
 793   0.0000       2.035526        55.3895 
 794   0.0000       2.037682        55.4481 
 795   0.0000       2.045197        55.6527 
 796   0.0000       2.045979        55.6739 
 797   0.0000       2.053364        55.8749 
 798   0.0000       2.053713        55.8844 
 799   0.0000       2.059224        56.0343 
 800   0.0000       2.061399        56.0935 
 801   0.0000       2.063133        56.1407 
 802   0.0000       2.064911        56.1891 
 803   0.0000       2.066083        56.2210 
 804   0.0000       2.071649        56.3724 
 805   0.0000       2.076240        56.4974 
 806   0.0000       2.084931        56.7339 
 807   0.0000       2.086169        56.7675 
 808   0.0000       2.095551        57.0229 
 809   0.0000       2.103356        57.2352 
 810   0.0000       2.109814        57.4110 
 811   0.0000       2.113955        57.5236 
 812   0.0000       2.117754        57.6270 
 813   0.0000       2.123334        57.7789 
 814   0.0000       2.125759        57.8448 
 815   0.0000       2.126980        57.8781 
 816   0.0000       2.128470        57.9186 
 817   0.0000       2.129567        57.9485 
 818   0.0000       2.130071        57.9622 
 819   0.0000       2.144301        58.3494 
 820   0.0000       2.150346        58.5139 
 821   0.0000       2.156138        58.6715 
 822   0.0000       2.159233        58.7557 
 823   0.0000       2.163619        58.8751 
 824   0.0000       2.167169        58.9717 
 825   0.0000       2.174405        59.1686 
 826   0.0000       2.176650        59.2296 
 827   0.0000       2.183604        59.4189 
 828   0.0000       2.187543        59.5261 
 829   0.0000       2.191880        59.6441 
 830   0.0000       2.194736        59.7218 
 831   0.0000       2.204685        59.9925 
 832   0.0000       2.213772        60.2398 
 833   0.0000       2.215289        60.2811 
 834   0.0000       2.218056        60.3564 
 835   0.0000       2.222969        60.4901 
 836   0.0000       2.231491        60.7220 
 837   0.0000       2.232260        60.7429 
 838   0.0000       2.236730        60.8645 
 839   0.0000       2.239441        60.9383 
 840   0.0000       2.246482        61.1299 
 841   0.0000       2.250874        61.2494 
 842   0.0000       2.265891        61.6580 
 843   0.0000       2.270540        61.7845 
 844   0.0000       2.285142        62.1819 
 845   0.0000       2.288357        62.2694 
 846   0.0000       2.296803        62.4992 
 847   0.0000       2.297246        62.5112 
 848   0.0000       2.298245        62.5384 
 849   0.0000       2.302439        62.6525 
 850   0.0000       2.303745        62.6881 
 851   0.0000       2.306316        62.7580 
 852   0.0000       2.306639        62.7668 
 853   0.0000       2.310823        62.8807 
 854   0.0000       2.312645        62.9303 
 855   0.0000       2.318811        63.0981 
 856   0.0000       2.324120        63.2425 
 857   0.0000       2.325502        63.2801 
 858   0.0000       2.327669        63.3391 
 859   0.0000       2.329212        63.3811 
 860   0.0000       2.330702        63.4216 
 861   0.0000       2.331227        63.4359 
 862   0.0000       2.337798        63.6147 
 863   0.0000       2.343311        63.7647 
 864   0.0000       2.347680        63.8836 
 865   0.0000       2.357554        64.1523 
 866   0.0000       2.361734        64.2661 
 867   0.0000       2.367633        64.4266 
 868   0.0000       2.384552        64.8870 
 869   0.0000       2.388328        64.9897 
 870   0.0000       2.391505        65.0762 
 871   0.0000       2.391860        65.0858 
 872   0.0000       2.393911        65.1416 
 873   0.0000       2.395083        65.1735 
 874   0.0000       2.397618        65.2425 
 875   0.0000       2.409214        65.5581 
 876   0.0000       2.411880        65.6306 
 877   0.0000       2.414641        65.7057 
 878   0.0000       2.420948        65.8773 
 879   0.0000       2.426009        66.0151 
 880   0.0000       2.427788        66.0635 
 881   0.0000       2.429928        66.1217 
 882   0.0000       2.432040        66.1792 
 883   0.0000       2.435772        66.2807 
 884   0.0000       2.438324        66.3502 
 885   0.0000       2.439582        66.3844 
 886   0.0000       2.441158        66.4273 
 887   0.0000       2.444761        66.5253 
 888   0.0000       2.449654        66.6585 
 889   0.0000       2.472562        67.2818 
 890   0.0000       2.477293        67.4106 
 891   0.0000       2.478212        67.4356 
 892   0.0000       2.480655        67.5021 
 893   0.0000       2.481875        67.5352 
 894   0.0000       2.482550        67.5536 
 895   0.0000       2.484305        67.6014 
 896   0.0000       2.485954        67.6462 
 897   0.0000       2.486410        67.6587 
 898   0.0000       2.492115        67.8139 
 899   0.0000       2.494311        67.8737 
 900   0.0000       2.502613        68.0996 
 901   0.0000       2.507421        68.2304 
 902   0.0000       2.516250        68.4706 
 903   0.0000       2.526746        68.7563 
 904   0.0000       2.529622        68.8345 
 905   0.0000       2.529988        68.8445 
 906   0.0000       2.531495        68.8855 
 907   0.0000       2.533832        68.9491 
 908   0.0000       2.535220        68.9868 
 909   0.0000       2.537668        69.0535 
 910   0.0000       2.542506        69.1851 
 911   0.0000       2.552145        69.4474 
 912   0.0000       2.552750        69.4639 
 913   0.0000       2.559985        69.6607 
 914   0.0000       2.565208        69.8029 
 915   0.0000       2.568653        69.8966 
 916   0.0000       2.570308        69.9416 
 917   0.0000       2.576514        70.1105 
 918   0.0000       2.593993        70.5861 
 919   0.0000       2.608488        70.9806 
 920   0.0000       2.629025        71.5394 
 921   0.0000       2.660547        72.3972 
 922   0.0000       2.667835        72.5955 
 923   0.0000       2.673923        72.7611 
 924   0.0000       2.676852        72.8408 
 925   0.0000       2.677289        72.8527 
 926   0.0000       2.679898        72.9237 
 927   0.0000       2.681140        72.9575 
 928   0.0000       2.687837        73.1398 
 929   0.0000       2.689886        73.1955 
 930   0.0000       2.696759        73.3825 
 931   0.0000       2.700568        73.4862 
 932   0.0000       2.711090        73.7725 
 933   0.0000       2.716205        73.9117 
 934   0.0000       2.728169        74.2373 
 935   0.0000       2.744715        74.6875 
 936   0.0000       2.750485        74.8445 
 937   0.0000       2.751279        74.8661 
 938   0.0000       2.753165        74.9174 
 939   0.0000       2.754311        74.9486 
 940   0.0000       2.754920        74.9652 
 941   0.0000       2.756618        75.0114 
 942   0.0000       2.761084        75.1329 
 943   0.0000       2.763873        75.2088 
 944   0.0000       2.804530        76.3152 
 945   0.0000       2.825159        76.8765 
 946   0.0000       2.858147        77.7741 
 947   0.0000       2.875431        78.2444 
 948   0.0000       2.892563        78.7106 
 949   0.0000       2.895586        78.7929 
 950   0.0000       2.899608        78.9023 
 951   0.0000       2.900597        78.9293 
 952   0.0000       2.903316        79.0033 
 953   0.0000       2.903994        79.0217 
 954   0.0000       2.907535        79.1180 
 955   0.0000       2.912787        79.2610 
 956   0.0000       2.914484        79.3071 
 957   0.0000       2.938164        79.9515 
 958   0.0000       3.013450        82.0001 
 959   0.0000       3.032150        82.5090 
 960   0.0000       3.046574        82.9015 
 961   0.0000       3.049655        82.9853 
 962   0.0000       3.053645        83.0939 
 963   0.0000       3.057535        83.1997 
 964   0.0000       3.059003        83.2397 
 965   0.0000       3.060670        83.2851 
 966   0.0000       3.063469        83.3612 
 967   0.0000       3.066902        83.4546 
 968   0.0000       3.069481        83.5248 
 969   0.0000       3.073859        83.6439 
 970   0.0000       3.153230        85.8038 
 971   0.0000       3.215721        87.5042 
 972   0.0000       3.421510        93.1040 
 973   0.0000       3.499601        95.2290 

                    ********************************
                    * MULLIKEN POPULATION ANALYSIS *
                    ********************************

-----------------------
MULLIKEN ATOMIC CHARGES
-----------------------
   0 C :   -0.222685
   1 C :    0.100118
   2 C :   -0.003071
   3 C :   -0.212895
   4 C :    0.237471
   5 C :   -0.058127
   6 C :   -0.368550
   7 C :   -0.179525
   8 C :    0.170570
   9 C :   -0.536312
  10 C :   -0.337534
  11 C :   -0.306610
  12 C :   -0.177449
  13 C :    0.168384
  14 C :   -0.544214
  15 C :   -0.325657
  16 C :   -0.308779
  17 C :   -0.177925
  18 C :    0.169090
  19 C :   -0.542386
  20 C :   -0.325919
  21 C :   -0.309094
  22 C :   -0.179180
  23 C :    0.169868
  24 C :   -0.544008
  25 C :   -0.325924
  26 C :   -0.307545
  27 C :   -0.180401
  28 C :    0.170694
  29 C :   -0.543031
  30 C :   -0.326088
  31 C :   -0.308227
  32 C :   -0.179240
  33 C :    0.169813
  34 C :   -0.542744
  35 C :   -0.325923
  36 C :   -0.308464
  37 C :   -0.180769
  38 C :    0.171151
  39 C :   -0.536002
  40 C :   -0.326369
  41 C :   -0.307193
  42 C :   -0.182580
  43 C :    0.177099
  44 C :   -0.335355
  45 C :   -0.299240
  46 C :   -0.170694
  47 C :    0.174882
  48 C :   -0.526686
  49 C :   -0.520034
  50 C :   -0.535288
  51 C :    0.101389
  52 C :    0.102309
  53 H :    0.126612
  54 O :   -0.705743
  55 C :   -0.564475
  56 H :    0.164269
  57 H :    0.121352
  58 H :    0.160132
  59 H :    0.109463
  60 H :    0.149455
  61 H :    0.128882
  62 H :    0.134816
  63 H :    0.112284
  64 H :    0.150069
  65 H :    0.160120
  66 H :    0.151370
  67 H :    0.148368
  68 H :    0.131127
  69 H :    0.144843
  70 H :    0.140957
  71 H :    0.121063
  72 H :    0.159942
  73 H :    0.168475
  74 H :    0.158079
  75 H :    0.143796
  76 H :    0.137619
  77 H :    0.148243
  78 H :    0.144024
  79 H :    0.123365
  80 H :    0.160175
  81 H :    0.167030
  82 H :    0.158954
  83 H :    0.144467
  84 H :    0.138315
  85 H :    0.149461
  86 H :    0.144417
  87 H :    0.123546
  88 H :    0.160107
  89 H :    0.169637
  90 H :    0.158710
  91 H :    0.143768
  92 H :    0.138098
  93 H :    0.146504
  94 H :    0.144888
  95 H :    0.124130
  96 H :    0.159970
  97 H :    0.168794
  98 H :    0.158800
  99 H :    0.144440
 100 H :    0.138700
 101 H :    0.148913
 102 H :    0.144635
 103 H :    0.123421
 104 H :    0.160136
 105 H :    0.168257
 106 H :    0.158764
 107 H :    0.144035
 108 H :    0.138187
 109 H :    0.147798
 110 H :    0.144657
 111 H :    0.123908
 112 H :    0.159829
 113 H :    0.161984
 114 H :    0.158655
 115 H :    0.143770
 116 H :    0.138595
 117 H :    0.147105
 118 H :    0.144810
 119 H :    0.123558
 120 H :    0.138606
 121 H :    0.143977
 122 H :    0.144684
 123 H :    0.146070
 124 H :    0.118851
 125 H :    0.162301
 126 H :    0.158454
 127 H :    0.158842
 128 H :    0.156644
 129 H :    0.155611
 130 H :    0.155894
 131 H :    0.158650
 132 H :    0.157745
 133 H :    0.161726
 134 C :   -0.172854
 135 C :   -0.165090
 136 H :    0.122867
 137 O :   -0.682557
 138 H :    0.432015
Sum of atomic charges:   -1.0000000

--------------------------------
MULLIKEN REDUCED ORBITAL CHARGES
--------------------------------
  0 C s       :     3.218709  s :     3.218709
      pz      :     1.003085  p :     2.968133
      px      :     0.999285
      py      :     0.965763
      dz2     :     0.003882  d :     0.035843
      dxz     :     0.006440
      dyz     :     0.005679
      dx2y2   :     0.009899
      dxy     :     0.009942
  1 C s       :     3.161253  s :     3.161253
      pz      :     0.968918  p :     2.697629
      px      :     0.846917
      py      :     0.881793
      dz2     :     0.006360  d :     0.041000
      dxz     :     0.006657
      dyz     :     0.006895
      dx2y2   :     0.011141
      dxy     :     0.009947
  2 C s       :     3.189954  s :     3.189954
      pz      :     0.986511  p :     2.775318
      px      :     0.898373
      py      :     0.890434
      dz2     :     0.004864  d :     0.037799
      dxz     :     0.006636
      dyz     :     0.005745
      dx2y2   :     0.010101
      dxy     :     0.010454
  3 C s       :     3.232313  s :     3.232313
      pz      :     0.996694  p :     2.943901
      px      :     0.945330
      py      :     1.001877
      dz2     :     0.003529  d :     0.036681
      dxz     :     0.007013
      dyz     :     0.006111
      dx2y2   :     0.011119
      dxy     :     0.008909
  4 C s       :     3.106543  s :     3.106543
      pz      :     0.888140  p :     2.571259
      px      :     0.798791
      py      :     0.884328
      dz2     :     0.013851  d :     0.084727
      dxz     :     0.014960
      dyz     :     0.011228
      dx2y2   :     0.021762
      dxy     :     0.022926
  5 C s       :     3.184402  s :     3.184402
      pz      :     1.051952  p :     2.837088
      px      :     0.873934
      py      :     0.911202
      dz2     :     0.004687  d :     0.036637
      dxz     :     0.006690
      dyz     :     0.005301
      dx2y2   :     0.010370
      dxy     :     0.009590
  6 C s       :     3.263806  s :     3.263806
      pz      :     1.012772  p :     3.062933
      px      :     1.032717
      py      :     1.017444
      dz2     :     0.009246  d :     0.041811
      dxz     :     0.012190
      dyz     :     0.003037
      dx2y2   :     0.009739
      dxy     :     0.007598
  7 C s       :     3.206187  s :     3.206187
      pz      :     0.936544  p :     2.937288
      px      :     0.972448
      py      :     1.028296
      dz2     :     0.009458  d :     0.036049
      dxz     :     0.012441
      dyz     :     0.002280
      dx2y2   :     0.005435
      dxy     :     0.006436
  8 C s       :     3.128344  s :     3.128344
      pz      :     0.811227  p :     2.661023
      px      :     0.893793
      py      :     0.956003
      dz2     :     0.009640  d :     0.040063
      dxz     :     0.013181
      dyz     :     0.004370
      dx2y2   :     0.005855
      dxy     :     0.007017
  9 C s       :     3.309313  s :     3.309313
      pz      :     1.025082  p :     3.191498
      px      :     1.086080
      py      :     1.080336
      dz2     :     0.009417  d :     0.035501
      dxz     :     0.008764
      dyz     :     0.002997
      dx2y2   :     0.006111
      dxy     :     0.008213
 10 C s       :     3.265639  s :     3.265639
      pz      :     1.009378  p :     3.031800
      px      :     1.036848
      py      :     0.985574
      dz2     :     0.006934  d :     0.040094
      dxz     :     0.010094
      dyz     :     0.008054
      dx2y2   :     0.003289
      dxy     :     0.011724
 11 C s       :     3.257788  s :     3.257788
      pz      :     1.000138  p :     3.008095
      px      :     1.038692
      py      :     0.969265
      dz2     :     0.007499  d :     0.040727
      dxz     :     0.009010
      dyz     :     0.007449
      dx2y2   :     0.004673
      dxy     :     0.012097
 12 C s       :     3.200045  s :     3.200045
      pz      :     0.963048  p :     2.941720
      px      :     0.969693
      py      :     1.008980
      dz2     :     0.005600  d :     0.035684
      dxz     :     0.010818
      dyz     :     0.004569
      dx2y2   :     0.006210
      dxy     :     0.008487
 13 C s       :     3.131360  s :     3.131360
      pz      :     0.860010  p :     2.659845
      px      :     0.888051
      py      :     0.911784
      dz2     :     0.006873  d :     0.040411
      dxz     :     0.012133
      dyz     :     0.005282
      dx2y2   :     0.006769
      dxy     :     0.009355
 14 C s       :     3.310309  s :     3.310309
      pz      :     1.043714  p :     3.198837
      px      :     1.081086
      py      :     1.074037
      dz2     :     0.004008  d :     0.035069
      dxz     :     0.008531
      dyz     :     0.010133
      dx2y2   :     0.002950
      dxy     :     0.009447
 15 C s       :     3.267328  s :     3.267328
      pz      :     0.971132  p :     3.018053
      px      :     1.043696
      py      :     1.003225
      dz2     :     0.006374  d :     0.040276
      dxz     :     0.009913
      dyz     :     0.009275
      dx2y2   :     0.003558
      dxy     :     0.011155
 16 C s       :     3.258107  s :     3.258107
      pz      :     0.981067  p :     3.009939
      px      :     1.044584
      py      :     0.984288
      dz2     :     0.004624  d :     0.040733
      dxz     :     0.009764
      dyz     :     0.010620
      dx2y2   :     0.005471
      dxy     :     0.010254
 17 C s       :     3.200189  s :     3.200189
      pz      :     1.007733  p :     2.942117
      px      :     0.971506
      py      :     0.962879
      dz2     :     0.002503  d :     0.035618
      dxz     :     0.007278
      dyz     :     0.005213
      dx2y2   :     0.008878
      dxy     :     0.011746
 18 C s       :     3.131819  s :     3.131819
      pz      :     0.927241  p :     2.658634
      px      :     0.888794
      py      :     0.842599
      dz2     :     0.004364  d :     0.040457
      dxz     :     0.008707
      dyz     :     0.004791
      dx2y2   :     0.010271
      dxy     :     0.012323
 19 C s       :     3.309593  s :     3.309593
      pz      :     1.066475  p :     3.197741
      px      :     1.079379
      py      :     1.051888
      dz2     :     0.006346  d :     0.035052
      dxz     :     0.008339
      dyz     :     0.006269
      dx2y2   :     0.005708
      dxy     :     0.008389
 20 C s       :     3.267468  s :     3.267468
      pz      :     0.973366  p :     3.018197
      px      :     1.043892
      py      :     1.000939
      dz2     :     0.008347  d :     0.040254
      dxz     :     0.010827
      dyz     :     0.005014
      dx2y2   :     0.005343
      dxy     :     0.010723
 21 C s       :     3.258417  s :     3.258417
      pz      :     0.961943  p :     3.009957
      px      :     1.040004
      py      :     1.008010
      dz2     :     0.008256  d :     0.040720
      dxz     :     0.011723
      dyz     :     0.004694
      dx2y2   :     0.007551
      dxy     :     0.008496
 22 C s       :     3.199842  s :     3.199842
      pz      :     1.028866  p :     2.943703
      px      :     0.969182
      py      :     0.945655
      dz2     :     0.004003  d :     0.035634
      dxz     :     0.006461
      dyz     :     0.001692
      dx2y2   :     0.011255
      dxy     :     0.012224
 23 C s       :     3.130690  s :     3.130690
      pz      :     0.948591  p :     2.658934
      px      :     0.893141
      py      :     0.817202
      dz2     :     0.003470  d :     0.040508
      dxz     :     0.007590
      dyz     :     0.004168
      dx2y2   :     0.011652
      dxy     :     0.013628
 24 C s       :     3.310495  s :     3.310495
      pz      :     1.082535  p :     3.198516
      px      :     1.084127
      py      :     1.031854
      dz2     :     0.007731  d :     0.034996
      dxz     :     0.008788
      dyz     :     0.003336
      dx2y2   :     0.006569
      dxy     :     0.008573
 25 C s       :     3.267693  s :     3.267693
      pz      :     0.989628  p :     3.017924
      px      :     1.038333
      py      :     0.989962
      dz2     :     0.004980  d :     0.040306
      dxz     :     0.011850
      dyz     :     0.007871
      dx2y2   :     0.004986
      dxy     :     0.010619
 26 C s       :     3.257975  s :     3.257975
      pz      :     0.971949  p :     3.008893
      px      :     1.033867
      py      :     1.003077
      dz2     :     0.005792  d :     0.040677
      dxz     :     0.012629
      dyz     :     0.007420
      dx2y2   :     0.006083
      dxy     :     0.008753
 27 C s       :     3.200492  s :     3.200492
      pz      :     1.009623  p :     2.944329
      px      :     0.966119
      py      :     0.968587
      dz2     :     0.002700  d :     0.035581
      dxz     :     0.009064
      dyz     :     0.005289
      dx2y2   :     0.008199
      dxy     :     0.010328
 28 C s       :     3.131922  s :     3.131922
      pz      :     0.897385  p :     2.656931
      px      :     0.884297
      py      :     0.875249
      dz2     :     0.004103  d :     0.040453
      dxz     :     0.010277
      dyz     :     0.005066
      dx2y2   :     0.009102
      dxy     :     0.011904
 29 C s       :     3.310003  s :     3.310003
      pz      :     1.066285  p :     3.197990
      px      :     1.082026
      py      :     1.049679
      dz2     :     0.001611  d :     0.035038
      dxz     :     0.010708
      dyz     :     0.010219
      dx2y2   :     0.002991
      dxy     :     0.009508
 30 C s       :     3.267295  s :     3.267295
      pz      :     1.007714  p :     3.018540
      px      :     1.044619
      py      :     0.966207
      dz2     :     0.006934  d :     0.040252
      dxz     :     0.009066
      dyz     :     0.007869
      dx2y2   :     0.006387
      dxy     :     0.009996
 31 C s       :     3.258146  s :     3.258146
      pz      :     0.979880  p :     3.009356
      px      :     1.054061
      py      :     0.975416
      dz2     :     0.007255  d :     0.040725
      dxz     :     0.008759
      dyz     :     0.009757
      dx2y2   :     0.005019
      dxy     :     0.009934
 32 C s       :     3.200109  s :     3.200109
      pz      :     0.948830  p :     2.943508
      px      :     0.979892
      py      :     1.014786
      dz2     :     0.006694  d :     0.035623
      dxz     :     0.012803
      dyz     :     0.004882
      dx2y2   :     0.004851
      dxy     :     0.006394
 33 C s       :     3.131086  s :     3.131086
      pz      :     0.837351  p :     2.658608
      px      :     0.886419
      py      :     0.934838
      dz2     :     0.009190  d :     0.040493
      dxz     :     0.012167
      dyz     :     0.004796
      dx2y2   :     0.006445
      dxy     :     0.007895
 34 C s       :     3.309840  s :     3.309840
      pz      :     1.055202  p :     3.197892
      px      :     1.072637
      py      :     1.070053
      dz2     :     0.009471  d :     0.035012
      dxz     :     0.006585
      dyz     :     0.004384
      dx2y2   :     0.006506
      dxy     :     0.008066
 35 C s       :     3.267641  s :     3.267641
      pz      :     0.991111  p :     3.017995
      px      :     1.046956
      py      :     0.979928
      dz2     :     0.008380  d :     0.040286
      dxz     :     0.010972
      dyz     :     0.005445
      dx2y2   :     0.005067
      dxy     :     0.010423
 36 C s       :     3.258297  s :     3.258297
      pz      :     1.019193  p :     3.009472
      px      :     1.023606
      py      :     0.966673
      dz2     :     0.011975  d :     0.040695
      dxz     :     0.006675
      dyz     :     0.003493
      dx2y2   :     0.005758
      dxy     :     0.012793
 37 C s       :     3.200053  s :     3.200053
      pz      :     0.954488  p :     2.945111
      px      :     0.957861
      py      :     1.032762
      dz2     :     0.011119  d :     0.035605
      dxz     :     0.009964
      dyz     :     0.001616
      dx2y2   :     0.005698
      dxy     :     0.007207
 38 C s       :     3.131075  s :     3.131075
      pz      :     0.818223  p :     2.657275
      px      :     0.893415
      py      :     0.945638
      dz2     :     0.009443  d :     0.040498
      dxz     :     0.013538
      dyz     :     0.004406
      dx2y2   :     0.005234
      dxy     :     0.007877
 39 C s       :     3.306751  s :     3.306751
      pz      :     1.023084  p :     3.194240
      px      :     1.090574
      py      :     1.080581
      dz2     :     0.007951  d :     0.035011
      dxz     :     0.008733
      dyz     :     0.005388
      dx2y2   :     0.003148
      dxy     :     0.009791
 40 C s       :     3.267372  s :     3.267372
      pz      :     1.000841  p :     3.018702
      px      :     1.027006
      py      :     0.990855
      dz2     :     0.004164  d :     0.040296
      dxz     :     0.010940
      dyz     :     0.010610
      dx2y2   :     0.004528
      dxy     :     0.010054
 41 C s       :     3.257777  s :     3.257777
      pz      :     0.997367  p :     3.008742
      px      :     1.048681
      py      :     0.962693
      dz2     :     0.003714  d :     0.040674
      dxz     :     0.011984
      dyz     :     0.009748
      dx2y2   :     0.005327
      dxy     :     0.009900
 42 C s       :     3.200213  s :     3.200213
      pz      :     0.986039  p :     2.946743
      px      :     0.975465
      py      :     0.985238
      dz2     :     0.003052  d :     0.035624
      dxz     :     0.010407
      dyz     :     0.004822
      dx2y2   :     0.006572
      dxy     :     0.010772
 43 C s       :     3.128009  s :     3.128009
      pz      :     0.891504  p :     2.654285
      px      :     0.868496
      py      :     0.894285
      dz2     :     0.004443  d :     0.040607
      dxz     :     0.010640
      dyz     :     0.005293
      dx2y2   :     0.009210
      dxy     :     0.011021
 44 C s       :     3.270272  s :     3.270272
      pz      :     1.004351  p :     3.024709
      px      :     1.062951
      py      :     0.957407
      dz2     :     0.004353  d :     0.040374
      dxz     :     0.011998
      dyz     :     0.008597
      dx2y2   :     0.009725
      dxy     :     0.005701
 45 C s       :     3.253614  s :     3.253614
      pz      :     1.024501  p :     3.005015
      px      :     1.010615
      py      :     0.969899
      dz2     :     0.004183  d :     0.040611
      dxz     :     0.009697
      dyz     :     0.011881
      dx2y2   :     0.009381
      dxy     :     0.005469
 46 C s       :     3.198223  s :     3.198223
      pz      :     0.969439  p :     2.936691
      px      :     0.942692
      py      :     1.024561
      dz2     :     0.008936  d :     0.035780
      dxz     :     0.012162
      dyz     :     0.006565
      dx2y2   :     0.005255
      dxy     :     0.002861
 47 C s       :     3.123782  s :     3.123782
      pz      :     0.897738  p :     2.660202
      px      :     0.814709
      py      :     0.947755
      dz2     :     0.009785  d :     0.041135
      dxz     :     0.013389
      dyz     :     0.007699
      dx2y2   :     0.005876
      dxy     :     0.004386
 48 C s       :     3.306686  s :     3.306686
      pz      :     1.075503  p :     3.185107
      px      :     1.035625
      py      :     1.073979
      dz2     :     0.004543  d :     0.034893
      dxz     :     0.008677
      dyz     :     0.008452
      dx2y2   :     0.010651
      dxy     :     0.002569
 49 C s       :     3.308352  s :     3.308352
      pz      :     1.077276  p :     3.176572
      px      :     1.018443
      py      :     1.080853
      dz2     :     0.004188  d :     0.035110
      dxz     :     0.008620
      dyz     :     0.009444
      dx2y2   :     0.009212
      dxy     :     0.003646
 50 C s       :     3.305667  s :     3.305667
      pz      :     1.066213  p :     3.194701
      px      :     1.061077
      py      :     1.067411
      dz2     :     0.001646  d :     0.034921
      dxz     :     0.010253
      dyz     :     0.010548
      dx2y2   :     0.003128
      dxy     :     0.009346
 51 C s       :     3.158078  s :     3.158078
      pz      :     0.944096  p :     2.698943
      px      :     0.909918
      py      :     0.844929
      dz2     :     0.005253  d :     0.041589
      dxz     :     0.008786
      dyz     :     0.006234
      dx2y2   :     0.010352
      dxy     :     0.010965
 52 C s       :     3.132933  s :     3.132933
      pz      :     0.990707  p :     2.700851
      px      :     0.717351
      py      :     0.992793
      dz2     :     0.008515  d :     0.063907
      dxz     :     0.014140
      dyz     :     0.007947
      dx2y2   :     0.018689
      dxy     :     0.014616
 53 H s       :     0.873388  s :     0.873388
 54 O s       :     3.889209  s :     3.889209
      pz      :     1.768489  p :     4.789359
      px      :     1.537846
      py      :     1.483025
      dz2     :     0.003956  d :     0.027175
      dxz     :     0.006326
      dyz     :     0.004998
      dx2y2   :     0.008773
      dxy     :     0.003122
 55 C s       :     3.310576  s :     3.310576
      pz      :     1.067134  p :     3.218964
      px      :     1.100226
      py      :     1.051604
      dz2     :     0.001784  d :     0.034935
      dxz     :     0.010652
      dyz     :     0.010026
      dx2y2   :     0.010002
      dxy     :     0.002470
 56 H s       :     0.835731  s :     0.835731
 57 H s       :     0.878648  s :     0.878648
 58 H s       :     0.839868  s :     0.839868
 59 H s       :     0.890537  s :     0.890537
 60 H s       :     0.850545  s :     0.850545
 61 H s       :     0.871118  s :     0.871118
 62 H s       :     0.865184  s :     0.865184
 63 H s       :     0.887716  s :     0.887716
 64 H s       :     0.849931  s :     0.849931
 65 H s       :     0.839880  s :     0.839880
 66 H s       :     0.848630  s :     0.848630
 67 H s       :     0.851632  s :     0.851632
 68 H s       :     0.868873  s :     0.868873
 69 H s       :     0.855157  s :     0.855157
 70 H s       :     0.859043  s :     0.859043
 71 H s       :     0.878937  s :     0.878937
 72 H s       :     0.840058  s :     0.840058
 73 H s       :     0.831525  s :     0.831525
 74 H s       :     0.841921  s :     0.841921
 75 H s       :     0.856204  s :     0.856204
 76 H s       :     0.862381  s :     0.862381
 77 H s       :     0.851757  s :     0.851757
 78 H s       :     0.855976  s :     0.855976
 79 H s       :     0.876635  s :     0.876635
 80 H s       :     0.839825  s :     0.839825
 81 H s       :     0.832970  s :     0.832970
 82 H s       :     0.841046  s :     0.841046
 83 H s       :     0.855533  s :     0.855533
 84 H s       :     0.861685  s :     0.861685
 85 H s       :     0.850539  s :     0.850539
 86 H s       :     0.855583  s :     0.855583
 87 H s       :     0.876454  s :     0.876454
 88 H s       :     0.839893  s :     0.839893
 89 H s       :     0.830363  s :     0.830363
 90 H s       :     0.841290  s :     0.841290
 91 H s       :     0.856232  s :     0.856232
 92 H s       :     0.861902  s :     0.861902
 93 H s       :     0.853496  s :     0.853496
 94 H s       :     0.855112  s :     0.855112
 95 H s       :     0.875870  s :     0.875870
 96 H s       :     0.840030  s :     0.840030
 97 H s       :     0.831206  s :     0.831206
 98 H s       :     0.841200  s :     0.841200
 99 H s       :     0.855560  s :     0.855560
100 H s       :     0.861300  s :     0.861300
101 H s       :     0.851087  s :     0.851087
102 H s       :     0.855365  s :     0.855365
103 H s       :     0.876579  s :     0.876579
104 H s       :     0.839864  s :     0.839864
105 H s       :     0.831743  s :     0.831743
106 H s       :     0.841236  s :     0.841236
107 H s       :     0.855965  s :     0.855965
108 H s       :     0.861813  s :     0.861813
109 H s       :     0.852202  s :     0.852202
110 H s       :     0.855343  s :     0.855343
111 H s       :     0.876092  s :     0.876092
112 H s       :     0.840171  s :     0.840171
113 H s       :     0.838016  s :     0.838016
114 H s       :     0.841345  s :     0.841345
115 H s       :     0.856230  s :     0.856230
116 H s       :     0.861405  s :     0.861405
117 H s       :     0.852895  s :     0.852895
118 H s       :     0.855190  s :     0.855190
119 H s       :     0.876442  s :     0.876442
120 H s       :     0.861394  s :     0.861394
121 H s       :     0.856023  s :     0.856023
122 H s       :     0.855316  s :     0.855316
123 H s       :     0.853930  s :     0.853930
124 H s       :     0.881149  s :     0.881149
125 H s       :     0.837699  s :     0.837699
126 H s       :     0.841546  s :     0.841546
127 H s       :     0.841158  s :     0.841158
128 H s       :     0.843356  s :     0.843356
129 H s       :     0.844389  s :     0.844389
130 H s       :     0.844106  s :     0.844106
131 H s       :     0.841350  s :     0.841350
132 H s       :     0.842255  s :     0.842255
133 H s       :     0.838274  s :     0.838274
134 C s       :     3.197616  s :     3.197616
      pz      :     1.018575  p :     2.939275
      px      :     0.936487
      py      :     0.984213
      dz2     :     0.003243  d :     0.035963
      dxz     :     0.006690
      dyz     :     0.006047
      dx2y2   :     0.011443
      dxy     :     0.008541
135 C s       :     3.205059  s :     3.205059
      pz      :     0.992819  p :     2.923297
      px      :     0.955538
      py      :     0.974941
      dz2     :     0.006469  d :     0.036734
      dxz     :     0.004773
      dyz     :     0.005012
      dx2y2   :     0.008135
      dxy     :     0.012344
136 H s       :     0.877133  s :     0.877133
137 O s       :     3.843791  s :     3.843791
      pz      :     1.584281  p :     4.817762
      px      :     1.495322
      py      :     1.738159
      dz2     :     0.003610  d :     0.021003
      dxz     :     0.006178
      dyz     :     0.001735
      dx2y2   :     0.004537
      dxy     :     0.004942
138 H s       :     0.567985  s :     0.567985


                     *******************************
                     * LOEWDIN POPULATION ANALYSIS *
                     *******************************

----------------------
LOEWDIN ATOMIC CHARGES
----------------------
   0 C :   -0.156931
   1 C :   -0.046205
   2 C :   -0.079185
   3 C :   -0.136041
   4 C :    0.025682
   5 C :   -0.124886
   6 C :   -0.232407
   7 C :   -0.158817
   8 C :   -0.048311
   9 C :   -0.365255
  10 C :   -0.234311
  11 C :   -0.231122
  12 C :   -0.165443
  13 C :   -0.039357
  14 C :   -0.370774
  15 C :   -0.223988
  16 C :   -0.231315
  17 C :   -0.166564
  18 C :   -0.037345
  19 C :   -0.370399
  20 C :   -0.224036
  21 C :   -0.231284
  22 C :   -0.167076
  23 C :   -0.036993
  24 C :   -0.371079
  25 C :   -0.223511
  26 C :   -0.231663
  27 C :   -0.167700
  28 C :   -0.036183
  29 C :   -0.370630
  30 C :   -0.224054
  31 C :   -0.231243
  32 C :   -0.166949
  33 C :   -0.036936
  34 C :   -0.370731
  35 C :   -0.223704
  36 C :   -0.231643
  37 C :   -0.168003
  38 C :   -0.036077
  39 C :   -0.369967
  40 C :   -0.223750
  41 C :   -0.231725
  42 C :   -0.169102
  43 C :   -0.033522
  44 C :   -0.224809
  45 C :   -0.230961
  46 C :   -0.166873
  47 C :   -0.039376
  48 C :   -0.367297
  49 C :   -0.362114
  50 C :   -0.371526
  51 C :   -0.056872
  52 C :   -0.023899
  53 H :    0.128494
  54 O :   -0.394745
  55 C :   -0.371364
  56 H :    0.133880
  57 H :    0.129060
  58 H :    0.133270
  59 H :    0.126008
  60 H :    0.128468
  61 H :    0.121977
  62 H :    0.127466
  63 H :    0.117031
  64 H :    0.127109
  65 H :    0.128367
  66 H :    0.128284
  67 H :    0.129397
  68 H :    0.120310
  69 H :    0.125870
  70 H :    0.125166
  71 H :    0.123771
  72 H :    0.131010
  73 H :    0.134227
  74 H :    0.133879
  75 H :    0.128343
  76 H :    0.122420
  77 H :    0.126275
  78 H :    0.126544
  79 H :    0.124520
  80 H :    0.131189
  81 H :    0.134242
  82 H :    0.134404
  83 H :    0.128711
  84 H :    0.122869
  85 H :    0.126744
  86 H :    0.126710
  87 H :    0.124481
  88 H :    0.131216
  89 H :    0.135181
  90 H :    0.134392
  91 H :    0.128207
  92 H :    0.122669
  93 H :    0.125951
  94 H :    0.127221
  95 H :    0.124479
  96 H :    0.131247
  97 H :    0.134997
  98 H :    0.134346
  99 H :    0.128691
 100 H :    0.123061
 101 H :    0.126747
 102 H :    0.126862
 103 H :    0.124403
 104 H :    0.131274
 105 H :    0.134899
 106 H :    0.134359
 107 H :    0.128403
 108 H :    0.122796
 109 H :    0.126206
 110 H :    0.127054
 111 H :    0.124442
 112 H :    0.131086
 113 H :    0.135062
 114 H :    0.134282
 115 H :    0.128118
 116 H :    0.122974
 117 H :    0.126522
 118 H :    0.126729
 119 H :    0.124152
 120 H :    0.123028
 121 H :    0.128015
 122 H :    0.129460
 123 H :    0.126026
 124 H :    0.123353
 125 H :    0.132233
 126 H :    0.134002
 127 H :    0.134354
 128 H :    0.130681
 129 H :    0.131289
 130 H :    0.131238
 131 H :    0.130691
 132 H :    0.134090
 133 H :    0.136374
 134 C :   -0.180419
 135 C :   -0.158097
 136 H :    0.126686
 137 O :   -0.497200
 138 H :    0.336047

-------------------------------
LOEWDIN REDUCED ORBITAL CHARGES
-------------------------------
  0 C s       :     2.918036  s :     2.918036
      pz      :     1.033868  p :     3.154587
      px      :     1.064328
      py      :     1.056392
      dz2     :     0.007952  d :     0.084307
      dxz     :     0.012981
      dyz     :     0.014006
      dx2y2   :     0.024583
      dxy     :     0.024786
  1 C s       :     2.867743  s :     2.867743
      pz      :     1.000951  p :     3.073381
      px      :     1.041348
      py      :     1.031082
      dz2     :     0.014327  d :     0.105081
      dxz     :     0.016081
      dyz     :     0.016876
      dx2y2   :     0.030242
      dxy     :     0.027556
  2 C s       :     2.881993  s :     2.881993
      pz      :     1.027007  p :     3.100112
      px      :     1.034284
      py      :     1.038821
      dz2     :     0.010882  d :     0.097080
      dxz     :     0.015848
      dyz     :     0.014640
      dx2y2   :     0.027567
      dxy     :     0.028142
  3 C s       :     2.919630  s :     2.919630
      pz      :     1.007052  p :     3.129610
      px      :     1.070131
      py      :     1.052427
      dz2     :     0.007860  d :     0.086801
      dxz     :     0.014202
      dyz     :     0.014105
      dx2y2   :     0.026826
      dxy     :     0.023808
  4 C s       :     2.857976  s :     2.857976
      pz      :     0.934265  p :     2.910188
      px      :     0.972944
      py      :     1.002979
      dz2     :     0.030899  d :     0.206155
      dxz     :     0.035686
      dyz     :     0.027491
      dx2y2   :     0.055190
      dxy     :     0.056888
  5 C s       :     2.888854  s :     2.888854
      pz      :     1.083553  p :     3.143449
      px      :     1.011852
      py      :     1.048044
      dz2     :     0.010572  d :     0.092583
      dxz     :     0.015773
      dyz     :     0.013721
      dx2y2   :     0.026336
      dxy     :     0.026181
  6 C s       :     2.920154  s :     2.920154
      pz      :     1.087784  p :     3.224174
      px      :     1.059507
      py      :     1.076882
      dz2     :     0.019336  d :     0.088080
      dxz     :     0.026350
      dyz     :     0.006190
      dx2y2   :     0.019375
      dxy     :     0.016830
  7 C s       :     2.936145  s :     2.936145
      pz      :     1.048993  p :     3.139475
      px      :     1.063273
      py      :     1.027210
      dz2     :     0.020604  d :     0.083197
      dxz     :     0.030797
      dyz     :     0.005259
      dx2y2   :     0.013102
      dxy     :     0.013435
  8 C s       :     2.893258  s :     2.893258
      pz      :     1.012592  p :     3.056935
      px      :     1.063805
      py      :     0.980537
      dz2     :     0.023862  d :     0.098118
      dxz     :     0.035091
      dyz     :     0.009749
      dx2y2   :     0.014292
      dxy     :     0.015124
  9 C s       :     2.973618  s :     2.973618
      pz      :     1.080679  p :     3.322932
      px      :     1.116449
      py      :     1.125803
      dz2     :     0.018853  d :     0.068705
      dxz     :     0.017680
      dyz     :     0.005973
      dx2y2   :     0.011121
      dxy     :     0.015079
 10 C s       :     2.937731  s :     2.937731
      pz      :     1.069393  p :     3.213824
      px      :     1.083094
      py      :     1.061337
      dz2     :     0.014685  d :     0.082757
      dxz     :     0.020766
      dyz     :     0.017506
      dx2y2   :     0.006707
      dxy     :     0.023092
 11 C s       :     2.932541  s :     2.932541
      pz      :     1.077399  p :     3.212653
      px      :     1.077866
      py      :     1.057387
      dz2     :     0.014935  d :     0.085929
      dxz     :     0.018941
      dyz     :     0.016766
      dx2y2   :     0.010039
      dxy     :     0.025247
 12 C s       :     2.931618  s :     2.931618
      pz      :     1.048170  p :     3.151025
      px      :     1.072134
      py      :     1.030721
      dz2     :     0.013060  d :     0.082799
      dxz     :     0.025718
      dyz     :     0.008437
      dx2y2   :     0.015976
      dxy     :     0.019608
 13 C s       :     2.894103  s :     2.894103
      pz      :     0.999574  p :     3.046708
      px      :     1.067893
      py      :     0.979241
      dz2     :     0.016481  d :     0.098546
      dxz     :     0.031463
      dyz     :     0.011531
      dx2y2   :     0.017689
      dxy     :     0.021382
 14 C s       :     2.969833  s :     2.969833
      pz      :     1.093874  p :     3.332983
      px      :     1.114296
      py      :     1.124813
      dz2     :     0.008421  d :     0.067958
      dxz     :     0.016879
      dyz     :     0.019725
      dx2y2   :     0.005059
      dxy     :     0.017874
 15 C s       :     2.940122  s :     2.940122
      pz      :     1.048906  p :     3.200766
      px      :     1.085081
      py      :     1.066779
      dz2     :     0.013536  d :     0.083100
      dxz     :     0.020453
      dyz     :     0.020729
      dx2y2   :     0.006636
      dxy     :     0.021746
 16 C s       :     2.933695  s :     2.933695
      pz      :     1.058364  p :     3.211838
      px      :     1.082645
      py      :     1.070828
      dz2     :     0.010081  d :     0.085783
      dxz     :     0.019626
      dyz     :     0.023050
      dx2y2   :     0.011236
      dxy     :     0.021789
 17 C s       :     2.931340  s :     2.931340
      pz      :     1.033529  p :     3.152552
      px      :     1.072174
      py      :     1.046849
      dz2     :     0.005667  d :     0.082672
      dxz     :     0.015624
      dyz     :     0.009640
      dx2y2   :     0.022474
      dxy     :     0.029267
 18 C s       :     2.894342  s :     2.894342
      pz      :     0.972551  p :     3.044433
      px      :     1.065265
      py      :     1.006617
      dz2     :     0.009358  d :     0.098570
      dxz     :     0.020117
      dyz     :     0.010639
      dx2y2   :     0.026764
      dxy     :     0.031692
 19 C s       :     2.969814  s :     2.969814
      pz      :     1.113899  p :     3.332652
      px      :     1.113383
      py      :     1.105369
      dz2     :     0.012200  d :     0.067933
      dxz     :     0.015702
      dyz     :     0.012468
      dx2y2   :     0.010804
      dxy     :     0.016758
 20 C s       :     2.940015  s :     2.940015
      pz      :     1.051852  p :     3.200969
      px      :     1.085520
      py      :     1.063597
      dz2     :     0.018662  d :     0.083052
      dxz     :     0.021765
      dyz     :     0.010509
      dx2y2   :     0.010758
      dxy     :     0.021358
 21 C s       :     2.933588  s :     2.933588
      pz      :     1.045763  p :     3.211928
      px      :     1.079208
      py      :     1.086957
      dz2     :     0.018983  d :     0.085768
      dxz     :     0.023839
      dyz     :     0.009748
      dx2y2   :     0.014786
      dxy     :     0.018413
 22 C s       :     2.931624  s :     2.931624
      pz      :     1.025577  p :     3.152765
      px      :     1.070227
      py      :     1.056961
      dz2     :     0.007164  d :     0.082687
      dxz     :     0.013614
      dyz     :     0.003823
      dx2y2   :     0.027407
      dxy     :     0.030679
 23 C s       :     2.894117  s :     2.894117
      pz      :     0.962735  p :     3.044262
      px      :     1.065580
      py      :     1.015947
      dz2     :     0.007324  d :     0.098615
      dxz     :     0.015766
      dyz     :     0.008996
      dx2y2   :     0.030139
      dxy     :     0.036389
 24 C s       :     2.969564  s :     2.969564
      pz      :     1.130381  p :     3.333667
      px      :     1.116989
      py      :     1.086297
      dz2     :     0.014563  d :     0.067848
      dxz     :     0.016114
      dyz     :     0.006555
      dx2y2   :     0.013272
      dxy     :     0.017344
 25 C s       :     2.940250  s :     2.940250
      pz      :     1.061014  p :     3.200032
      px      :     1.080140
      py      :     1.058879
      dz2     :     0.010546  d :     0.083228
      dxz     :     0.023616
      dyz     :     0.017106
      dx2y2   :     0.009877
      dxy     :     0.022084
 26 C s       :     2.934116  s :     2.934116
      pz      :     1.059193  p :     3.211941
      px      :     1.074782
      py      :     1.077967
      dz2     :     0.012418  d :     0.085605
      dxz     :     0.026528
      dyz     :     0.016427
      dx2y2   :     0.011692
      dxy     :     0.018541
 27 C s       :     2.931747  s :     2.931747
      pz      :     1.037355  p :     3.153405
      px      :     1.071489
      py      :     1.044561
      dz2     :     0.006604  d :     0.082549
      dxz     :     0.020743
      dyz     :     0.009311
      dx2y2   :     0.021317
      dxy     :     0.024574
 28 C s       :     2.894510  s :     2.894510
      pz      :     0.978691  p :     3.043081
      px      :     1.071656
      py      :     0.992734
      dz2     :     0.009560  d :     0.098591
      dxz     :     0.024052
      dyz     :     0.011049
      dx2y2   :     0.023694
      dxy     :     0.030235
 29 C s       :     2.969813  s :     2.969813
      pz      :     1.118823  p :     3.332930
      px      :     1.115306
      py      :     1.098802
      dz2     :     0.002891  d :     0.067887
      dxz     :     0.020391
      dyz     :     0.020104
      dx2y2   :     0.006021
      dxy     :     0.018480
 30 C s       :     2.939904  s :     2.939904
      pz      :     1.070025  p :     3.201075
      px      :     1.085252
      py      :     1.045798
      dz2     :     0.013616  d :     0.083074
      dxz     :     0.017773
      dyz     :     0.017731
      dx2y2   :     0.013512
      dxy     :     0.020443
 31 C s       :     2.933523  s :     2.933523
      pz      :     1.067462  p :     3.211948
      px      :     1.090716
      py      :     1.053770
      dz2     :     0.015976  d :     0.085772
      dxz     :     0.018411
      dyz     :     0.021444
      dx2y2   :     0.010641
      dxy     :     0.019300
 32 C s       :     2.931605  s :     2.931605
      pz      :     1.046240  p :     3.152685
      px      :     1.074652
      py      :     1.031793
      dz2     :     0.016283  d :     0.082659
      dxz     :     0.031622
      dyz     :     0.009568
      dx2y2   :     0.011785
      dxy     :     0.013402
 33 C s       :     2.894244  s :     2.894244
      pz      :     1.013897  p :     3.044102
      px      :     1.060380
      py      :     0.969826
      dz2     :     0.023044  d :     0.098589
      dxz     :     0.031599
      dyz     :     0.010644
      dx2y2   :     0.015468
      dxy     :     0.017835
 34 C s       :     2.969657  s :     2.969657
      pz      :     1.107327  p :     3.333204
      px      :     1.108397
      py      :     1.117480
      dz2     :     0.018057  d :     0.067870
      dxz     :     0.013583
      dyz     :     0.008610
      dx2y2   :     0.012353
      dxy     :     0.015267
 35 C s       :     2.940167  s :     2.940167
      pz      :     1.055446  p :     3.200374
      px      :     1.088393
      py      :     1.056534
      dz2     :     0.018832  d :     0.083164
      dxz     :     0.021507
      dyz     :     0.011517
      dx2y2   :     0.010333
      dxy     :     0.020974
 36 C s       :     2.933906  s :     2.933906
      pz      :     1.092609  p :     3.212062
      px      :     1.068777
      py      :     1.050675
      dz2     :     0.023919  d :     0.085675
      dxz     :     0.014997
      dyz     :     0.007194
      dx2y2   :     0.012854
      dxy     :     0.026712
 37 C s       :     2.931699  s :     2.931699
      pz      :     1.062313  p :     3.153696
      px      :     1.064102
      py      :     1.027281
      dz2     :     0.023500  d :     0.082608
      dxz     :     0.026282
      dyz     :     0.003083
      dx2y2   :     0.014828
      dxy     :     0.014916
 38 C s       :     2.894293  s :     2.894293
      pz      :     1.017909  p :     3.043156
      px      :     1.066474
      py      :     0.958774
      dz2     :     0.023462  d :     0.098628
      dxz     :     0.036345
      dyz     :     0.009001
      dx2y2   :     0.013514
      dxy     :     0.016305
 39 C s       :     2.969758  s :     2.969758
      pz      :     1.077477  p :     3.332322
      px      :     1.124292
      py      :     1.130553
      dz2     :     0.016894  d :     0.067887
      dxz     :     0.017093
      dyz     :     0.010701
      dx2y2   :     0.005303
      dxy     :     0.017896
 40 C s       :     2.939941  s :     2.939941
      pz      :     1.068480  p :     3.200610
      px      :     1.071267
      py      :     1.060863
      dz2     :     0.008122  d :     0.083200
      dxz     :     0.023334
      dyz     :     0.022337
      dx2y2   :     0.009110
      dxy     :     0.020296
 41 C s       :     2.934001  s :     2.934001
      pz      :     1.072105  p :     3.212086
      px      :     1.086941
      py      :     1.053040
      dz2     :     0.007684  d :     0.085638
      dxz     :     0.023831
      dyz     :     0.022084
      dx2y2   :     0.011379
      dxy     :     0.020661
 42 C s       :     2.932250  s :     2.932250
      pz      :     1.039967  p :     3.154211
      px      :     1.078893
      py      :     1.035351
      dz2     :     0.007556  d :     0.082641
      dxz     :     0.022963
      dyz     :     0.009430
      dx2y2   :     0.017512
      dxy     :     0.025181
 43 C s       :     2.893772  s :     2.893772
      pz      :     0.981426  p :     3.040974
      px      :     1.070420
      py      :     0.989128
      dz2     :     0.010633  d :     0.098776
      dxz     :     0.024853
      dyz     :     0.011753
      dx2y2   :     0.024313
      dxy     :     0.027224
 44 C s       :     2.938999  s :     2.938999
      pz      :     1.067963  p :     3.202386
      px      :     1.098909
      py      :     1.035513
      dz2     :     0.008816  d :     0.083425
      dxz     :     0.022805
      dyz     :     0.019799
      dx2y2   :     0.021016
      dxy     :     0.010990
 45 C s       :     2.934277  s :     2.934277
      pz      :     1.075593  p :     3.211113
      px      :     1.088055
      py      :     1.047465
      dz2     :     0.008301  d :     0.085570
      dxz     :     0.020933
      dyz     :     0.024769
      dx2y2   :     0.020708
      dxy     :     0.010860
 46 C s       :     2.933344  s :     2.933344
      pz      :     1.068390  p :     3.150577
      px      :     1.052087
      py      :     1.030100
      dz2     :     0.022984  d :     0.082951
      dxz     :     0.030524
      dyz     :     0.013888
      dx2y2   :     0.009645
      dxy     :     0.005911
 47 C s       :     2.891048  s :     2.891048
      pz      :     1.064120  p :     3.048404
      px      :     1.015073
      py      :     0.969211
      dz2     :     0.024893  d :     0.099924
      dxz     :     0.035939
      dyz     :     0.016362
      dx2y2   :     0.012944
      dxy     :     0.009786
 48 C s       :     2.969568  s :     2.969568
      pz      :     1.113026  p :     3.330089
      px      :     1.091645
      py      :     1.125418
      dz2     :     0.008478  d :     0.067640
      dxz     :     0.017465
      dyz     :     0.015567
      dx2y2   :     0.020928
      dxy     :     0.005203
 49 C s       :     2.973077  s :     2.973077
      pz      :     1.112054  p :     3.321016
      px      :     1.079277
      py      :     1.129685
      dz2     :     0.007717  d :     0.068021
      dxz     :     0.017502
      dyz     :     0.017482
      dx2y2   :     0.018211
      dxy     :     0.007109
 50 C s       :     2.969605  s :     2.969605
      pz      :     1.118579  p :     3.334181
      px      :     1.098789
      py      :     1.116813
      dz2     :     0.002906  d :     0.067739
      dxz     :     0.020112
      dyz     :     0.020231
      dx2y2   :     0.005869
      dxy     :     0.018622
 51 C s       :     2.880314  s :     2.880314
      pz      :     1.005369  p :     3.073138
      px      :     1.051812
      py      :     1.015957
      dz2     :     0.011755  d :     0.103420
      dxz     :     0.020666
      dyz     :     0.014451
      dx2y2   :     0.028161
      dxy     :     0.028387
 52 C s       :     2.852028  s :     2.852028
      pz      :     1.043120  p :     3.016181
      px      :     0.918133
      py      :     1.054928
      dz2     :     0.018445  d :     0.155689
      dxz     :     0.033586
      dyz     :     0.019305
      dx2y2   :     0.047022
      dxy     :     0.037331
 53 H s       :     0.871506  s :     0.871506
 54 O s       :     3.539560  s :     3.539560
      pz      :     1.766804  p :     4.805221
      px      :     1.545854
      py      :     1.492563
      dz2     :     0.007277  d :     0.049964
      dxz     :     0.011850
      dyz     :     0.007074
      dx2y2   :     0.015736
      dxy     :     0.008027
 55 C s       :     2.967371  s :     2.967371
      pz      :     1.118443  p :     3.336273
      px      :     1.134650
      py      :     1.083179
      dz2     :     0.003414  d :     0.067720
      dxz     :     0.019799
      dyz     :     0.019723
      dx2y2   :     0.019833
      dxy     :     0.004951
 56 H s       :     0.866120  s :     0.866120
 57 H s       :     0.870940  s :     0.870940
 58 H s       :     0.866730  s :     0.866730
 59 H s       :     0.873992  s :     0.873992
 60 H s       :     0.871532  s :     0.871532
 61 H s       :     0.878023  s :     0.878023
 62 H s       :     0.872534  s :     0.872534
 63 H s       :     0.882969  s :     0.882969
 64 H s       :     0.872891  s :     0.872891
 65 H s       :     0.871633  s :     0.871633
 66 H s       :     0.871716  s :     0.871716
 67 H s       :     0.870603  s :     0.870603
 68 H s       :     0.879690  s :     0.879690
 69 H s       :     0.874130  s :     0.874130
 70 H s       :     0.874834  s :     0.874834
 71 H s       :     0.876229  s :     0.876229
 72 H s       :     0.868990  s :     0.868990
 73 H s       :     0.865773  s :     0.865773
 74 H s       :     0.866121  s :     0.866121
 75 H s       :     0.871657  s :     0.871657
 76 H s       :     0.877580  s :     0.877580
 77 H s       :     0.873725  s :     0.873725
 78 H s       :     0.873456  s :     0.873456
 79 H s       :     0.875480  s :     0.875480
 80 H s       :     0.868811  s :     0.868811
 81 H s       :     0.865758  s :     0.865758
 82 H s       :     0.865596  s :     0.865596
 83 H s       :     0.871289  s :     0.871289
 84 H s       :     0.877131  s :     0.877131
 85 H s       :     0.873256  s :     0.873256
 86 H s       :     0.873290  s :     0.873290
 87 H s       :     0.875519  s :     0.875519
 88 H s       :     0.868784  s :     0.868784
 89 H s       :     0.864819  s :     0.864819
 90 H s       :     0.865608  s :     0.865608
 91 H s       :     0.871793  s :     0.871793
 92 H s       :     0.877331  s :     0.877331
 93 H s       :     0.874049  s :     0.874049
 94 H s       :     0.872779  s :     0.872779
 95 H s       :     0.875521  s :     0.875521
 96 H s       :     0.868753  s :     0.868753
 97 H s       :     0.865003  s :     0.865003
 98 H s       :     0.865654  s :     0.865654
 99 H s       :     0.871309  s :     0.871309
100 H s       :     0.876939  s :     0.876939
101 H s       :     0.873253  s :     0.873253
102 H s       :     0.873138  s :     0.873138
103 H s       :     0.875597  s :     0.875597
104 H s       :     0.868726  s :     0.868726
105 H s       :     0.865101  s :     0.865101
106 H s       :     0.865641  s :     0.865641
107 H s       :     0.871597  s :     0.871597
108 H s       :     0.877204  s :     0.877204
109 H s       :     0.873794  s :     0.873794
110 H s       :     0.872946  s :     0.872946
111 H s       :     0.875558  s :     0.875558
112 H s       :     0.868914  s :     0.868914
113 H s       :     0.864938  s :     0.864938
114 H s       :     0.865718  s :     0.865718
115 H s       :     0.871882  s :     0.871882
116 H s       :     0.877026  s :     0.877026
117 H s       :     0.873478  s :     0.873478
118 H s       :     0.873271  s :     0.873271
119 H s       :     0.875848  s :     0.875848
120 H s       :     0.876972  s :     0.876972
121 H s       :     0.871985  s :     0.871985
122 H s       :     0.870540  s :     0.870540
123 H s       :     0.873974  s :     0.873974
124 H s       :     0.876647  s :     0.876647
125 H s       :     0.867767  s :     0.867767
126 H s       :     0.865998  s :     0.865998
127 H s       :     0.865646  s :     0.865646
128 H s       :     0.869319  s :     0.869319
129 H s       :     0.868711  s :     0.868711
130 H s       :     0.868762  s :     0.868762
131 H s       :     0.869309  s :     0.869309
132 H s       :     0.865910  s :     0.865910
133 H s       :     0.863626  s :     0.863626
134 C s       :     2.918331  s :     2.918331
      pz      :     1.044568  p :     3.176719
      px      :     1.067631
      py      :     1.064521
      dz2     :     0.007197  d :     0.085369
      dxz     :     0.016463
      dyz     :     0.011009
      dx2y2   :     0.028212
      dxy     :     0.022488
135 C s       :     2.920195  s :     2.920195
      pz      :     1.025411  p :     3.151187
      px      :     1.061298
      py      :     1.064477
      dz2     :     0.013148  d :     0.086715
      dxz     :     0.011799
      dyz     :     0.012799
      dx2y2   :     0.020612
      dxy     :     0.028357
136 H s       :     0.873314  s :     0.873314
137 O s       :     3.582623  s :     3.582623
      pz      :     1.593600  p :     4.869460
      px      :     1.539809
      py      :     1.736051
      dz2     :     0.006571  d :     0.045116
      dxz     :     0.013720
      dyz     :     0.003865
      dx2y2   :     0.010611
      dxy     :     0.010350
138 H s       :     0.663953  s :     0.663953


                      *****************************
                      * MAYER POPULATION ANALYSIS *
                      *****************************

  NA   - Mulliken gross atomic population
  ZA   - Total nuclear charge
  QA   - Mulliken gross atomic charge
  VA   - Mayer's total valence
  BVA  - Mayer's bonded valence
  FA   - Mayer's free valence

  ATOM       NA         ZA         QA         VA         BVA        FA
  0 C      6.2227     6.0000    -0.2227     3.8698     3.8698     0.0000
  1 C      5.8999     6.0000     0.1001     3.9228     3.9228    -0.0000
  2 C      6.0031     6.0000    -0.0031     3.8650     3.8650     0.0000
  3 C      6.2129     6.0000    -0.2129     3.8875     3.8875     0.0000
  4 C      5.7625     6.0000     0.2375     4.0077     4.0077     0.0000
  5 C      6.0581     6.0000    -0.0581     3.7840     3.7840    -0.0000
  6 C      6.3685     6.0000    -0.3685     3.8601     3.8601     0.0000
  7 C      6.1795     6.0000    -0.1795     3.9370     3.9370     0.0000
  8 C      5.8294     6.0000     0.1706     3.9182     3.9182     0.0000
  9 C      6.5363     6.0000    -0.5363     3.8529     3.8529     0.0000
 10 C      6.3375     6.0000    -0.3375     3.8426     3.8426    -0.0000
 11 C      6.3066     6.0000    -0.3066     3.8780     3.8780     0.0000
 12 C      6.1774     6.0000    -0.1774     3.9213     3.9213    -0.0000
 13 C      5.8316     6.0000     0.1684     3.9219     3.9219     0.0000
 14 C      6.5442     6.0000    -0.5442     3.8442     3.8442     0.0000
 15 C      6.3257     6.0000    -0.3257     3.8626     3.8626    -0.0000
 16 C      6.3088     6.0000    -0.3088     3.8777     3.8777    -0.0000
 17 C      6.1779     6.0000    -0.1779     3.9226     3.9226    -0.0000
 18 C      5.8309     6.0000     0.1691     3.9229     3.9229    -0.0000
 19 C      6.5424     6.0000    -0.5424     3.8448     3.8448    -0.0000
 20 C      6.3259     6.0000    -0.3259     3.8621     3.8621    -0.0000
 21 C      6.3091     6.0000    -0.3091     3.8769     3.8769    -0.0000
 22 C      6.1792     6.0000    -0.1792     3.9256     3.9256    -0.0000
 23 C      5.8301     6.0000     0.1699     3.9226     3.9226     0.0000
 24 C      6.5440     6.0000    -0.5440     3.8424     3.8424     0.0000
 25 C      6.3259     6.0000    -0.3259     3.8642     3.8642    -0.0000
 26 C      6.3075     6.0000    -0.3075     3.8767     3.8767    -0.0000
 27 C      6.1804     6.0000    -0.1804     3.9231     3.9231    -0.0000
 28 C      5.8293     6.0000     0.1707     3.9232     3.9232     0.0000
 29 C      6.5430     6.0000    -0.5430     3.8443     3.8443     0.0000
 30 C      6.3261     6.0000    -0.3261     3.8626     3.8626    -0.0000
 31 C      6.3082     6.0000    -0.3082     3.8776     3.8776     0.0000
 32 C      6.1792     6.0000    -0.1792     3.9247     3.9247    -0.0000
 33 C      5.8302     6.0000     0.1698     3.9228     3.9228    -0.0000
 34 C      6.5427     6.0000    -0.5427     3.8436     3.8436    -0.0000
 35 C      6.3259     6.0000    -0.3259     3.8635     3.8635     0.0000
 36 C      6.3085     6.0000    -0.3085     3.8766     3.8766     0.0000
 37 C      6.1808     6.0000    -0.1808     3.9246     3.9246    -0.0000
 38 C      5.8288     6.0000     0.1712     3.9237     3.9237    -0.0000
 39 C      6.5360     6.0000    -0.5360     3.8464     3.8464    -0.0000
 40 C      6.3264     6.0000    -0.3264     3.8642     3.8642    -0.0000
 41 C      6.3072     6.0000    -0.3072     3.8763     3.8763    -0.0000
 42 C      6.1826     6.0000    -0.1826     3.9293     3.9293    -0.0000
 43 C      5.8229     6.0000     0.1771     3.9218     3.9218     0.0000
 44 C      6.3354     6.0000    -0.3354     3.8629     3.8629    -0.0000
 45 C      6.2992     6.0000    -0.2992     3.8707     3.8707    -0.0000
 46 C      6.1707     6.0000    -0.1707     3.9534     3.9534    -0.0000
 47 C      5.8251     6.0000     0.1749     3.9308     3.9308     0.0000
 48 C      6.5267     6.0000    -0.5267     3.8450     3.8450    -0.0000
 49 C      6.5200     6.0000    -0.5200     3.8498     3.8498    -0.0000
 50 C      6.5353     6.0000    -0.5353     3.8411     3.8411    -0.0000
 51 C      5.8986     6.0000     0.1014     3.8028     3.8028    -0.0000
 52 C      5.8977     6.0000     0.1023     3.7745     3.7745    -0.0000
 53 H      0.8734     1.0000     0.1266     0.9385     0.9385     0.0000
 54 O      8.7057     8.0000    -0.7057     1.7764     1.7764    -0.0000
 55 C      6.5645     6.0000    -0.5645     3.8341     3.8341     0.0000
 56 H      0.8357     1.0000     0.1643     0.9313     0.9313     0.0000
 57 H      0.8786     1.0000     0.1214     0.9515     0.9515    -0.0000
 58 H      0.8399     1.0000     0.1601     0.9272     0.9272     0.0000
 59 H      0.8905     1.0000     0.1095     0.9663     0.9663    -0.0000
 60 H      0.8505     1.0000     0.1495     0.9468     0.9468     0.0000
 61 H      0.8711     1.0000     0.1289     0.9315     0.9315    -0.0000
 62 H      0.8652     1.0000     0.1348     0.9496     0.9496     0.0000
 63 H      0.8877     1.0000     0.1123     0.9433     0.9433     0.0000
 64 H      0.8499     1.0000     0.1501     0.9374     0.9374     0.0000
 65 H      0.8399     1.0000     0.1601     0.9346     0.9346     0.0000
 66 H      0.8486     1.0000     0.1514     0.9294     0.9294     0.0000
 67 H      0.8516     1.0000     0.1484     0.9575     0.9575     0.0000
 68 H      0.8689     1.0000     0.1311     0.9352     0.9352     0.0000
 69 H      0.8552     1.0000     0.1448     0.9301     0.9301    -0.0000
 70 H      0.8590     1.0000     0.1410     0.9352     0.9352     0.0000
 71 H      0.8789     1.0000     0.1211     0.9430     0.9430     0.0000
 72 H      0.8401     1.0000     0.1599     0.9362     0.9362     0.0000
 73 H      0.8315     1.0000     0.1685     0.9352     0.9352     0.0000
 74 H      0.8419     1.0000     0.1581     0.9287     0.9287     0.0000
 75 H      0.8562     1.0000     0.1438     0.9321     0.9321    -0.0000
 76 H      0.8624     1.0000     0.1376     0.9342     0.9342     0.0000
 77 H      0.8518     1.0000     0.1482     0.9309     0.9309     0.0000
 78 H      0.8560     1.0000     0.1440     0.9342     0.9342    -0.0000
 79 H      0.8766     1.0000     0.1234     0.9421     0.9421    -0.0000
 80 H      0.8398     1.0000     0.1602     0.9360     0.9360    -0.0000
 81 H      0.8330     1.0000     0.1670     0.9356     0.9356    -0.0000
 82 H      0.8410     1.0000     0.1590     0.9285     0.9285     0.0000
 83 H      0.8555     1.0000     0.1445     0.9320     0.9320     0.0000
 84 H      0.8617     1.0000     0.1383     0.9341     0.9341    -0.0000
 85 H      0.8505     1.0000     0.1495     0.9302     0.9302     0.0000
 86 H      0.8556     1.0000     0.1444     0.9342     0.9342    -0.0000
 87 H      0.8765     1.0000     0.1235     0.9423     0.9423    -0.0000
 88 H      0.8399     1.0000     0.1601     0.9360     0.9360     0.0000
 89 H      0.8304     1.0000     0.1696     0.9355     0.9355     0.0000
 90 H      0.8413     1.0000     0.1587     0.9289     0.9289     0.0000
 91 H      0.8562     1.0000     0.1438     0.9324     0.9324    -0.0000
 92 H      0.8619     1.0000     0.1381     0.9341     0.9341    -0.0000
 93 H      0.8535     1.0000     0.1465     0.9315     0.9315    -0.0000
 94 H      0.8551     1.0000     0.1449     0.9334     0.9334     0.0000
 95 H      0.8759     1.0000     0.1241     0.9409     0.9409     0.0000
 96 H      0.8400     1.0000     0.1600     0.9358     0.9358     0.0000
 97 H      0.8312     1.0000     0.1688     0.9355     0.9355     0.0000
 98 H      0.8412     1.0000     0.1588     0.9287     0.9287     0.0000
 99 H      0.8556     1.0000     0.1444     0.9319     0.9319     0.0000
100 H      0.8613     1.0000     0.1387     0.9340     0.9340    -0.0000
101 H      0.8511     1.0000     0.1489     0.9301     0.9301    -0.0000
102 H      0.8554     1.0000     0.1446     0.9339     0.9339     0.0000
103 H      0.8766     1.0000     0.1234     0.9423     0.9423    -0.0000
104 H      0.8399     1.0000     0.1601     0.9359     0.9359    -0.0000
105 H      0.8317     1.0000     0.1683     0.9356     0.9356    -0.0000
106 H      0.8412     1.0000     0.1588     0.9288     0.9288    -0.0000
107 H      0.8560     1.0000     0.1440     0.9322     0.9322    -0.0000
108 H      0.8618     1.0000     0.1382     0.9341     0.9341    -0.0000
109 H      0.8522     1.0000     0.1478     0.9309     0.9309    -0.0000
110 H      0.8553     1.0000     0.1447     0.9337     0.9337    -0.0000
111 H      0.8761     1.0000     0.1239     0.9413     0.9413    -0.0000
112 H      0.8402     1.0000     0.1598     0.9359     0.9359     0.0000
113 H      0.8380     1.0000     0.1620     0.9370     0.9370    -0.0000
114 H      0.8413     1.0000     0.1587     0.9287     0.9287    -0.0000
115 H      0.8562     1.0000     0.1438     0.9323     0.9323     0.0000
116 H      0.8614     1.0000     0.1386     0.9336     0.9336    -0.0000
117 H      0.8529     1.0000     0.1471     0.9310     0.9310     0.0000
118 H      0.8552     1.0000     0.1448     0.9337     0.9337    -0.0000
119 H      0.8764     1.0000     0.1236     0.9416     0.9416    -0.0000
120 H      0.8614     1.0000     0.1386     0.9326     0.9326     0.0000
121 H      0.8560     1.0000     0.1440     0.9332     0.9332     0.0000
122 H      0.8553     1.0000     0.1447     0.9267     0.9267     0.0000
123 H      0.8539     1.0000     0.1461     0.9388     0.9388     0.0000
124 H      0.8811     1.0000     0.1189     0.9417     0.9417    -0.0000
125 H      0.8377     1.0000     0.1623     0.9371     0.9371     0.0000
126 H      0.8415     1.0000     0.1585     0.9292     0.9292     0.0000
127 H      0.8412     1.0000     0.1588     0.9288     0.9288     0.0000
128 H      0.8434     1.0000     0.1566     0.9365     0.9365    -0.0000
129 H      0.8444     1.0000     0.1556     0.9291     0.9291     0.0000
130 H      0.8441     1.0000     0.1559     0.9292     0.9292     0.0000
131 H      0.8414     1.0000     0.1586     0.9363     0.9363     0.0000
132 H      0.8423     1.0000     0.1577     0.9295     0.9295    -0.0000
133 H      0.8383     1.0000     0.1617     0.9414     0.9414     0.0000
134 C      6.1729     6.0000    -0.1729     3.8827     3.8827     0.0000
135 C      6.1651     6.0000    -0.1651     3.9032     3.9032     0.0000
136 H      0.8771     1.0000     0.1229     0.9394     0.9394    -0.0000
137 O      8.6826     8.0000    -0.6826     1.8835     1.8835    -0.0000
138 H      0.5680     1.0000     0.4320     0.7805     0.7805    -0.0000

  Mayer bond orders larger than 0.100000
B(  0-C ,  1-C ) :   1.2620 B(  0-C , 57-H ) :   0.9206 B(  0-C ,135-C ) :   1.5215 
B(  1-C ,  2-C ) :   1.2818 B(  1-C , 52-C ) :   1.2563 B(  2-C ,  3-C ) :   1.3101 
B(  2-C ,  4-C ) :   1.0832 B(  3-C , 59-H ) :   0.9109 B(  3-C ,134-C ) :   1.4966 
B(  4-C ,  5-C ) :   1.2483 B(  4-C ,137-O ) :   1.5432 B(  5-C ,  6-C ) :   0.9622 
B(  5-C , 51-C ) :   1.3244 B(  6-C ,  7-C ) :   1.0040 B(  6-C , 61-H ) :   0.9209 
B(  6-C , 62-H ) :   0.9105 B(  7-C ,  8-C ) :   1.9065 B(  7-C , 63-H ) :   0.9166 
B(  8-C ,  9-C ) :   1.0006 B(  8-C , 10-C ) :   1.0021 B(  9-C , 64-H ) :   0.9461 
B(  9-C , 65-H ) :   0.9255 B(  9-C , 66-H ) :   0.9350 B( 10-C , 11-C ) :   0.9785 
B( 10-C , 67-H ) :   0.9061 B( 10-C , 68-H ) :   0.9357 B( 11-C , 12-C ) :   1.0143 
B( 11-C , 69-H ) :   0.9273 B( 11-C , 70-H ) :   0.9257 B( 12-C , 13-C ) :   1.8990 
B( 12-C , 71-H ) :   0.9176 B( 13-C , 14-C ) :   1.0181 B( 13-C , 15-C ) :   0.9853 
B( 14-C , 72-H ) :   0.9354 B( 14-C , 73-H ) :   0.9221 B( 14-C , 74-H ) :   0.9328 
B( 15-C , 16-C ) :   0.9806 B( 15-C , 75-H ) :   0.9326 B( 15-C , 76-H ) :   0.9348 
B( 16-C , 17-C ) :   1.0166 B( 16-C , 77-H ) :   0.9248 B( 16-C , 78-H ) :   0.9246 
B( 17-C , 18-C ) :   1.8967 B( 17-C , 79-H ) :   0.9176 B( 18-C , 19-C ) :   1.0187 
B( 18-C , 20-C ) :   0.9854 B( 19-C , 80-H ) :   0.9356 B( 19-C , 81-H ) :   0.9232 
B( 19-C , 82-H ) :   0.9327 B( 20-C , 21-C ) :   0.9806 B( 20-C , 83-H ) :   0.9325 
B( 20-C , 84-H ) :   0.9347 B( 21-C , 22-C ) :   1.0165 B( 21-C , 85-H ) :   0.9243 
B( 21-C , 86-H ) :   0.9243 B( 22-C , 23-C ) :   1.8973 B( 22-C , 87-H ) :   0.9170 
B( 23-C , 24-C ) :   1.0184 B( 23-C , 25-C ) :   0.9875 B( 24-C , 88-H ) :   0.9352 
B( 24-C , 89-H ) :   0.9209 B( 24-C , 90-H ) :   0.9329 B( 25-C , 26-C ) :   0.9794 
B( 25-C , 91-H ) :   0.9323 B( 25-C , 92-H ) :   0.9335 B( 26-C , 27-C ) :   1.0158 
B( 26-C , 93-H ) :   0.9268 B( 26-C , 94-H ) :   0.9249 B( 27-C , 28-C ) :   1.8961 
B( 27-C , 95-H ) :   0.9188 B( 28-C , 29-C ) :   1.0190 B( 28-C , 30-C ) :   0.9860 
B( 29-C , 96-H ) :   0.9358 B( 29-C , 97-H ) :   0.9220 B( 29-C , 98-H ) :   0.9327 
B( 30-C , 31-C ) :   0.9807 B( 30-C , 99-H ) :   0.9324 B( 30-C ,100-H ) :   0.9346 
B( 31-C , 32-C ) :   1.0165 B( 31-C ,101-H ) :   0.9249 B( 31-C ,102-H ) :   0.9245 
B( 32-C , 33-C ) :   1.8969 B( 32-C ,103-H ) :   0.9174 B( 33-C , 34-C ) :   1.0188 
B( 33-C , 35-C ) :   0.9867 B( 34-C ,104-H ) :   0.9355 B( 34-C ,105-H ) :   0.9221 
B( 34-C ,106-H ) :   0.9328 B( 35-C , 36-C ) :   0.9799 B( 35-C ,107-H ) :   0.9324 
B( 35-C ,108-H ) :   0.9339 B( 36-C , 37-C ) :   1.0160 B( 36-C ,109-H ) :   0.9257 
B( 36-C ,110-H ) :   0.9247 B( 37-C , 38-C ) :   1.8969 B( 37-C ,111-H ) :   0.9180 
B( 38-C , 39-C ) :   1.0195 B( 38-C , 40-C ) :   0.9870 B( 39-C ,112-H ) :   0.9357 
B( 39-C ,113-H ) :   0.9260 B( 39-C ,114-H ) :   0.9327 B( 40-C , 41-C ) :   0.9800 
B( 40-C ,115-H ) :   0.9325 B( 40-C ,116-H ) :   0.9342 B( 41-C , 42-C ) :   1.0155 
B( 41-C ,117-H ) :   0.9263 B( 41-C ,118-H ) :   0.9251 B( 42-C , 43-C ) :   1.8954 
B( 42-C ,119-H ) :   0.9181 B( 43-C , 44-C ) :   0.9871 B( 43-C , 50-C ) :   1.0203 
B( 44-C , 45-C ) :   0.9764 B( 44-C ,120-H ) :   0.9316 B( 44-C ,121-H ) :   0.9330 
B( 45-C , 46-C ) :   1.0204 B( 45-C ,122-H ) :   0.9250 B( 45-C ,123-H ) :   0.9273 
B( 46-C , 47-C ) :   1.9036 B( 46-C ,124-H ) :   0.9180 B( 47-C , 48-C ) :   1.0167 
B( 47-C , 49-C ) :   0.9980 B( 48-C ,125-H ) :   0.9357 B( 48-C ,126-H ) :   0.9354 
B( 48-C ,127-H ) :   0.9344 B( 49-C ,128-H ) :   0.9458 B( 49-C ,129-H ) :   0.9360 
B( 49-C ,130-H ) :   0.9361 B( 50-C ,131-H ) :   0.9356 B( 50-C ,132-H ) :   0.9330 
B( 50-C ,133-H ) :   0.9235 B( 51-C , 52-C ) :   1.3967 B( 51-C , 55-C ) :   0.9761 
B( 52-C , 54-O ) :   0.8911 B( 53-H ,135-C ) :   0.9320 B( 54-O ,138-H ) :   0.7648 
B( 55-C , 56-H ) :   0.9322 B( 55-C , 58-H ) :   0.9321 B( 55-C , 60-H ) :   0.9356 
B(134-C ,135-C ) :   1.3224 B(134-C ,136-H ) :   0.9330 

-------
TIMINGS
-------

Total SCF time: 0 days 0 hours 6 min 55 sec 

Total time                  ....     415.158 sec
Sum of individual times     ....     410.320 sec  ( 98.8%)

Fock matrix formation       ....     360.931 sec  ( 86.9%)
  Split-RI-J                ....      22.646 sec  (  6.3% of F)
  Chain of spheres X        ....     280.085 sec  ( 77.6% of F)
  XC integration            ....      16.690 sec  (  4.6% of F)
    Basis function eval.    ....       7.863 sec  ( 47.1% of XC)
    Density eval.           ....       4.051 sec  ( 24.3% of XC)
    XC-Functional eval.     ....       1.442 sec  (  8.6% of XC)
    XC-Potential eval.      ....       1.593 sec  (  9.5% of XC)
Diagonalization             ....       0.324 sec  (  0.1%)
Density matrix formation    ....       0.202 sec  (  0.0%)
Population analysis         ....       0.253 sec  (  0.1%)
Initial guess               ....       0.446 sec  (  0.1%)
Orbital Transformation      ....       0.000 sec  (  0.0%)
Orbital Orthonormalization  ....       0.392 sec  (  0.1%)
DIIS solution               ....       0.131 sec  (  0.0%)
SOSCF solution              ....       2.257 sec  (  0.5%)
Grid generation             ....      45.776 sec  ( 11.0%)

Maximum memory used throughout the entire SCF-calculation: 1095.9 MB

-------------------------   --------------------
FINAL SINGLE POINT ENERGY     -2331.572098495943
-------------------------   --------------------

                                *** OPTIMIZATION RUN DONE ***

                            ***************************************
                            *     ORCA property calculations      *
                            ***************************************

                                    ---------------------
                                    Active property flags
                                    ---------------------
   (+) Dipole Moment


------------------------------------------------------------------------------
                       ORCA ELECTRIC PROPERTIES CALCULATION
------------------------------------------------------------------------------

Dipole Moment Calculation                       ... on
Quadrupole Moment Calculation                   ... off
Polarizability Calculation                      ... off
GBWName                                         ... MK9_2e_1H_B3LYP_631Gd_opt.gbw
Electron density                                ... MK9_2e_1H_B3LYP_631Gd_opt.scfp
The origin for moment calculation is the CENTER OF MASS  = ( 0.384355, -0.051405 -0.060912)

-------------
DIPOLE MOMENT
-------------
                                X             Y             Z
Electronic contribution:    160.55323      11.80194      -9.13315
Nuclear contribution   :   -185.77031     -15.10719      10.86092
                        -----------------------------------------
Total Dipole Moment    :    -25.21708      -3.30525       1.72777
                        -----------------------------------------
Magnitude (a.u.)       :     25.49139
Magnitude (Debye)      :     64.79397


--------------------
Rotational spectrum 
--------------------
 
Rotational constants in cm-1:     0.003998     0.000171     0.000168 
Rotational constants in MHz :   119.843292     5.122321     5.039867 

 Dipole components along the rotational axes: 
x,y,z [a.u.] :   -25.198845     3.657087     1.206259 
x,y,z [Debye]:   -64.050374     9.295577     3.066066 

 


           ************************************************************
           *        Program running with 8 parallel MPI-processes     *
           *              working on a common directory               *
           ************************************************************

-------------------------------------------------------------------------------
                               ORCA SCF HESSIAN
-------------------------------------------------------------------------------

                   --------- SHARK INITIALIZATION DONE ---------

Hessian of the Kohn-Sham DFT energy:
Kohn-Sham wavefunction type                      ... RKS
Hartree-Fock exchange scaling                    ...    0.200
Number of operators                              ...    1
Number of atoms                                  ...  139
Basis set dimensions                             ...  974
Integral neglect threshold                       ... 2.5e-11
Integral primitive cutoff                        ... 2.5e-12

Setting up DFT Hessian calculations              ... 

HESS GRID
---------

General Integration Accuracy     IntAcc      ... 4.959
Radial Grid Type                 RadialGrid  ... OptM3 with GC (2021)
Angular Grid (max. ang.)         AngularGrid ... 7 (Lebedev-770)
Angular grid pruning method      GridPruning ... 4 (adaptive)
Weight generation scheme         WeightScheme... Becke
Basis function cutoff            BFCut       ... 1.0000e-11
Integration weight cutoff        WCut        ... 1.0000e-14
Angular grids for H and He will be reduced by one unit
Partially contracted basis set               ... off
Rotationally invariant grid construction     ... off

Total number of grid points                  ...  2175406
Total number of batches                      ...    34060
Average number of points per batch           ...       63
Average number of grid points per atom       ...    15650

Building densities                               ... done   (      0.1 sec)
Calculating rho(r) on the grid                   ... done   (      2.1 sec)
Building xc-kernel on the grid                   ... done   (      0.5 sec)
                                                     done   (     51.6 sec)

Nuclear repulsion Hessian  (SHARK)               ... done   (      0.0 sec)

----------------------------------------------
Forming right-hand sides of CP-SCF equations     ...
----------------------------------------------
One electron integral derivatives  (SHARK)       ... done   (  16699.1 sec)

Transforming the overlap derivative matrices     ... 
IBatch  1 (of  2):                                               374.3 sec
IBatch  2 (of  2):                                                41.3 sec
                                                 ... done   (    415.7 sec)
Adding tr(S(x)F(y) C-PCM term to the hessian     ... done   (      7.0 sec)

Making the Q(x) pseudodensities                  ... 
IBatch  1 (of  2):                                                 5.7 sec
IBatch  2 (of  2):                                                 0.7 sec
                                                 ... done   (      6.4 sec)

Adding the E*S(x)*S(y) terms to the Hessian      ... done   (      8.7 sec)

Calculating energy weighted overlap derivatives  ... done   (      0.4 sec)
Two electron integral derivatives (SHARK-RI)     ... done   (    444.7 sec)
Exchange-correlation integral derivatives        ... done   (    348.0 sec)
tr(F(y)Q(x)) contribution to the Hessian         ... done   (     13.7 sec)

Response fock operator R(S(x)) (SHARK-RIJCOSX)   ... 
IBatch  1 (of  3):                                              1800.5 sec
IBatch  2 (of  3):                                              1776.9 sec
IBatch  3 (of  3):                                               671.7 sec
                                                 ... done   (   4249.1 sec)
XC Response fock operator R(S(x))                ... done   (    422.2 sec)
tr(F(y)S(x)) contribution to the Hessian         ... done   (      2.1 sec)
Transforming and finalizing RHSs                 ... done   (     56.6 sec)

----------------------------------------------
Solving the CP-SCF equations (RIJCOSX)           ...
----------------------------------------------
IBatch 1 (of 5)
     CP-SCF ITERATION   0:   4.7343e-01 ( 266.6 sec   0/ 88 done)
     CP-SCF ITERATION   1:   4.3326e-02 ( 273.5 sec   0/ 88 done)
     CP-SCF ITERATION   2:   1.8459e-02 ( 269.5 sec   0/ 88 done)
     CP-SCF ITERATION   3:   6.9022e-03 ( 282.4 sec   0/ 88 done)
     CP-SCF ITERATION   4:   2.8080e-03 ( 272.8 sec   0/ 88 done)
     CP-SCF ITERATION   5:   6.7634e-04 ( 277.3 sec   0/ 88 done)
     CP-SCF ITERATION   6:   2.5118e-04 ( 276.0 sec  71/ 88 done)
     CP-SCF ITERATION   7:   8.5626e-05 (  65.2 sec  88/ 88 done)
                    *** THE CP-SCF HAS CONVERGED ***
IBatch 2 (of 5)
     CP-SCF ITERATION   0:   2.9123e-01 ( 269.9 sec   0/ 88 done)
     CP-SCF ITERATION   1:   4.1547e-02 ( 274.1 sec   0/ 88 done)
     CP-SCF ITERATION   2:   2.0839e-02 ( 279.8 sec   0/ 88 done)
     CP-SCF ITERATION   3:   7.8490e-03 ( 282.3 sec   0/ 88 done)
     CP-SCF ITERATION   4:   2.8251e-03 ( 282.8 sec   0/ 88 done)
     CP-SCF ITERATION   5:   7.0841e-04 ( 279.8 sec   9/ 88 done)
     CP-SCF ITERATION   6:   2.5555e-04 ( 256.9 sec  82/ 88 done)
     CP-SCF ITERATION   7:   7.6004e-05 (  33.8 sec  88/ 88 done)
                    *** THE CP-SCF HAS CONVERGED ***
IBatch 3 (of 5)
     CP-SCF ITERATION   0:   1.7286e-01 ( 278.8 sec   0/ 88 done)
     CP-SCF ITERATION   1:   2.2067e-02 ( 270.2 sec   0/ 88 done)
     CP-SCF ITERATION   2:   7.5518e-03 ( 283.9 sec   0/ 88 done)
     CP-SCF ITERATION   3:   2.3321e-03 ( 282.5 sec   0/ 88 done)
     CP-SCF ITERATION   4:   7.1430e-04 ( 280.7 sec   1/ 88 done)
     CP-SCF ITERATION   5:   2.4306e-04 ( 286.6 sec  43/ 88 done)
     CP-SCF ITERATION   6:   7.6211e-05 ( 171.8 sec  88/ 88 done)
                    *** THE CP-SCF HAS CONVERGED ***
IBatch 4 (of 5)
     CP-SCF ITERATION   0:   1.8098e-01 ( 262.6 sec   0/ 88 done)
     CP-SCF ITERATION   1:   2.2299e-02 ( 273.2 sec   0/ 88 done)
     CP-SCF ITERATION   2:   7.0981e-03 ( 272.8 sec   0/ 88 done)
     CP-SCF ITERATION   3:   2.0808e-03 ( 275.9 sec   0/ 88 done)
     CP-SCF ITERATION   4:   6.2121e-04 ( 268.1 sec   1/ 88 done)
     CP-SCF ITERATION   5:   1.7401e-04 ( 271.3 sec  50/ 88 done)
     CP-SCF ITERATION   6:   5.8645e-05 ( 149.0 sec  88/ 88 done)
                    *** THE CP-SCF HAS CONVERGED ***
IBatch 5 (of 5)
     CP-SCF ITERATION   0:   2.1449e-01 ( 210.5 sec   0/ 65 done)
     CP-SCF ITERATION   1:   3.4346e-02 ( 208.3 sec   0/ 65 done)
     CP-SCF ITERATION   2:   1.5043e-02 ( 214.4 sec   0/ 65 done)
     CP-SCF ITERATION   3:   5.5233e-03 ( 208.3 sec   0/ 65 done)
     CP-SCF ITERATION   4:   1.6811e-03 ( 219.6 sec   3/ 65 done)
     CP-SCF ITERATION   5:   5.3184e-04 ( 205.5 sec  37/ 65 done)
     CP-SCF ITERATION   6:   2.0168e-04 ( 122.1 sec  57/ 65 done)
     CP-SCF ITERATION   7:   6.8254e-05 (  39.4 sec  65/ 65 done)
                    *** THE CP-SCF HAS CONVERGED ***

                                                 ... done   (   9008.9 sec)
Forming perturbed density Hessian contributions  ... done   (     12.9 sec)
Calculating [Q*(d^2 A/dXdY)*Q  ] C-PCM term      ... done   (      0.7 sec)
Calculating [d^2(V_N)/(dXdY)*Q ] C-PCM term      ... done   (      0.0 sec)
Calculating [d^2(V_el)/(dXdY)*Q] C-PCM term      ... done   (     19.4 sec)
Calculating C-PCM term that depends on dQ/dX     ... done   (     15.5 sec)
2nd integral derivative contribs (SHARK-RI)      ... done   (    757.7 sec)
Exchange-correlation Hessian                     ... done   (    332.1 sec)
Dipole derivatives                               ... (center of mass:  0.384355, -0.051405 -0.060912)done   (      0.4 sec)

Total SCF Hessian time: 0 days 9 hours 31 min 2 sec 

Writing the Hessian file to the disk             ... done


Maximum memory used throughout the entire SCFHESS-calculation: 5296.8 MB

-----------------------
VIBRATIONAL FREQUENCIES
-----------------------

Scaling factor for frequencies =  1.000000000  (already applied!)

   0:         0.00 cm**-1
   1:         0.00 cm**-1
   2:         0.00 cm**-1
   3:         0.00 cm**-1
   4:         0.00 cm**-1
   5:         0.00 cm**-1
   6:         1.73 cm**-1
   7:         2.64 cm**-1
   8:         5.09 cm**-1
   9:         7.24 cm**-1
  10:         8.32 cm**-1
  11:         9.52 cm**-1
  12:        10.42 cm**-1
  13:        12.78 cm**-1
  14:        15.44 cm**-1
  15:        17.12 cm**-1
  16:        19.94 cm**-1
  17:        20.93 cm**-1
  18:        25.58 cm**-1
  19:        27.30 cm**-1
  20:        32.34 cm**-1
  21:        33.44 cm**-1
  22:        41.24 cm**-1
  23:        46.59 cm**-1
  24:        53.07 cm**-1
  25:        54.59 cm**-1
  26:        57.89 cm**-1
  27:        61.13 cm**-1
  28:        63.58 cm**-1
  29:        68.93 cm**-1
  30:        77.62 cm**-1
  31:        81.16 cm**-1
  32:        82.19 cm**-1
  33:        87.65 cm**-1
  34:        94.91 cm**-1
  35:        97.15 cm**-1
  36:        98.82 cm**-1
  37:       103.58 cm**-1
  38:       105.08 cm**-1
  39:       107.88 cm**-1
  40:       117.66 cm**-1
  41:       126.95 cm**-1
  42:       131.23 cm**-1
  43:       139.14 cm**-1
  44:       149.14 cm**-1
  45:       149.94 cm**-1
  46:       150.89 cm**-1
  47:       152.13 cm**-1
  48:       153.21 cm**-1
  49:       156.50 cm**-1
  50:       158.24 cm**-1
  51:       161.50 cm**-1
  52:       164.24 cm**-1
  53:       166.54 cm**-1
  54:       177.63 cm**-1
  55:       183.86 cm**-1
  56:       186.87 cm**-1
  57:       197.75 cm**-1
  58:       199.39 cm**-1
  59:       205.12 cm**-1
  60:       212.71 cm**-1
  61:       223.96 cm**-1
  62:       226.80 cm**-1
  63:       236.29 cm**-1
  64:       246.34 cm**-1
  65:       252.43 cm**-1
  66:       260.74 cm**-1
  67:       274.29 cm**-1
  68:       283.01 cm**-1
  69:       292.16 cm**-1
  70:       294.49 cm**-1
  71:       303.90 cm**-1
  72:       312.41 cm**-1
  73:       315.88 cm**-1
  74:       321.31 cm**-1
  75:       325.73 cm**-1
  76:       334.75 cm**-1
  77:       338.01 cm**-1
  78:       344.21 cm**-1
  79:       350.41 cm**-1
  80:       356.66 cm**-1
  81:       362.79 cm**-1
  82:       365.82 cm**-1
  83:       374.85 cm**-1
  84:       380.76 cm**-1
  85:       383.77 cm**-1
  86:       385.06 cm**-1
  87:       386.79 cm**-1
  88:       392.68 cm**-1
  89:       406.49 cm**-1
  90:       407.68 cm**-1
  91:       410.56 cm**-1
  92:       414.48 cm**-1
  93:       422.17 cm**-1
  94:       434.59 cm**-1
  95:       439.36 cm**-1
  96:       452.47 cm**-1
  97:       457.66 cm**-1
  98:       460.88 cm**-1
  99:       469.44 cm**-1
 100:       478.36 cm**-1
 101:       483.05 cm**-1
 102:       487.58 cm**-1
 103:       490.20 cm**-1
 104:       494.85 cm**-1
 105:       500.91 cm**-1
 106:       505.63 cm**-1
 107:       508.75 cm**-1
 108:       510.95 cm**-1
 109:       511.84 cm**-1
 110:       517.37 cm**-1
 111:       532.12 cm**-1
 112:       562.29 cm**-1
 113:       570.73 cm**-1
 114:       586.36 cm**-1
 115:       587.69 cm**-1
 116:       588.74 cm**-1
 117:       590.11 cm**-1
 118:       591.89 cm**-1
 119:       593.93 cm**-1
 120:       596.78 cm**-1
 121:       624.17 cm**-1
 122:       645.51 cm**-1
 123:       661.08 cm**-1
 124:       671.93 cm**-1
 125:       714.80 cm**-1
 126:       728.63 cm**-1
 127:       731.92 cm**-1
 128:       737.59 cm**-1
 129:       744.95 cm**-1
 130:       753.39 cm**-1
 131:       761.20 cm**-1
 132:       767.74 cm**-1
 133:       771.62 cm**-1
 134:       779.50 cm**-1
 135:       785.00 cm**-1
 136:       804.21 cm**-1
 137:       812.11 cm**-1
 138:       835.76 cm**-1
 139:       841.09 cm**-1
 140:       847.37 cm**-1
 141:       849.43 cm**-1
 142:       852.13 cm**-1
 143:       857.14 cm**-1
 144:       858.16 cm**-1
 145:       859.41 cm**-1
 146:       872.61 cm**-1
 147:       874.20 cm**-1
 148:       882.64 cm**-1
 149:       884.45 cm**-1
 150:       891.05 cm**-1
 151:       893.16 cm**-1
 152:       896.22 cm**-1
 153:       902.91 cm**-1
 154:       908.25 cm**-1
 155:       913.50 cm**-1
 156:       919.30 cm**-1
 157:       932.44 cm**-1
 158:       935.92 cm**-1
 159:       940.41 cm**-1
 160:       944.10 cm**-1
 161:       948.17 cm**-1
 162:       952.11 cm**-1
 163:       955.97 cm**-1
 164:       958.95 cm**-1
 165:       960.79 cm**-1
 166:       973.40 cm**-1
 167:       977.73 cm**-1
 168:       983.63 cm**-1
 169:       987.73 cm**-1
 170:       995.58 cm**-1
 171:       997.76 cm**-1
 172:      1000.06 cm**-1
 173:      1001.24 cm**-1
 174:      1002.23 cm**-1
 175:      1002.38 cm**-1
 176:      1005.16 cm**-1
 177:      1005.57 cm**-1
 178:      1028.70 cm**-1
 179:      1033.04 cm**-1
 180:      1038.95 cm**-1
 181:      1040.52 cm**-1
 182:      1042.85 cm**-1
 183:      1044.21 cm**-1
 184:      1046.47 cm**-1
 185:      1051.03 cm**-1
 186:      1055.10 cm**-1
 187:      1058.18 cm**-1
 188:      1059.47 cm**-1
 189:      1059.70 cm**-1
 190:      1072.04 cm**-1
 191:      1072.72 cm**-1
 192:      1073.59 cm**-1
 193:      1074.06 cm**-1
 194:      1074.67 cm**-1
 195:      1075.01 cm**-1
 196:      1075.71 cm**-1
 197:      1076.43 cm**-1
 198:      1080.40 cm**-1
 199:      1099.79 cm**-1
 200:      1104.28 cm**-1
 201:      1109.70 cm**-1
 202:      1113.62 cm**-1
 203:      1114.17 cm**-1
 204:      1114.37 cm**-1
 205:      1115.63 cm**-1
 206:      1117.00 cm**-1
 207:      1118.04 cm**-1
 208:      1119.30 cm**-1
 209:      1132.78 cm**-1
 210:      1142.18 cm**-1
 211:      1162.47 cm**-1
 212:      1175.42 cm**-1
 213:      1179.57 cm**-1
 214:      1180.87 cm**-1
 215:      1181.58 cm**-1
 216:      1183.68 cm**-1
 217:      1184.70 cm**-1
 218:      1186.20 cm**-1
 219:      1187.19 cm**-1
 220:      1189.23 cm**-1
 221:      1199.49 cm**-1
 222:      1214.14 cm**-1
 223:      1216.48 cm**-1
 224:      1219.82 cm**-1
 225:      1222.95 cm**-1
 226:      1226.56 cm**-1
 227:      1230.39 cm**-1
 228:      1234.00 cm**-1
 229:      1236.01 cm**-1
 230:      1250.16 cm**-1
 231:      1260.13 cm**-1
 232:      1266.93 cm**-1
 233:      1269.35 cm**-1
 234:      1272.52 cm**-1
 235:      1276.43 cm**-1
 236:      1279.45 cm**-1
 237:      1280.25 cm**-1
 238:      1282.60 cm**-1
 239:      1283.88 cm**-1
 240:      1285.25 cm**-1
 241:      1311.67 cm**-1
 242:      1336.27 cm**-1
 243:      1344.86 cm**-1
 244:      1345.48 cm**-1
 245:      1346.55 cm**-1
 246:      1347.64 cm**-1
 247:      1348.56 cm**-1
 248:      1349.40 cm**-1
 249:      1351.74 cm**-1
 250:      1355.24 cm**-1
 251:      1367.24 cm**-1
 252:      1368.99 cm**-1
 253:      1371.64 cm**-1
 254:      1372.09 cm**-1
 255:      1373.18 cm**-1
 256:      1374.83 cm**-1
 257:      1375.65 cm**-1
 258:      1377.15 cm**-1
 259:      1378.67 cm**-1
 260:      1389.22 cm**-1
 261:      1398.13 cm**-1
 262:      1404.58 cm**-1
 263:      1411.51 cm**-1
 264:      1411.84 cm**-1
 265:      1412.96 cm**-1
 266:      1413.09 cm**-1
 267:      1414.08 cm**-1
 268:      1414.27 cm**-1
 269:      1417.52 cm**-1
 270:      1426.49 cm**-1
 271:      1430.89 cm**-1
 272:      1430.99 cm**-1
 273:      1434.16 cm**-1
 274:      1435.10 cm**-1
 275:      1435.22 cm**-1
 276:      1435.83 cm**-1
 277:      1435.87 cm**-1
 278:      1436.33 cm**-1
 279:      1436.39 cm**-1
 280:      1437.33 cm**-1
 281:      1455.95 cm**-1
 282:      1464.95 cm**-1
 283:      1479.29 cm**-1
 284:      1489.48 cm**-1
 285:      1493.94 cm**-1
 286:      1494.67 cm**-1
 287:      1494.81 cm**-1
 288:      1496.01 cm**-1
 289:      1496.35 cm**-1
 290:      1496.40 cm**-1
 291:      1496.45 cm**-1
 292:      1496.92 cm**-1
 293:      1497.35 cm**-1
 294:      1497.46 cm**-1
 295:      1497.64 cm**-1
 296:      1498.23 cm**-1
 297:      1498.40 cm**-1
 298:      1498.51 cm**-1
 299:      1498.84 cm**-1
 300:      1499.45 cm**-1
 301:      1501.56 cm**-1
 302:      1502.46 cm**-1
 303:      1505.16 cm**-1
 304:      1506.20 cm**-1
 305:      1508.93 cm**-1
 306:      1509.05 cm**-1
 307:      1509.15 cm**-1
 308:      1509.92 cm**-1
 309:      1510.07 cm**-1
 310:      1510.25 cm**-1
 311:      1510.75 cm**-1
 312:      1511.14 cm**-1
 313:      1511.45 cm**-1
 314:      1517.60 cm**-1
 315:      1517.87 cm**-1
 316:      1518.04 cm**-1
 317:      1518.18 cm**-1
 318:      1518.66 cm**-1
 319:      1519.06 cm**-1
 320:      1520.45 cm**-1
 321:      1523.18 cm**-1
 322:      1529.04 cm**-1
 323:      1543.41 cm**-1
 324:      1590.23 cm**-1
 325:      1603.54 cm**-1
 326:      1654.47 cm**-1
 327:      1725.85 cm**-1
 328:      1728.82 cm**-1
 329:      1729.43 cm**-1
 330:      1730.60 cm**-1
 331:      1731.31 cm**-1
 332:      1732.36 cm**-1
 333:      1733.00 cm**-1
 334:      1733.64 cm**-1
 335:      1741.76 cm**-1
 336:      3002.38 cm**-1
 337:      3015.74 cm**-1
 338:      3016.45 cm**-1
 339:      3017.70 cm**-1
 340:      3018.19 cm**-1
 341:      3018.59 cm**-1
 342:      3019.06 cm**-1
 343:      3020.47 cm**-1
 344:      3021.70 cm**-1
 345:      3022.28 cm**-1
 346:      3022.69 cm**-1
 347:      3024.44 cm**-1
 348:      3026.49 cm**-1
 349:      3027.17 cm**-1
 350:      3027.48 cm**-1
 351:      3027.71 cm**-1
 352:      3027.83 cm**-1
 353:      3028.11 cm**-1
 354:      3028.15 cm**-1
 355:      3028.74 cm**-1
 356:      3031.68 cm**-1
 357:      3032.39 cm**-1
 358:      3032.54 cm**-1
 359:      3032.86 cm**-1
 360:      3032.92 cm**-1
 361:      3033.77 cm**-1
 362:      3033.86 cm**-1
 363:      3035.51 cm**-1
 364:      3061.30 cm**-1
 365:      3061.98 cm**-1
 366:      3065.46 cm**-1
 367:      3069.55 cm**-1
 368:      3072.90 cm**-1
 369:      3073.13 cm**-1
 370:      3073.19 cm**-1
 371:      3073.36 cm**-1
 372:      3074.00 cm**-1
 373:      3074.05 cm**-1
 374:      3075.01 cm**-1
 375:      3075.08 cm**-1
 376:      3075.29 cm**-1
 377:      3077.46 cm**-1
 378:      3078.67 cm**-1
 379:      3079.00 cm**-1
 380:      3081.09 cm**-1
 381:      3084.25 cm**-1
 382:      3084.44 cm**-1
 383:      3084.76 cm**-1
 384:      3085.56 cm**-1
 385:      3086.23 cm**-1
 386:      3086.91 cm**-1
 387:      3087.02 cm**-1
 388:      3087.62 cm**-1
 389:      3092.22 cm**-1
 390:      3095.26 cm**-1
 391:      3104.50 cm**-1
 392:      3106.53 cm**-1
 393:      3112.61 cm**-1
 394:      3118.95 cm**-1
 395:      3120.75 cm**-1
 396:      3124.33 cm**-1
 397:      3126.26 cm**-1
 398:      3126.27 cm**-1
 399:      3126.77 cm**-1
 400:      3126.86 cm**-1
 401:      3126.93 cm**-1
 402:      3127.50 cm**-1
 403:      3131.24 cm**-1
 404:      3135.67 cm**-1
 405:      3136.30 cm**-1
 406:      3136.53 cm**-1
 407:      3136.91 cm**-1
 408:      3137.06 cm**-1
 409:      3137.23 cm**-1
 410:      3137.58 cm**-1
 411:      3139.94 cm**-1
 412:      3167.29 cm**-1
 413:      3182.68 cm**-1
 414:      3202.24 cm**-1
 415:      3206.27 cm**-1
 416:      3725.58 cm**-1


------------
NORMAL MODES
------------

These modes are the Cartesian displacements weighted by the diagonal matrix
M(i,i)=1/sqrt(m[i]) where m[i] is the mass of the displaced atom
Thus, these vectors are normalized but *not* orthogonal

                  0          1          2          3          4          5    
      0       0.000000   0.000000   0.000000   0.000000   0.000000   0.000000
      1       0.000000   0.000000   0.000000   0.000000   0.000000   0.000000
      2       0.000000   0.000000   0.000000   0.000000   0.000000   0.000000
      3       0.000000   0.000000   0.000000   0.000000   0.000000   0.000000
      4       0.000000   0.000000   0.000000   0.000000   0.000000   0.000000
      5       0.000000   0.000000   0.000000   0.000000   0.000000   0.000000
      6       0.000000   0.000000   0.000000   0.000000   0.000000   0.000000
      7       0.000000   0.000000   0.000000   0.000000   0.000000   0.000000
      8       0.000000   0.000000   0.000000   0.000000   0.000000   0.000000
      9       0.000000   0.000000   0.000000   0.000000   0.000000   0.000000
     10       0.000000   0.000000   0.000000   0.000000   0.000000   0.000000
     11       0.000000   0.000000   0.000000   0.000000   0.000000   0.000000
     12       0.000000   0.000000   0.000000   0.000000   0.000000   0.000000
     13       0.000000   0.000000   0.000000   0.000000   0.000000   0.000000
     14       0.000000   0.000000   0.000000   0.000000   0.000000   0.000000
     15       0.000000   0.000000   0.000000   0.000000   0.000000   0.000000
     16       0.000000   0.000000   0.000000   0.000000   0.000000   0.000000
     17       0.000000   0.000000   0.000000   0.000000   0.000000   0.000000
     18       0.000000   0.000000   0.000000   0.000000   0.000000   0.000000
     19       0.000000   0.000000   0.000000   0.000000   0.000000   0.000000
     20       0.000000   0.000000   0.000000   0.000000   0.000000   0.000000
     21       0.000000   0.000000   0.000000   0.000000   0.000000   0.000000
     22       0.000000   0.000000   0.000000   0.000000   0.000000   0.000000
     23       0.000000   0.000000   0.000000   0.000000   0.000000   0.000000
     24       0.000000   0.000000   0.000000   0.000000   0.000000   0.000000
     25       0.000000   0.000000   0.000000   0.000000   0.000000   0.000000
     26       0.000000   0.000000   0.000000   0.000000   0.000000   0.000000
     27       0.000000   0.000000   0.000000   0.000000   0.000000   0.000000
     28       0.000000   0.000000   0.000000   0.000000   0.000000   0.000000
     29       0.000000   0.000000   0.000000   0.000000   0.000000   0.000000
     30       0.000000   0.000000   0.000000   0.000000   0.000000   0.000000
     31       0.000000   0.000000   0.000000   0.000000   0.000000   0.000000
     32       0.000000   0.000000   0.000000   0.000000   0.000000   0.000000
     33       0.000000   0.000000   0.000000   0.000000   0.000000   0.000000
     34       0.000000   0.000000   0.000000   0.000000   0.000000   0.000000
     35       0.000000   0.000000   0.000000   0.000000   0.000000   0.000000
     36       0.000000   0.000000   0.000000   0.000000   0.000000   0.000000
     37       0.000000   0.000000   0.000000   0.000000   0.000000   0.000000
     38       0.000000   0.000000   0.000000   0.000000   0.000000   0.000000
     39       0.000000   0.000000   0.000000   0.000000   0.000000   0.000000
     40       0.000000   0.000000   0.000000   0.000000   0.000000   0.000000
     41       0.000000   0.000000   0.000000   0.000000   0.000000   0.000000
     42       0.000000   0.000000   0.000000   0.000000   0.000000   0.000000
     43       0.000000   0.000000   0.000000   0.000000   0.000000   0.000000
     44       0.000000   0.000000   0.000000   0.000000   0.000000   0.000000
     45       0.000000   0.000000   0.000000   0.000000   0.000000   0.000000
     46       0.000000   0.000000   0.000000   0.000000   0.000000   0.000000
     47       0.000000   0.000000   0.000000   0.000000   0.000000   0.000000
     48       0.000000   0.000000   0.000000   0.000000   0.000000   0.000000
     49       0.000000   0.000000   0.000000   0.000000   0.000000   0.000000
     50       0.000000   0.000000   0.000000   0.000000   0.000000   0.000000
     51       0.000000   0.000000   0.000000   0.000000   0.000000   0.000000
     52       0.000000   0.000000   0.000000   0.000000   0.000000   0.000000
     53       0.000000   0.000000   0.000000   0.000000   0.000000   0.000000
     54       0.000000   0.000000   0.000000   0.000000   0.000000   0.000000
     55       0.000000   0.000000   0.000000   0.000000   0.000000   0.000000
     56       0.000000   0.000000   0.000000   0.000000   0.000000   0.000000
     57       0.000000   0.000000   0.000000   0.000000   0.000000   0.000000
     58       0.000000   0.000000   0.000000   0.000000   0.000000   0.000000
     59       0.000000   0.000000   0.000000   0.000000   0.000000   0.000000
     60       0.000000   0.000000   0.000000   0.000000   0.000000   0.000000
     61       0.000000   0.000000   0.000000   0.000000   0.000000   0.000000
     62       0.000000   0.000000   0.000000   0.000000   0.000000   0.000000
     63       0.000000   0.000000   0.000000   0.000000   0.000000   0.000000
     64       0.000000   0.000000   0.000000   0.000000   0.000000   0.000000
     65       0.000000   0.000000   0.000000   0.000000   0.000000   0.000000
     66       0.000000   0.000000   0.000000   0.000000   0.000000   0.000000
     67       0.000000   0.000000   0.000000   0.000000   0.000000   0.000000
     68       0.000000   0.000000   0.000000   0.000000   0.000000   0.000000
     69       0.000000   0.000000   0.000000   0.000000   0.000000   0.000000
     70       0.000000   0.000000   0.000000   0.000000   0.000000   0.000000
     71       0.000000   0.000000   0.000000   0.000000   0.000000   0.000000
     72       0.000000   0.000000   0.000000   0.000000   0.000000   0.000000
     73       0.000000   0.000000   0.000000   0.000000   0.000000   0.000000
     74       0.000000   0.000000   0.000000   0.000000   0.000000   0.000000
     75       0.000000   0.000000   0.000000   0.000000   0.000000   0.000000
     76       0.000000   0.000000   0.000000   0.000000   0.000000   0.000000
     77       0.000000   0.000000   0.000000   0.000000   0.000000   0.000000
     78       0.000000   0.000000   0.000000   0.000000   0.000000   0.000000
     79       0.000000   0.000000   0.000000   0.000000   0.000000   0.000000
     80       0.000000   0.000000   0.000000   0.000000   0.000000   0.000000
     81       0.000000   0.000000   0.000000   0.000000   0.000000   0.000000
     82       0.000000   0.000000   0.000000   0.000000   0.000000   0.000000
     83       0.000000   0.000000   0.000000   0.000000   0.000000   0.000000
     84       0.000000   0.000000   0.000000   0.000000   0.000000   0.000000
     85       0.000000   0.000000   0.000000   0.000000   0.000000   0.000000
     86       0.000000   0.000000   0.000000   0.000000   0.000000   0.000000
     87       0.000000   0.000000   0.000000   0.000000   0.000000   0.000000
     88       0.000000   0.000000   0.000000   0.000000   0.000000   0.000000
     89       0.000000   0.000000   0.000000   0.000000   0.000000   0.000000
     90       0.000000   0.000000   0.000000   0.000000   0.000000   0.000000
     91       0.000000   0.000000   0.000000   0.000000   0.000000   0.000000
     92       0.000000   0.000000   0.000000   0.000000   0.000000   0.000000
     93       0.000000   0.000000   0.000000   0.000000   0.000000   0.000000
     94       0.000000   0.000000   0.000000   0.000000   0.000000   0.000000
     95       0.000000   0.000000   0.000000   0.000000   0.000000   0.000000
     96       0.000000   0.000000   0.000000   0.000000   0.000000   0.000000
     97       0.000000   0.000000   0.000000   0.000000   0.000000   0.000000
     98       0.000000   0.000000   0.000000   0.000000   0.000000   0.000000
     99       0.000000   0.000000   0.000000   0.000000   0.000000   0.000000
    100       0.000000   0.000000   0.000000   0.000000   0.000000   0.000000
    101       0.000000   0.000000   0.000000   0.000000   0.000000   0.000000
    102       0.000000   0.000000   0.000000   0.000000   0.000000   0.000000
    103       0.000000   0.000000   0.000000   0.000000   0.000000   0.000000
    104       0.000000   0.000000   0.000000   0.000000   0.000000   0.000000
    105       0.000000   0.000000   0.000000   0.000000   0.000000   0.000000
    106       0.000000   0.000000   0.000000   0.000000   0.000000   0.000000
    107       0.000000   0.000000   0.000000   0.000000   0.000000   0.000000
    108       0.000000   0.000000   0.000000   0.000000   0.000000   0.000000
    109       0.000000   0.000000   0.000000   0.000000   0.000000   0.000000
    110       0.000000   0.000000   0.000000   0.000000   0.000000   0.000000
    111       0.000000   0.000000   0.000000   0.000000   0.000000   0.000000
    112       0.000000   0.000000   0.000000   0.000000   0.000000   0.000000
    113       0.000000   0.000000   0.000000   0.000000   0.000000   0.000000
    114       0.000000   0.000000   0.000000   0.000000   0.000000   0.000000
    115       0.000000   0.000000   0.000000   0.000000   0.000000   0.000000
    116       0.000000   0.000000   0.000000   0.000000   0.000000   0.000000
    117       0.000000   0.000000   0.000000   0.000000   0.000000   0.000000
    118       0.000000   0.000000   0.000000   0.000000   0.000000   0.000000
    119       0.000000   0.000000   0.000000   0.000000   0.000000   0.000000
    120       0.000000   0.000000   0.000000   0.000000   0.000000   0.000000
    121       0.000000   0.000000   0.000000   0.000000   0.000000   0.000000
    122       0.000000   0.000000   0.000000   0.000000   0.000000   0.000000
    123       0.000000   0.000000   0.000000   0.000000   0.000000   0.000000
    124       0.000000   0.000000   0.000000   0.000000   0.000000   0.000000
    125       0.000000   0.000000   0.000000   0.000000   0.000000   0.000000
    126       0.000000   0.000000   0.000000   0.000000   0.000000   0.000000
    127       0.000000   0.000000   0.000000   0.000000   0.000000   0.000000
    128       0.000000   0.000000   0.000000   0.000000   0.000000   0.000000
    129       0.000000   0.000000   0.000000   0.000000   0.000000   0.000000
    130       0.000000   0.000000   0.000000   0.000000   0.000000   0.000000
    131       0.000000   0.000000   0.000000   0.000000   0.000000   0.000000
    132       0.000000   0.000000   0.000000   0.000000   0.000000   0.000000
    133       0.000000   0.000000   0.000000   0.000000   0.000000   0.000000
    134       0.000000   0.000000   0.000000   0.000000   0.000000   0.000000
    135       0.000000   0.000000   0.000000   0.000000   0.000000   0.000000
    136       0.000000   0.000000   0.000000   0.000000   0.000000   0.000000
    137       0.000000   0.000000   0.000000   0.000000   0.000000   0.000000
    138       0.000000   0.000000   0.000000   0.000000   0.000000   0.000000
    139       0.000000   0.000000   0.000000   0.000000   0.000000   0.000000
    140       0.000000   0.000000   0.000000   0.000000   0.000000   0.000000
    141       0.000000   0.000000   0.000000   0.000000   0.000000   0.000000
    142       0.000000   0.000000   0.000000   0.000000   0.000000   0.000000
    143       0.000000   0.000000   0.000000   0.000000   0.000000   0.000000
    144       0.000000   0.000000   0.000000   0.000000   0.000000   0.000000
    145       0.000000   0.000000   0.000000   0.000000   0.000000   0.000000
    146       0.000000   0.000000   0.000000   0.000000   0.000000   0.000000
    147       0.000000   0.000000   0.000000   0.000000   0.000000   0.000000
    148       0.000000   0.000000   0.000000   0.000000   0.000000   0.000000
    149       0.000000   0.000000   0.000000   0.000000   0.000000   0.000000
    150       0.000000   0.000000   0.000000   0.000000   0.000000   0.000000
    151       0.000000   0.000000   0.000000   0.000000   0.000000   0.000000
    152       0.000000   0.000000   0.000000   0.000000   0.000000   0.000000
    153       0.000000   0.000000   0.000000   0.000000   0.000000   0.000000
    154       0.000000   0.000000   0.000000   0.000000   0.000000   0.000000
    155       0.000000   0.000000   0.000000   0.000000   0.000000   0.000000
    156       0.000000   0.000000   0.000000   0.000000   0.000000   0.000000
    157       0.000000   0.000000   0.000000   0.000000   0.000000   0.000000
    158       0.000000   0.000000   0.000000   0.000000   0.000000   0.000000
    159       0.000000   0.000000   0.000000   0.000000   0.000000   0.000000
    160       0.000000   0.000000   0.000000   0.000000   0.000000   0.000000
    161       0.000000   0.000000   0.000000   0.000000   0.000000   0.000000
    162       0.000000   0.000000   0.000000   0.000000   0.000000   0.000000
    163       0.000000   0.000000   0.000000   0.000000   0.000000   0.000000
    164       0.000000   0.000000   0.000000   0.000000   0.000000   0.000000
    165       0.000000   0.000000   0.000000   0.000000   0.000000   0.000000
    166       0.000000   0.000000   0.000000   0.000000   0.000000   0.000000
    167       0.000000   0.000000   0.000000   0.000000   0.000000   0.000000
    168       0.000000   0.000000   0.000000   0.000000   0.000000   0.000000
    169       0.000000   0.000000   0.000000   0.000000   0.000000   0.000000
    170       0.000000   0.000000   0.000000   0.000000   0.000000   0.000000
    171       0.000000   0.000000   0.000000   0.000000   0.000000   0.000000
    172       0.000000   0.000000   0.000000   0.000000   0.000000   0.000000
    173       0.000000   0.000000   0.000000   0.000000   0.000000   0.000000
    174       0.000000   0.000000   0.000000   0.000000   0.000000   0.000000
    175       0.000000   0.000000   0.000000   0.000000   0.000000   0.000000
    176       0.000000   0.000000   0.000000   0.000000   0.000000   0.000000
    177       0.000000   0.000000   0.000000   0.000000   0.000000   0.000000
    178       0.000000   0.000000   0.000000   0.000000   0.000000   0.000000
    179       0.000000   0.000000   0.000000   0.000000   0.000000   0.000000
    180       0.000000   0.000000   0.000000   0.000000   0.000000   0.000000
    181       0.000000   0.000000   0.000000   0.000000   0.000000   0.000000
    182       0.000000   0.000000   0.000000   0.000000   0.000000   0.000000
    183       0.000000   0.000000   0.000000   0.000000   0.000000   0.000000
    184       0.000000   0.000000   0.000000   0.000000   0.000000   0.000000
    185       0.000000   0.000000   0.000000   0.000000   0.000000   0.000000
    186       0.000000   0.000000   0.000000   0.000000   0.000000   0.000000
    187       0.000000   0.000000   0.000000   0.000000   0.000000   0.000000
    188       0.000000   0.000000   0.000000   0.000000   0.000000   0.000000
    189       0.000000   0.000000   0.000000   0.000000   0.000000   0.000000
    190       0.000000   0.000000   0.000000   0.000000   0.000000   0.000000
    191       0.000000   0.000000   0.000000   0.000000   0.000000   0.000000
    192       0.000000   0.000000   0.000000   0.000000   0.000000   0.000000
    193       0.000000   0.000000   0.000000   0.000000   0.000000   0.000000
    194       0.000000   0.000000   0.000000   0.000000   0.000000   0.000000
    195       0.000000   0.000000   0.000000   0.000000   0.000000   0.000000
    196       0.000000   0.000000   0.000000   0.000000   0.000000   0.000000
    197       0.000000   0.000000   0.000000   0.000000   0.000000   0.000000
    198       0.000000   0.000000   0.000000   0.000000   0.000000   0.000000
    199       0.000000   0.000000   0.000000   0.000000   0.000000   0.000000
    200       0.000000   0.000000   0.000000   0.000000   0.000000   0.000000
    201       0.000000   0.000000   0.000000   0.000000   0.000000   0.000000
    202       0.000000   0.000000   0.000000   0.000000   0.000000   0.000000
    203       0.000000   0.000000   0.000000   0.000000   0.000000   0.000000
    204       0.000000   0.000000   0.000000   0.000000   0.000000   0.000000
    205       0.000000   0.000000   0.000000   0.000000   0.000000   0.000000
    206       0.000000   0.000000   0.000000   0.000000   0.000000   0.000000
    207       0.000000   0.000000   0.000000   0.000000   0.000000   0.000000
    208       0.000000   0.000000   0.000000   0.000000   0.000000   0.000000
    209       0.000000   0.000000   0.000000   0.000000   0.000000   0.000000
    210       0.000000   0.000000   0.000000   0.000000   0.000000   0.000000
    211       0.000000   0.000000   0.000000   0.000000   0.000000   0.000000
    212       0.000000   0.000000   0.000000   0.000000   0.000000   0.000000
    213       0.000000   0.000000   0.000000   0.000000   0.000000   0.000000
    214       0.000000   0.000000   0.000000   0.000000   0.000000   0.000000
    215       0.000000   0.000000   0.000000   0.000000   0.000000   0.000000
    216       0.000000   0.000000   0.000000   0.000000   0.000000   0.000000
    217       0.000000   0.000000   0.000000   0.000000   0.000000   0.000000
    218       0.000000   0.000000   0.000000   0.000000   0.000000   0.000000
    219       0.000000   0.000000   0.000000   0.000000   0.000000   0.000000
    220       0.000000   0.000000   0.000000   0.000000   0.000000   0.000000
    221       0.000000   0.000000   0.000000   0.000000   0.000000   0.000000
    222       0.000000   0.000000   0.000000   0.000000   0.000000   0.000000
    223       0.000000   0.000000   0.000000   0.000000   0.000000   0.000000
    224       0.000000   0.000000   0.000000   0.000000   0.000000   0.000000
    225       0.000000   0.000000   0.000000   0.000000   0.000000   0.000000
    226       0.000000   0.000000   0.000000   0.000000   0.000000   0.000000
    227       0.000000   0.000000   0.000000   0.000000   0.000000   0.000000
    228       0.000000   0.000000   0.000000   0.000000   0.000000   0.000000
    229       0.000000   0.000000   0.000000   0.000000   0.000000   0.000000
    230       0.000000   0.000000   0.000000   0.000000   0.000000   0.000000
    231       0.000000   0.000000   0.000000   0.000000   0.000000   0.000000
    232       0.000000   0.000000   0.000000   0.000000   0.000000   0.000000
    233       0.000000   0.000000   0.000000   0.000000   0.000000   0.000000
    234       0.000000   0.000000   0.000000   0.000000   0.000000   0.000000
    235       0.000000   0.000000   0.000000   0.000000   0.000000   0.000000
    236       0.000000   0.000000   0.000000   0.000000   0.000000   0.000000
    237       0.000000   0.000000   0.000000   0.000000   0.000000   0.000000
    238       0.000000   0.000000   0.000000   0.000000   0.000000   0.000000
    239       0.000000   0.000000   0.000000   0.000000   0.000000   0.000000
    240       0.000000   0.000000   0.000000   0.000000   0.000000   0.000000
    241       0.000000   0.000000   0.000000   0.000000   0.000000   0.000000
    242       0.000000   0.000000   0.000000   0.000000   0.000000   0.000000
    243       0.000000   0.000000   0.000000   0.000000   0.000000   0.000000
    244       0.000000   0.000000   0.000000   0.000000   0.000000   0.000000
    245       0.000000   0.000000   0.000000   0.000000   0.000000   0.000000
    246       0.000000   0.000000   0.000000   0.000000   0.000000   0.000000
    247       0.000000   0.000000   0.000000   0.000000   0.000000   0.000000
    248       0.000000   0.000000   0.000000   0.000000   0.000000   0.000000
    249       0.000000   0.000000   0.000000   0.000000   0.000000   0.000000
    250       0.000000   0.000000   0.000000   0.000000   0.000000   0.000000
    251       0.000000   0.000000   0.000000   0.000000   0.000000   0.000000
    252       0.000000   0.000000   0.000000   0.000000   0.000000   0.000000
    253       0.000000   0.000000   0.000000   0.000000   0.000000   0.000000
    254       0.000000   0.000000   0.000000   0.000000   0.000000   0.000000
    255       0.000000   0.000000   0.000000   0.000000   0.000000   0.000000
    256       0.000000   0.000000   0.000000   0.000000   0.000000   0.000000
    257       0.000000   0.000000   0.000000   0.000000   0.000000   0.000000
    258       0.000000   0.000000   0.000000   0.000000   0.000000   0.000000
    259       0.000000   0.000000   0.000000   0.000000   0.000000   0.000000
    260       0.000000   0.000000   0.000000   0.000000   0.000000   0.000000
    261       0.000000   0.000000   0.000000   0.000000   0.000000   0.000000
    262       0.000000   0.000000   0.000000   0.000000   0.000000   0.000000
    263       0.000000   0.000000   0.000000   0.000000   0.000000   0.000000
    264       0.000000   0.000000   0.000000   0.000000   0.000000   0.000000
    265       0.000000   0.000000   0.000000   0.000000   0.000000   0.000000
    266       0.000000   0.000000   0.000000   0.000000   0.000000   0.000000
    267       0.000000   0.000000   0.000000   0.000000   0.000000   0.000000
    268       0.000000   0.000000   0.000000   0.000000   0.000000   0.000000
    269       0.000000   0.000000   0.000000   0.000000   0.000000   0.000000
    270       0.000000   0.000000   0.000000   0.000000   0.000000   0.000000
    271       0.000000   0.000000   0.000000   0.000000   0.000000   0.000000
    272       0.000000   0.000000   0.000000   0.000000   0.000000   0.000000
    273       0.000000   0.000000   0.000000   0.000000   0.000000   0.000000
    274       0.000000   0.000000   0.000000   0.000000   0.000000   0.000000
    275       0.000000   0.000000   0.000000   0.000000   0.000000   0.000000
    276       0.000000   0.000000   0.000000   0.000000   0.000000   0.000000
    277       0.000000   0.000000   0.000000   0.000000   0.000000   0.000000
    278       0.000000   0.000000   0.000000   0.000000   0.000000   0.000000
    279       0.000000   0.000000   0.000000   0.000000   0.000000   0.000000
    280       0.000000   0.000000   0.000000   0.000000   0.000000   0.000000
    281       0.000000   0.000000   0.000000   0.000000   0.000000   0.000000
    282       0.000000   0.000000   0.000000   0.000000   0.000000   0.000000
    283       0.000000   0.000000   0.000000   0.000000   0.000000   0.000000
    284       0.000000   0.000000   0.000000   0.000000   0.000000   0.000000
    285       0.000000   0.000000   0.000000   0.000000   0.000000   0.000000
    286       0.000000   0.000000   0.000000   0.000000   0.000000   0.000000
    287       0.000000   0.000000   0.000000   0.000000   0.000000   0.000000
    288       0.000000   0.000000   0.000000   0.000000   0.000000   0.000000
    289       0.000000   0.000000   0.000000   0.000000   0.000000   0.000000
    290       0.000000   0.000000   0.000000   0.000000   0.000000   0.000000
    291       0.000000   0.000000   0.000000   0.000000   0.000000   0.000000
    292       0.000000   0.000000   0.000000   0.000000   0.000000   0.000000
    293       0.000000   0.000000   0.000000   0.000000   0.000000   0.000000
    294       0.000000   0.000000   0.000000   0.000000   0.000000   0.000000
    295       0.000000   0.000000   0.000000   0.000000   0.000000   0.000000
    296       0.000000   0.000000   0.000000   0.000000   0.000000   0.000000
    297       0.000000   0.000000   0.000000   0.000000   0.000000   0.000000
    298       0.000000   0.000000   0.000000   0.000000   0.000000   0.000000
    299       0.000000   0.000000   0.000000   0.000000   0.000000   0.000000
    300       0.000000   0.000000   0.000000   0.000000   0.000000   0.000000
    301       0.000000   0.000000   0.000000   0.000000   0.000000   0.000000
    302       0.000000   0.000000   0.000000   0.000000   0.000000   0.000000
    303       0.000000   0.000000   0.000000   0.000000   0.000000   0.000000
    304       0.000000   0.000000   0.000000   0.000000   0.000000   0.000000
    305       0.000000   0.000000   0.000000   0.000000   0.000000   0.000000
    306       0.000000   0.000000   0.000000   0.000000   0.000000   0.000000
    307       0.000000   0.000000   0.000000   0.000000   0.000000   0.000000
    308       0.000000   0.000000   0.000000   0.000000   0.000000   0.000000
    309       0.000000   0.000000   0.000000   0.000000   0.000000   0.000000
    310       0.000000   0.000000   0.000000   0.000000   0.000000   0.000000
    311       0.000000   0.000000   0.000000   0.000000   0.000000   0.000000
    312       0.000000   0.000000   0.000000   0.000000   0.000000   0.000000
    313       0.000000   0.000000   0.000000   0.000000   0.000000   0.000000
    314       0.000000   0.000000   0.000000   0.000000   0.000000   0.000000
    315       0.000000   0.000000   0.000000   0.000000   0.000000   0.000000
    316       0.000000   0.000000   0.000000   0.000000   0.000000   0.000000
    317       0.000000   0.000000   0.000000   0.000000   0.000000   0.000000
    318       0.000000   0.000000   0.000000   0.000000   0.000000   0.000000
    319       0.000000   0.000000   0.000000   0.000000   0.000000   0.000000
    320       0.000000   0.000000   0.000000   0.000000   0.000000   0.000000
    321       0.000000   0.000000   0.000000   0.000000   0.000000   0.000000
    322       0.000000   0.000000   0.000000   0.000000   0.000000   0.000000
    323       0.000000   0.000000   0.000000   0.000000   0.000000   0.000000
    324       0.000000   0.000000   0.000000   0.000000   0.000000   0.000000
    325       0.000000   0.000000   0.000000   0.000000   0.000000   0.000000
    326       0.000000   0.000000   0.000000   0.000000   0.000000   0.000000
    327       0.000000   0.000000   0.000000   0.000000   0.000000   0.000000
    328       0.000000   0.000000   0.000000   0.000000   0.000000   0.000000
    329       0.000000   0.000000   0.000000   0.000000   0.000000   0.000000
    330       0.000000   0.000000   0.000000   0.000000   0.000000   0.000000
    331       0.000000   0.000000   0.000000   0.000000   0.000000   0.000000
    332       0.000000   0.000000   0.000000   0.000000   0.000000   0.000000
    333       0.000000   0.000000   0.000000   0.000000   0.000000   0.000000
    334       0.000000   0.000000   0.000000   0.000000   0.000000   0.000000
    335       0.000000   0.000000   0.000000   0.000000   0.000000   0.000000
    336       0.000000   0.000000   0.000000   0.000000   0.000000   0.000000
    337       0.000000   0.000000   0.000000   0.000000   0.000000   0.000000
    338       0.000000   0.000000   0.000000   0.000000   0.000000   0.000000
    339       0.000000   0.000000   0.000000   0.000000   0.000000   0.000000
    340       0.000000   0.000000   0.000000   0.000000   0.000000   0.000000
    341       0.000000   0.000000   0.000000   0.000000   0.000000   0.000000
    342       0.000000   0.000000   0.000000   0.000000   0.000000   0.000000
    343       0.000000   0.000000   0.000000   0.000000   0.000000   0.000000
    344       0.000000   0.000000   0.000000   0.000000   0.000000   0.000000
    345       0.000000   0.000000   0.000000   0.000000   0.000000   0.000000
    346       0.000000   0.000000   0.000000   0.000000   0.000000   0.000000
    347       0.000000   0.000000   0.000000   0.000000   0.000000   0.000000
    348       0.000000   0.000000   0.000000   0.000000   0.000000   0.000000
    349       0.000000   0.000000   0.000000   0.000000   0.000000   0.000000
    350       0.000000   0.000000   0.000000   0.000000   0.000000   0.000000
    351       0.000000   0.000000   0.000000   0.000000   0.000000   0.000000
    352       0.000000   0.000000   0.000000   0.000000   0.000000   0.000000
    353       0.000000   0.000000   0.000000   0.000000   0.000000   0.000000
    354       0.000000   0.000000   0.000000   0.000000   0.000000   0.000000
    355       0.000000   0.000000   0.000000   0.000000   0.000000   0.000000
    356       0.000000   0.000000   0.000000   0.000000   0.000000   0.000000
    357       0.000000   0.000000   0.000000   0.000000   0.000000   0.000000
    358       0.000000   0.000000   0.000000   0.000000   0.000000   0.000000
    359       0.000000   0.000000   0.000000   0.000000   0.000000   0.000000
    360       0.000000   0.000000   0.000000   0.000000   0.000000   0.000000
    361       0.000000   0.000000   0.000000   0.000000   0.000000   0.000000
    362       0.000000   0.000000   0.000000   0.000000   0.000000   0.000000
    363       0.000000   0.000000   0.000000   0.000000   0.000000   0.000000
    364       0.000000   0.000000   0.000000   0.000000   0.000000   0.000000
    365       0.000000   0.000000   0.000000   0.000000   0.000000   0.000000
    366       0.000000   0.000000   0.000000   0.000000   0.000000   0.000000
    367       0.000000   0.000000   0.000000   0.000000   0.000000   0.000000
    368       0.000000   0.000000   0.000000   0.000000   0.000000   0.000000
    369       0.000000   0.000000   0.000000   0.000000   0.000000   0.000000
    370       0.000000   0.000000   0.000000   0.000000   0.000000   0.000000
    371       0.000000   0.000000   0.000000   0.000000   0.000000   0.000000
    372       0.000000   0.000000   0.000000   0.000000   0.000000   0.000000
    373       0.000000   0.000000   0.000000   0.000000   0.000000   0.000000
    374       0.000000   0.000000   0.000000   0.000000   0.000000   0.000000
    375       0.000000   0.000000   0.000000   0.000000   0.000000   0.000000
    376       0.000000   0.000000   0.000000   0.000000   0.000000   0.000000
    377       0.000000   0.000000   0.000000   0.000000   0.000000   0.000000
    378       0.000000   0.000000   0.000000   0.000000   0.000000   0.000000
    379       0.000000   0.000000   0.000000   0.000000   0.000000   0.000000
    380       0.000000   0.000000   0.000000   0.000000   0.000000   0.000000
    381       0.000000   0.000000   0.000000   0.000000   0.000000   0.000000
    382       0.000000   0.000000   0.000000   0.000000   0.000000   0.000000
    383       0.000000   0.000000   0.000000   0.000000   0.000000   0.000000
    384       0.000000   0.000000   0.000000   0.000000   0.000000   0.000000
    385       0.000000   0.000000   0.000000   0.000000   0.000000   0.000000
    386       0.000000   0.000000   0.000000   0.000000   0.000000   0.000000
    387       0.000000   0.000000   0.000000   0.000000   0.000000   0.000000
    388       0.000000   0.000000   0.000000   0.000000   0.000000   0.000000
    389       0.000000   0.000000   0.000000   0.000000   0.000000   0.000000
    390       0.000000   0.000000   0.000000   0.000000   0.000000   0.000000
    391       0.000000   0.000000   0.000000   0.000000   0.000000   0.000000
    392       0.000000   0.000000   0.000000   0.000000   0.000000   0.000000
    393       0.000000   0.000000   0.000000   0.000000   0.000000   0.000000
    394       0.000000   0.000000   0.000000   0.000000   0.000000   0.000000
    395       0.000000   0.000000   0.000000   0.000000   0.000000   0.000000
    396       0.000000   0.000000   0.000000   0.000000   0.000000   0.000000
    397       0.000000   0.000000   0.000000   0.000000   0.000000   0.000000
    398       0.000000   0.000000   0.000000   0.000000   0.000000   0.000000
    399       0.000000   0.000000   0.000000   0.000000   0.000000   0.000000
    400       0.000000   0.000000   0.000000   0.000000   0.000000   0.000000
    401       0.000000   0.000000   0.000000   0.000000   0.000000   0.000000
    402       0.000000   0.000000   0.000000   0.000000   0.000000   0.000000
    403       0.000000   0.000000   0.000000   0.000000   0.000000   0.000000
    404       0.000000   0.000000   0.000000   0.000000   0.000000   0.000000
    405       0.000000   0.000000   0.000000   0.000000   0.000000   0.000000
    406       0.000000   0.000000   0.000000   0.000000   0.000000   0.000000
    407       0.000000   0.000000   0.000000   0.000000   0.000000   0.000000
    408       0.000000   0.000000   0.000000   0.000000   0.000000   0.000000
    409       0.000000   0.000000   0.000000   0.000000   0.000000   0.000000
    410       0.000000   0.000000   0.000000   0.000000   0.000000   0.000000
    411       0.000000   0.000000   0.000000   0.000000   0.000000   0.000000
    412       0.000000   0.000000   0.000000   0.000000   0.000000   0.000000
    413       0.000000   0.000000   0.000000   0.000000   0.000000   0.000000
    414       0.000000   0.000000   0.000000   0.000000   0.000000   0.000000
    415       0.000000   0.000000   0.000000   0.000000   0.000000   0.000000
    416       0.000000   0.000000   0.000000   0.000000   0.000000   0.000000
                  6          7          8          9         10         11    
      0      -0.000182   0.032574   0.023474  -0.069933  -0.020901   0.062070
      1       0.041395  -0.041116   0.015676   0.076135  -0.021478   0.002131
      2       0.048795   0.044250   0.028646   0.005053   0.070169   0.007872
      3       0.001906   0.029509   0.025419  -0.057615  -0.023578   0.060312
      4       0.038026  -0.037345   0.012261   0.059523  -0.019600   0.003989
      5       0.041235   0.039273   0.017833   0.005285   0.046365   0.000889
      6       0.004359   0.034148   0.027839  -0.062861  -0.013353   0.061743
      7       0.035286  -0.033888   0.012329   0.039975  -0.011420   0.010881
      8       0.034759   0.032884   0.013325   0.001916   0.032636   0.002859
      9       0.004408   0.041409   0.027985  -0.080079  -0.001550   0.064786
     10       0.036197  -0.034319   0.015914   0.038262  -0.005357   0.015544
     11       0.036534   0.032010   0.020181  -0.001137   0.044125   0.011704
     12       0.006905   0.031405   0.030236  -0.050344  -0.015055   0.060079
     13       0.031531  -0.029897   0.008780   0.021682  -0.009007   0.013234
     14       0.026226   0.027462   0.001553   0.001175   0.007216  -0.004233
     15       0.006307   0.023664   0.029470  -0.033341  -0.028349   0.056836
     16       0.031295  -0.029451   0.005726   0.025287  -0.014439   0.008273
     17       0.025852   0.029346  -0.003883   0.005257  -0.000780  -0.012721
     18       0.008923   0.020438   0.031933  -0.020020  -0.031055   0.055129
     19       0.027488  -0.024977   0.002014   0.006497  -0.010934   0.010453
     20       0.017061   0.024484  -0.016051   0.004048  -0.024662  -0.020210
     21       0.000681   0.014581   0.025091  -0.025498  -0.045803   0.055262
     22       0.023144  -0.017915  -0.008744  -0.007782  -0.015956   0.002194
     23       0.011667   0.018390  -0.018957   0.003041  -0.035032  -0.018279
     24      -0.000242   0.016576   0.024842  -0.032004  -0.042484   0.056261
     25       0.019832  -0.011773  -0.009717  -0.028934  -0.005935   0.005630
     26       0.003981   0.009765  -0.022613   0.001271  -0.048945  -0.014723
     27      -0.009261   0.010379   0.017638  -0.037948  -0.057859   0.057052
     28       0.015972  -0.004338  -0.021474  -0.040683  -0.012003  -0.004409
     29      -0.000486   0.004713  -0.024453   0.000123  -0.056657  -0.012236
     30       0.007309   0.025561   0.031257  -0.034437  -0.023820   0.056381
     31       0.019599  -0.011240   0.000645  -0.043431   0.011817   0.020088
     32      -0.000721   0.004393  -0.024587   0.000008  -0.056990  -0.012094
     33       0.019303   0.021934   0.037488  -0.006668  -0.023260   0.051458
     34       0.018420  -0.009975   0.005850  -0.054860   0.022104   0.028683
     35      -0.008687   0.005058  -0.039707  -0.002196  -0.076917  -0.024094
     36       0.018796   0.008935   0.037554   0.005473  -0.030760   0.053020
     37       0.009971   0.001026  -0.006654  -0.072946   0.014296   0.019862
     38      -0.017037   0.000833  -0.051056  -0.005404  -0.092338  -0.030363
     39       0.022669   0.009029   0.039067   0.010320  -0.031355   0.053730
     40      -0.004369   0.008943  -0.010783  -0.098837   0.023986   0.016526
     41      -0.029748  -0.009835  -0.057849  -0.011015  -0.099240  -0.032323
     42       0.028479   0.023102   0.040679   0.004919  -0.025370   0.052008
     43      -0.014974   0.006833  -0.001943  -0.115329   0.045841   0.023475
     44      -0.038473  -0.020591  -0.055079  -0.014444  -0.093732  -0.028141
     45       0.021321  -0.005840   0.039263   0.020216  -0.038272   0.057534
     46      -0.010926   0.021001  -0.025407  -0.110922   0.013683   0.002456
     47      -0.035901  -0.011423  -0.069212  -0.012834  -0.112376  -0.040539
     48       0.003673  -0.011567   0.035540   0.019925  -0.024526   0.050290
     49      -0.014207   0.032840  -0.041901  -0.119878  -0.003091  -0.012988
     50      -0.040676  -0.021195  -0.060179  -0.007442  -0.096463  -0.033472
     51      -0.003374  -0.001481   0.032745   0.026624  -0.015175   0.033780
     52      -0.022262   0.036495  -0.040983  -0.113606   0.009743  -0.023052
     53      -0.050184  -0.037531  -0.047788  -0.002738  -0.074375  -0.021940
     54      -0.005332  -0.002205   0.034506   0.030411  -0.008418   0.037120
     55      -0.029159   0.048802  -0.043343  -0.100443   0.024026  -0.034797
     56      -0.055419  -0.046741  -0.038776   0.007191  -0.051783  -0.000925
     57      -0.000963  -0.014013   0.039973   0.026674  -0.007947   0.059699
     58      -0.029682   0.062427  -0.047635  -0.089958   0.031214  -0.039833
     59      -0.051275  -0.041435  -0.038450   0.017119  -0.041594   0.017452
     60      -0.011968   0.009490   0.031620   0.040242  -0.001171   0.019305
     61      -0.036503   0.049938  -0.041161  -0.094055   0.033607  -0.042023
     62      -0.065900  -0.063786  -0.026901   0.008786  -0.035510   0.008859
     63      -0.009863   0.018636   0.014732   0.034534  -0.023634  -0.021858
     64      -0.050253   0.039236  -0.035836  -0.091106   0.043028  -0.055106
     65      -0.066695  -0.067105  -0.020905   0.010925  -0.027462   0.023603
     66      -0.006768   0.012876   0.005630   0.015990  -0.030209  -0.040081
     67      -0.055349   0.042848  -0.030335  -0.077287   0.045926  -0.050302
     68      -0.058723  -0.062032  -0.012387   0.020271  -0.017340   0.061789
     69      -0.006513   0.015802   0.001829   0.019667  -0.036070  -0.045454
     70      -0.060780   0.048941  -0.023302  -0.056950   0.047460  -0.041300
     71      -0.061517  -0.072719   0.006111   0.010711   0.008769   0.086909
     72      -0.009011   0.025880   0.006218   0.045060  -0.038498  -0.032917
     73      -0.063355   0.053169  -0.019390  -0.044055   0.047883  -0.034295
     74      -0.074983  -0.093723   0.022068  -0.015324   0.032255   0.080138
     75      -0.003949   0.008507  -0.007581  -0.002915  -0.040501  -0.063248
     76      -0.065038   0.051271  -0.018557  -0.046094   0.048246  -0.037025
     77      -0.050290  -0.063069   0.011821   0.026446   0.017691   0.120227
     78       0.002159   0.002197   0.002849  -0.026129  -0.012194  -0.083821
     79      -0.057478   0.067266  -0.018982  -0.010910   0.039518   0.007552
     80      -0.043089  -0.057637   0.016986   0.033866   0.027405   0.134591
     81       0.006251   0.007790   0.012295  -0.012978  -0.003457  -0.094080
     82      -0.051970   0.082354  -0.018071   0.024062   0.030891   0.032626
     83      -0.043996  -0.067226   0.028621   0.012613   0.048487   0.093838
     84       0.007194   0.007806   0.012189  -0.016360  -0.001862  -0.096830
     85      -0.056855   0.085107  -0.014048   0.055711   0.021912   0.048992
     86      -0.027497  -0.055843   0.039854   0.003937   0.071758   0.057906
     87       0.003416   0.001255   0.002625  -0.035296  -0.007583  -0.088340
     88      -0.070577   0.071756  -0.009238   0.061706   0.018308   0.046568
     89      -0.002823  -0.028751   0.042941   0.015461   0.083434   0.052290
     90       0.012725   0.015368   0.022017  -0.000053   0.004653  -0.108533
     91      -0.047775   0.102604  -0.014365   0.088736   0.016178   0.070197
     92      -0.032541  -0.069076   0.050409  -0.018849   0.085533   0.020116
     93       0.000649   0.004840   0.022003   0.030918  -0.000192  -0.092210
     94      -0.059610   0.085554  -0.009793   0.082504   0.020207   0.055760
     95      -0.048590  -0.095740   0.058884  -0.045590   0.095520  -0.014917
     96      -0.016432  -0.015531   0.014768   0.030036   0.008669  -0.078983
     97      -0.082102   0.055434  -0.001677   0.074988   0.024126   0.034092
     98      -0.035872  -0.080371   0.062230  -0.044318   0.089981  -0.020392
     99      -0.017652  -0.021910   0.016542   0.033789   0.010337  -0.080194
    100      -0.079843   0.043521   0.009319   0.085521   0.022654   0.018907
    101      -0.027620  -0.065951   0.067738  -0.048157   0.081018  -0.034140
    102      -0.000591  -0.008456   0.026108   0.040811   0.001096  -0.094857
    103      -0.050503   0.059399   0.016813   0.106720   0.017717   0.017347
    104      -0.030881  -0.063676   0.071953  -0.055744   0.075326  -0.047234
    105      -0.036624  -0.045197   0.009500   0.029152   0.022636  -0.066622
    106      -0.107691   0.010955   0.015439   0.073803   0.024655   0.002352
    107      -0.014751  -0.050670   0.069458  -0.044395   0.075395  -0.036586
    108      -0.059409  -0.035348  -0.003990   0.035675   0.044038  -0.054679
    109      -0.104811   0.000475   0.021109   0.069055   0.017539  -0.003782
    110       0.028225  -0.010939   0.070461  -0.030459   0.062775  -0.030545
    111      -0.057377  -0.011709  -0.009202   0.052375   0.041294  -0.057732
    112      -0.064039   0.005073   0.034333   0.065698  -0.000330  -0.008018
    113       0.046858   0.021988   0.068589  -0.009995   0.051790  -0.036050
    114      -0.063091  -0.016850  -0.008378   0.050242   0.048665  -0.055700
    115      -0.045774  -0.024799   0.037116   0.035331  -0.036470  -0.012338
    116       0.061941   0.052602   0.064170   0.009470   0.037116  -0.042244
    117      -0.073205  -0.049134  -0.001374   0.028541   0.061730  -0.049953
    118      -0.065225  -0.070600   0.025094  -0.002529  -0.070572  -0.010475
    119       0.063647   0.059857   0.060014   0.013555   0.028171  -0.044234
    120      -0.059801   0.011486  -0.014306   0.071135   0.042951  -0.059129
    121      -0.001575  -0.013895   0.051439   0.037006  -0.043393  -0.019687
    122       0.079268   0.083563   0.062773   0.030320   0.029560  -0.047793
    123      -0.027589   0.005991  -0.025601   0.059151   0.018058  -0.062616
    124       0.027291  -0.003565   0.061756   0.041022  -0.044008  -0.025212
    125       0.057997   0.062862   0.038023   0.014617   0.011170  -0.041967
    126      -0.014378  -0.033857  -0.027699   0.023445   0.022283  -0.063402
    127       0.022526  -0.041017   0.042880   0.008520  -0.058903  -0.021696
    128       0.041790   0.050022   0.016935   0.004460  -0.009544  -0.036986
    129      -0.010090  -0.041432  -0.030256   0.016506   0.023533  -0.062816
    130       0.046998  -0.069546   0.019652  -0.018534  -0.057056  -0.015073
    131       0.047814   0.073724  -0.007466   0.024233  -0.018868  -0.027995
    132       0.004732  -0.084764  -0.034120  -0.022398   0.030537  -0.063329
    133       0.036477  -0.105038   0.001063  -0.048786  -0.072985  -0.009534
    134       0.027388   0.052881  -0.027826   0.007404  -0.042210  -0.021266
    135       0.038310  -0.093065  -0.087791  -0.026606   0.057274  -0.027572
    136       0.055205  -0.088375   0.002049  -0.034442  -0.054078  -0.006209
    137      -0.001464   0.016900  -0.044181  -0.022849  -0.073584  -0.018409
    138       0.048045  -0.069176  -0.121694  -0.001112   0.075465   0.001139
    139       0.099360  -0.081889  -0.015821  -0.029402  -0.019021   0.008144
    140       0.006269   0.044724  -0.082850   0.006980  -0.055137   0.014390
    141       0.065875  -0.042616  -0.174461   0.028760   0.104196   0.045158
    142       0.128980  -0.042839   0.004405   0.001615   0.002789  -0.005061
    143      -0.002481   0.033178  -0.088314  -0.002258  -0.061700   0.017892
    144       0.079939  -0.030506  -0.211110   0.043547   0.124121   0.075136
    145       0.124098   0.005390   0.050576   0.040456  -0.002496  -0.037545
    146      -0.022253  -0.011594  -0.054544  -0.046305  -0.090528  -0.012511
    147       0.073454  -0.022512  -0.201962   0.050246   0.119198   0.068738
    148       0.171205  -0.044603  -0.018863  -0.000275   0.035748   0.012377
    149       0.007167   0.065550  -0.131035   0.032329  -0.039619   0.054678
    150      -0.019069  -0.009708  -0.028963   0.044637   0.017945  -0.062445
    151       0.085192  -0.069752   0.007583  -0.021431  -0.037841  -0.010169
    152       0.073967   0.120656  -0.017962   0.063042  -0.007404  -0.022431
    153       0.003560   0.019005   0.026795  -0.028657  -0.038918   0.055476
    154       0.034138  -0.032786   0.005674   0.044824  -0.022526   0.001311
    155       0.032630   0.035778   0.000998   0.008825   0.013475  -0.014495
    156       0.001600   0.021986   0.024976  -0.040376  -0.036159   0.057167
    157       0.037294  -0.036775   0.008782   0.061474  -0.025316  -0.000759
    158       0.039839   0.040459   0.011294   0.008589   0.035836  -0.007948
    159      -0.001646   0.041953   0.022222  -0.095859  -0.007304   0.066343
    160       0.044767  -0.044349   0.021678   0.086798  -0.017009   0.005297
    161       0.056029   0.047085   0.043157   0.001881   0.098754   0.021527
    162      -0.001025   0.017519   0.022385  -0.035959  -0.046316   0.055869
    163       0.039768  -0.040239   0.008326   0.080555  -0.034107  -0.007819
    164       0.045916   0.046672   0.015639   0.011020   0.049336  -0.009559
    165       0.003039   0.010679   0.026373  -0.010294  -0.052927   0.052447
    166       0.033810  -0.032003   0.002216   0.047802  -0.028114  -0.004000
    167       0.032084   0.037890  -0.005155   0.012609   0.004667  -0.023754
    168      -0.000803   0.007337   0.022143  -0.010522  -0.062614   0.050865
    169       0.029916  -0.027666  -0.004820   0.034139  -0.030954  -0.007505
    170       0.025161   0.034175  -0.013616   0.008197  -0.010715  -0.027190
    171      -0.001934   0.029139   0.021759  -0.065889  -0.028390   0.061001
    172       0.043420  -0.043634   0.015593   0.090644  -0.027535  -0.003071
    173       0.053535   0.049062   0.031862   0.007350   0.080278   0.006323
    174       0.011589   0.010447   0.036067   0.007894  -0.043478   0.053437
    175       0.034616  -0.033334   0.006041   0.047449  -0.023254   0.000825
    176       0.032184   0.039505  -0.008633   0.015360  -0.000099  -0.029578
    177       0.006233   0.044699   0.029756  -0.083541   0.005735   0.065739
    178       0.034050  -0.031749   0.015855   0.023522   0.000606   0.020684
    179       0.031623   0.027203   0.016705  -0.003663   0.033684   0.013097
    180      -0.001922   0.007581   0.020857  -0.013382  -0.063577   0.050808
    181       0.036642  -0.034301   0.002667   0.063982  -0.034462  -0.009506
    182       0.038583   0.041717   0.001946   0.017427   0.017955  -0.021921
    183       0.012090   0.016529   0.035003  -0.004014  -0.034540   0.053284
    184       0.028354  -0.025973   0.002788   0.010826  -0.011893   0.009858
    185       0.017425   0.029394  -0.021695   0.003874  -0.028286  -0.028704
    186       0.014273   0.026458   0.036309  -0.021362  -0.017825   0.055709
    187       0.027190  -0.025874   0.006795  -0.000951  -0.002488   0.018892
    188       0.013880   0.020787  -0.017715   0.003463  -0.030827  -0.018986
    189      -0.005249   0.008200   0.019770  -0.024421  -0.060260   0.054608
    190       0.022949  -0.017637  -0.016375   0.000667  -0.028184  -0.007870
    191       0.014493   0.021506  -0.017448   0.003670  -0.029753  -0.019347
    192      -0.014399   0.004161   0.013024  -0.035211  -0.071260   0.056276
    193       0.016309  -0.005089  -0.028509  -0.029250  -0.024399  -0.014906
    194       0.003200   0.008889  -0.022964   0.001040  -0.050333  -0.014302
    195      -0.008069   0.006805   0.017847  -0.027465  -0.063127   0.055043
    196       0.013454   0.000683  -0.022858  -0.056492  -0.005905  -0.002017
    197      -0.007297   0.001212  -0.034717  -0.000422  -0.074415  -0.018178
    198      -0.012469   0.015529   0.016319  -0.056200  -0.051047   0.060459
    199       0.015009  -0.002439  -0.022331  -0.046281  -0.010193  -0.003969
    200      -0.001052  -0.000110  -0.017186  -0.001153  -0.051645  -0.002144
    201       0.009568   0.032903   0.034034  -0.043295  -0.011325   0.057643
    202       0.025532  -0.017359   0.008824  -0.029443   0.015185   0.024583
    203       0.005443   0.006751  -0.016388   0.001830  -0.043417  -0.007852
    204       0.002029   0.028378   0.028696  -0.048923  -0.022398   0.058971
    205       0.014256  -0.005586  -0.003130  -0.060770   0.014707   0.021085
    206      -0.004362  -0.002765  -0.022506  -0.001189  -0.060764  -0.005054
    207       0.025021   0.019572   0.040467   0.007025  -0.023504   0.049438
    208       0.024432  -0.017298   0.011508  -0.038253   0.022873   0.030193
    209      -0.005353   0.014806  -0.043797   0.000993  -0.079378  -0.033923
    210       0.023475   0.031815   0.039469  -0.009155  -0.016352   0.049178
    211       0.018373  -0.010544   0.014020  -0.064502   0.035221   0.039892
    212      -0.010846  -0.000204  -0.038097  -0.004022  -0.076262  -0.019309
    213       0.015037  -0.002108   0.036485   0.010628  -0.036115   0.054510
    214       0.015852   0.003126  -0.013856  -0.062627  -0.000762   0.013160
    215      -0.011984   0.007766  -0.054221  -0.002749  -0.097318  -0.034630
    216       0.027419   0.033427   0.039678  -0.005078  -0.019330   0.048344
    217      -0.007871  -0.000986   0.009051  -0.105126   0.051248   0.035928
    218      -0.032627  -0.019306  -0.045500  -0.013169  -0.083547  -0.019428
    219       0.017476   0.023314   0.036164  -0.006807  -0.022067   0.046405
    220      -0.026085   0.014447  -0.010855  -0.131370   0.047247   0.012181
    221      -0.047823  -0.032355  -0.051826  -0.017408  -0.087595  -0.023832
    222       0.045470   0.023372   0.047553   0.022523  -0.030274   0.060314
    223      -0.020205   0.005622   0.002623  -0.123282   0.056923   0.026986
    224      -0.042505  -0.019043  -0.066287  -0.014966  -0.106277  -0.038831
    225       0.025575  -0.014692   0.040580   0.026631  -0.046901   0.062908
    226      -0.004989   0.019212  -0.028493  -0.109130  -0.000665   0.003685
    227      -0.029983  -0.000142  -0.078384  -0.019843  -0.129519  -0.047137
    228       0.029591  -0.004672   0.041169   0.021540  -0.045176   0.061562
    229      -0.019117   0.023700  -0.021567  -0.113650   0.032880   0.000381
    230      -0.043068  -0.016177  -0.076394  -0.012414  -0.118270  -0.045943
    231      -0.003938  -0.013564   0.033966   0.020145  -0.018315   0.046930
    232      -0.006125   0.030733  -0.045537  -0.126960  -0.020037  -0.005132
    233      -0.033296  -0.016151  -0.054683  -0.002466  -0.094721  -0.033191
    234       0.003713  -0.022032   0.036767   0.015354  -0.027812   0.061701
    235      -0.017567   0.040792  -0.051327  -0.122875  -0.009702  -0.024387
    236      -0.044128  -0.020330  -0.069060  -0.013728  -0.105640  -0.037297
    237      -0.007129   0.007626   0.029102   0.030076  -0.013830   0.017399
    238      -0.022022   0.028085  -0.037488  -0.119421   0.006628  -0.018950
    239      -0.053238  -0.042427  -0.045602  -0.008789  -0.078052  -0.030446
    240       0.004166  -0.022208   0.041330   0.019201  -0.015935   0.070291
    241      -0.025091   0.060524  -0.049206  -0.095013   0.023379  -0.036362
    242      -0.044489  -0.029376  -0.048417   0.014226  -0.055110   0.006058
    243       0.001721  -0.012929   0.035177   0.018588  -0.021366   0.048496
    244      -0.038581   0.063694  -0.043755  -0.081872   0.045412  -0.045767
    245      -0.051426  -0.043733  -0.032463   0.026326  -0.026593   0.038324
    246      -0.005415  -0.015931   0.048102   0.040140   0.014665   0.078673
    247      -0.026007   0.074411  -0.053286  -0.084247   0.031515  -0.041465
    248      -0.054521  -0.047468  -0.032976   0.019457  -0.033525   0.025081
    249      -0.016815   0.015041   0.034285   0.048936   0.009116   0.018838
    250      -0.032089   0.046093  -0.042642  -0.100409   0.026416  -0.038700
    251      -0.071453  -0.068091  -0.032306   0.004848  -0.042844  -0.017501
    252      -0.013925   0.006529   0.039680   0.044825   0.010934   0.037762
    253      -0.036033   0.062673  -0.041529  -0.084900   0.039772  -0.039453
    254      -0.068452  -0.070868  -0.016675   0.012070  -0.022025   0.031382
    255      -0.008629   0.022161   0.006712   0.030605  -0.034012  -0.040770
    256      -0.053377   0.026483  -0.038327  -0.107063   0.044338  -0.068895
    257      -0.064635  -0.060683  -0.031094   0.007933  -0.041293   0.000551
    258      -0.012211   0.026804   0.017003   0.048923  -0.024769  -0.019596
    259      -0.053093   0.040334  -0.033332  -0.085171   0.044941  -0.053834
    260      -0.075459  -0.079608  -0.013590   0.008776  -0.015729   0.025104
    261      -0.004717   0.005376   0.001336  -0.002967  -0.030028  -0.050195
    262      -0.054384   0.039731  -0.032260  -0.085314   0.045886  -0.054553
    263      -0.049099  -0.047392  -0.022796   0.037294  -0.031868   0.066789
    264      -0.011552   0.029529   0.014142   0.059514  -0.032086  -0.017892
    265      -0.059591   0.051998  -0.023150  -0.050929   0.046418  -0.036743
    266      -0.081601  -0.097905   0.016840  -0.024825   0.023025   0.055004
    267      -0.010452   0.019937   0.015312   0.039772  -0.024005  -0.021832
    268      -0.059475   0.066304  -0.017577  -0.016981   0.045142  -0.012894
    269      -0.076871  -0.101599   0.034742  -0.022019   0.052372   0.095845
    270      -0.006947   0.036175  -0.007856   0.055825  -0.061744  -0.049280
    271      -0.073484   0.044533  -0.013862  -0.053472   0.052893  -0.046957
    272      -0.077123  -0.098574   0.027820  -0.020451   0.041193   0.084163
    273      -0.003599   0.004728  -0.016354  -0.013970  -0.049345  -0.070640
    274      -0.066711   0.042783  -0.020471  -0.067457   0.052334  -0.060716
    275      -0.047183  -0.054929   0.002708   0.044791  -0.000984   0.147399
    276      -0.006907   0.011312  -0.014464   0.007066  -0.056434  -0.054575
    277      -0.072213   0.049623  -0.012854  -0.042993   0.051250  -0.046493
    278      -0.049183  -0.066658   0.021233   0.016280   0.036379   0.107377
    279       0.005634  -0.000322   0.008827  -0.036606   0.002526  -0.094884
    280      -0.052762   0.068193  -0.022645  -0.016749   0.042079   0.026616
    281      -0.045303  -0.054130   0.008327   0.044104   0.010725   0.155249
    282       0.000657  -0.004108  -0.003015  -0.044281  -0.012759  -0.081774
    283      -0.059718   0.067265  -0.017074  -0.006872   0.037981  -0.001758
    284      -0.034611  -0.048910   0.019574   0.047096   0.032622   0.157969
    285       0.009197   0.012763   0.019976   0.001051   0.001693  -0.101224
    286      -0.042025   0.092695  -0.021471   0.023675   0.032792   0.036276
    287      -0.059925  -0.085199   0.027668   0.002808   0.042076   0.093914
    288      -0.001164  -0.004049  -0.004948  -0.044349  -0.014633  -0.076994
    289      -0.077170   0.058282  -0.008738   0.035463   0.022017   0.028995
    290      -0.000690  -0.020340   0.034916   0.033090   0.072693   0.081403
    291      -0.005953  -0.002986  -0.001834  -0.018476  -0.020012  -0.064288
    292      -0.083335   0.059610  -0.004652   0.068973   0.015177   0.045106
    293      -0.000135  -0.031873   0.051611  -0.000161   0.096483   0.021757
    294       0.014726   0.005988   0.007317  -0.057840   0.007346  -0.117493
    295      -0.062250   0.086881  -0.010381   0.087130   0.015061   0.064630
    296       0.012658  -0.011958   0.045294   0.021819   0.091253   0.047398
    297       0.022045   0.025629   0.029666   0.001146   0.010911  -0.123846
    298      -0.032414   0.124827  -0.020619   0.095096   0.010061   0.089341
    299      -0.042353  -0.081389   0.047719  -0.021355   0.083644   0.023599
    300       0.017676   0.019583   0.022366  -0.011677   0.006868  -0.115501
    301      -0.046307   0.108271  -0.012136   0.114137   0.014026   0.079967
    302      -0.015027  -0.047033   0.054993  -0.013956   0.088650   0.014578
    303      -0.002918   0.001823   0.022521   0.042588  -0.002319  -0.086918
    304      -0.061235   0.080443  -0.011760   0.058036   0.027569   0.045807
    305      -0.069339  -0.122367   0.056098  -0.053194   0.104101  -0.015168
    306       0.008998   0.015774   0.027841   0.042882  -0.007772  -0.096721
    307      -0.049428   0.102340  -0.011378   0.107864   0.011420   0.074298
    308      -0.051170  -0.102125   0.064850  -0.058771   0.097435  -0.034893
    309      -0.029360  -0.027198   0.007723   0.024856   0.015586  -0.067868
    310      -0.103242   0.041142  -0.005300   0.057919   0.027381   0.031842
    311      -0.033543  -0.080895   0.059189  -0.038745   0.093096  -0.011240
    312       0.012774   0.008257   0.030197   0.041902  -0.006932  -0.102962
    313      -0.030618   0.083102   0.010268   0.114359   0.015705   0.032735
    314      -0.038590  -0.073179   0.070933  -0.057006   0.078930  -0.045463
    315      -0.004031  -0.003956   0.020336   0.035384   0.001660  -0.088150
    316      -0.041117   0.056046   0.026568   0.116446   0.015366   0.006221
    317      -0.006134  -0.035409   0.073480  -0.049051   0.066385  -0.047640
    318       0.002908  -0.020058   0.035590   0.050315   0.001640  -0.105246
    319      -0.056476   0.050232   0.020560   0.105154   0.018154   0.010090
    320      -0.050378  -0.080283   0.075005  -0.067563   0.076143  -0.059397
    321      -0.042914  -0.060425   0.008402   0.024703   0.025762  -0.061360
    322      -0.138371   0.004214   0.008475   0.073062   0.040612   0.001992
    323      -0.026703  -0.068196   0.067116  -0.049338   0.081454  -0.030995
    324      -0.028492  -0.056869   0.015751   0.024159   0.013888  -0.070163
    325      -0.102674  -0.001115   0.022672   0.068232   0.015562  -0.005109
    326      -0.025793  -0.050924   0.072174  -0.045474   0.075239  -0.049254
    327      -0.068896  -0.023811  -0.011413   0.043364   0.052749  -0.050283
    328      -0.112147   0.012103   0.013575   0.075351   0.027722   0.003318
    329       0.040987  -0.014598   0.073098  -0.038824   0.066456  -0.020689
    330      -0.069420  -0.057893  -0.002707   0.020381   0.054049  -0.047307
    331      -0.128650  -0.022517   0.022129   0.062147   0.018326  -0.012766
    332       0.032586  -0.003351   0.070093  -0.025938   0.060168  -0.031834
    333      -0.050763   0.013129  -0.014398   0.069157   0.032240  -0.061968
    334      -0.046426   0.036241   0.042021   0.090485   0.019800  -0.008444
    335       0.048107   0.021044   0.071085  -0.009997   0.057303  -0.035073
    336      -0.072939  -0.069673   0.002907   0.012652   0.061587  -0.047856
    337      -0.098342  -0.077325   0.016039  -0.001695  -0.060091  -0.005659
    338       0.048961   0.035376   0.060414  -0.002666   0.032772  -0.039886
    339      -0.057116  -0.061444   0.000394   0.013865   0.041979  -0.052329
    340      -0.047135  -0.084639   0.026705  -0.019283  -0.093460  -0.013131
    341       0.055329   0.057978   0.048762   0.010181   0.008066  -0.045761
    342      -0.098056  -0.040954  -0.001776   0.042867   0.092339  -0.045221
    343      -0.063815  -0.086937   0.022498  -0.017831  -0.087129  -0.010802
    344       0.089264   0.093834   0.067384   0.037501   0.036203  -0.048930
    345      -0.066112   0.038987  -0.016542   0.093888   0.044798  -0.061008
    346       0.005693   0.014497   0.066433   0.060108  -0.029917  -0.024006
    347       0.089522   0.092055   0.077386   0.037000   0.040381  -0.050480
    348      -0.075472   0.011631  -0.008791   0.075096   0.055848  -0.057012
    349       0.005257  -0.040977   0.039942   0.012615  -0.059585  -0.017693
    350       0.099435   0.116229   0.066607   0.052801   0.025973  -0.054024
    351      -0.012676   0.009011  -0.031658   0.058224   0.005167  -0.064176
    352       0.021886   0.027138   0.075953   0.069063  -0.031049  -0.026633
    353       0.039668   0.030060   0.034298  -0.009542   0.019658  -0.038112
    354      -0.028363   0.031069  -0.027585   0.079860   0.009986  -0.062862
    355       0.058092   0.005012   0.070619   0.043360  -0.044098  -0.030618
    356       0.072693   0.089270   0.040769   0.034036   0.003933  -0.044932
    357      -0.007327  -0.059878  -0.027855   0.000273   0.025891  -0.064372
    358      -0.004567  -0.045125   0.047626   0.007227  -0.071890  -0.023466
    359       0.022440   0.016901   0.021594  -0.022673  -0.018615  -0.039913
    360      -0.005022  -0.091346  -0.014272  -0.029521   0.021909  -0.077144
    361       0.045274  -0.136315  -0.026594  -0.075041  -0.071184   0.004662
    362       0.041620   0.085009  -0.051093   0.037643  -0.025767  -0.001900
    363       0.000641  -0.107472  -0.015816  -0.044068   0.024341  -0.077374
    364       0.004017  -0.115394   0.012988  -0.058116  -0.102847  -0.021655
    365       0.018385   0.030780  -0.009386  -0.013606  -0.052723  -0.035928
    366       0.046283  -0.128091  -0.077913  -0.060998   0.051062  -0.041478
    367       0.041008  -0.115462  -0.008370  -0.057787  -0.071749  -0.004883
    368      -0.016064  -0.000077  -0.055799  -0.036562  -0.088230  -0.014141
    369       0.047955  -0.086008  -0.109768  -0.018262   0.068549  -0.010788
    370       0.046601  -0.056519   0.027415  -0.006786  -0.052926  -0.017398
    371      -0.015543  -0.016251  -0.015507  -0.056062  -0.096803  -0.045237
    372       0.039398  -0.075279  -0.100149  -0.008817   0.063773  -0.016321
    373       0.107522  -0.114074  -0.048857  -0.055428  -0.012111   0.031047
    374       0.020594   0.078339  -0.110667   0.040375  -0.033197   0.039336
    375       0.073733  -0.044426  -0.190333   0.028542   0.112766   0.057491
    376       0.094037   0.007327   0.067961   0.042295  -0.025985  -0.050446
    377      -0.028416  -0.033888  -0.023757  -0.070300  -0.105633  -0.038875
    378       0.076140   0.006208  -0.222406   0.079085   0.130781   0.087503
    379       0.142442   0.034331   0.067243   0.063558   0.010772  -0.048940
    380      -0.008962   0.003882  -0.041445  -0.034757  -0.082128  -0.022063
    381       0.101873  -0.042448  -0.251832   0.036100   0.145822   0.105997
    382       0.134002   0.013972   0.053224   0.047258   0.004890  -0.039231
    383      -0.045061  -0.039656  -0.073140  -0.068005  -0.106098   0.000654
    384       0.062894  -0.032168  -0.173976   0.038554   0.103990   0.045753
    385       0.173255  -0.080041  -0.052343  -0.028754   0.038568   0.035973
    386       0.021437   0.097431  -0.154692   0.063647  -0.019004   0.076076
    387       0.095351  -0.032705  -0.242800   0.044438   0.141348   0.099983
    388       0.183599  -0.036745  -0.018039   0.005896   0.045145   0.012115
    389      -0.014794   0.040020  -0.152883   0.013339  -0.053593   0.070426
    390       0.068718   0.013960  -0.212318   0.085552   0.124989   0.080367
    391       0.190531  -0.017019  -0.003599   0.021665   0.049891   0.002144
    392       0.021977   0.083855  -0.118906   0.046475  -0.029391   0.046236
    393      -0.028874   0.020864  -0.025971   0.071729   0.012189  -0.062938
    394       0.090910  -0.042641   0.023300   0.001943  -0.026099  -0.014052
    395       0.086186   0.134054  -0.001676   0.074162   0.009379  -0.026597
    396      -0.036347  -0.016677  -0.006165   0.039994   0.017754  -0.070394
    397       0.084438  -0.103787  -0.014382  -0.051173  -0.049026  -0.004328
    398       0.090598   0.150308  -0.024290   0.087608   0.000399  -0.018987
    399       0.001046  -0.009738  -0.053354   0.043047   0.019515  -0.053977
    400       0.110511  -0.065074   0.002296  -0.019009  -0.023066  -0.007337
    401       0.065778   0.115177  -0.037772   0.058572  -0.022839  -0.016656
    402       0.002275   0.044245   0.026000  -0.091967   0.000723   0.066455
    403       0.039560  -0.037983   0.019240   0.054737  -0.007248   0.013608
    404       0.044045   0.036958   0.030748  -0.001064   0.067429   0.018350
    405      -0.000009   0.039739   0.023753  -0.086663  -0.009088   0.065064
    406       0.042144  -0.041442   0.019075   0.073842  -0.015487   0.006819
    407       0.050170   0.043149   0.034918   0.001966   0.080444   0.016343
    408       0.002367   0.049907   0.026163  -0.105271   0.009987   0.068793
    409       0.040224  -0.038235   0.022000   0.053071  -0.002415   0.017311
    410       0.045281   0.036160   0.035888  -0.003395   0.075909   0.025120
    411       0.009618   0.035878   0.033015  -0.054731  -0.004751   0.061603
    412       0.028726  -0.026958   0.008688   0.003605  -0.001943   0.019538
    413       0.019632   0.021604  -0.003434  -0.003003  -0.006230  -0.002842
    414       0.001654   0.016478   0.024382  -0.026132  -0.045597   0.053827
    415       0.039834  -0.041007   0.009231   0.081007  -0.032986  -0.006597
    416       0.048034   0.048038   0.014676   0.018214   0.046580  -0.014959
                 12         13         14         15         16         17    
      0      -0.022534  -0.024382  -0.026906  -0.003143   0.033823   0.024554
      1       0.017438   0.005314   0.070293  -0.024555  -0.037610  -0.053012
      2      -0.005194   0.041283  -0.022148   0.026770  -0.037695  -0.029335
      3      -0.016271  -0.021914  -0.007154  -0.011621   0.018057   0.007024
      4       0.008368   0.001030   0.044717  -0.013047  -0.014229  -0.028891
      5      -0.013547   0.028129  -0.006980   0.027215  -0.009195  -0.023188
      6      -0.021861  -0.015484  -0.018911   0.005821   0.026045   0.003177
      7       0.009332  -0.004420   0.007498  -0.021472  -0.013228   0.011349
      8      -0.002329   0.012306  -0.009865  -0.011491  -0.023709   0.011130
      9      -0.033403  -0.012230  -0.049533   0.030628   0.049994   0.017295
     10       0.019271  -0.005051  -0.002051  -0.040790  -0.035969   0.025100
     11       0.016675   0.011154  -0.027712  -0.048388  -0.067280   0.037008
     12      -0.015800  -0.012301   0.000696  -0.001390   0.010809  -0.015225
     13       0.000469  -0.009119  -0.021056  -0.010953   0.009112   0.038233
     14      -0.010661  -0.002120   0.004448  -0.012680   0.004204   0.019376
     15      -0.004674  -0.016746   0.031285  -0.025488  -0.008825  -0.027908
     16      -0.008811  -0.006970  -0.009211   0.007288   0.025912   0.021449
     17      -0.028970   0.002339   0.021549   0.023520   0.037186  -0.009122
     18       0.001553  -0.014625   0.052360  -0.032512  -0.019069  -0.045547
     19      -0.017958  -0.009982  -0.039390   0.017831   0.040944   0.047064
     20      -0.037088  -0.009115   0.033498   0.021200   0.050030  -0.003465
     21       0.008749  -0.028126   0.049275  -0.059156  -0.029803  -0.023819
     22      -0.048540  -0.005639  -0.053930   0.064365   0.075165   0.046663
     23      -0.024743  -0.020573   0.034564  -0.009901   0.034061   0.013366
     24       0.008079  -0.028453   0.041691  -0.058898  -0.030181  -0.020557
     25      -0.049972  -0.007495  -0.077906   0.062893   0.072707   0.057814
     26      -0.005922  -0.036628   0.036644  -0.055790   0.008402   0.034464
     27       0.016750  -0.042109   0.040434  -0.090167  -0.048995  -0.002521
     28      -0.084103  -0.000010  -0.089074   0.112657   0.099475   0.052214
     29       0.005890  -0.046050   0.038246  -0.083939  -0.007973   0.045871
     30      -0.001623  -0.015753   0.035665  -0.029887  -0.014234  -0.034925
     31      -0.018595  -0.017524  -0.093210   0.010238   0.042089   0.074125
     32       0.006044  -0.046268   0.037585  -0.083486  -0.007259   0.046019
     33      -0.010862  -0.004520   0.042819  -0.000576   0.011536  -0.028201
     34      -0.001353  -0.023932  -0.101889  -0.019860   0.025053   0.080648
     35      -0.018648  -0.043953   0.047426  -0.051692   0.003455   0.028684
     36      -0.005104  -0.004783   0.022256   0.010676   0.023485  -0.006333
     37      -0.020282  -0.024097  -0.083308  -0.014715   0.011786   0.051861
     38      -0.029460  -0.044459   0.041970  -0.034615   0.004670   0.026085
     39      -0.010796  -0.003876   0.022081   0.012721   0.027562   0.001491
     40       0.003064  -0.027687  -0.068524  -0.033134  -0.011575   0.007383
     41      -0.013530  -0.046421   0.024067  -0.026445   0.001705   0.020421
     42      -0.024420  -0.002898   0.046652   0.001876   0.019375  -0.011684
     43       0.057093  -0.034369  -0.072788  -0.060457  -0.017293  -0.019296
     44       0.019807  -0.049946   0.004968  -0.030706   0.004939   0.017921
     45      -0.003650  -0.004537  -0.005668   0.025562   0.040123   0.023587
     46      -0.024571  -0.022717  -0.044363  -0.023842  -0.034984  -0.018901
     47      -0.030119  -0.042557   0.022105  -0.009000  -0.007419   0.016402
     48       0.029033   0.014359  -0.020604   0.046316   0.023928   0.004900
     49      -0.065114  -0.018903  -0.019226  -0.012200  -0.058016  -0.037091
     50       0.008508  -0.037884   0.000313  -0.008817   0.000650   0.020569
     51       0.040666   0.027909   0.002225   0.053721   0.016609  -0.003178
     52      -0.040356  -0.007241  -0.009803  -0.006260  -0.060168  -0.043211
     53       0.068726  -0.032877  -0.033402  -0.007897   0.013897   0.022047
     54       0.045565   0.037398  -0.002130   0.059334   0.009812  -0.006477
     55      -0.037254   0.020639   0.012270   0.009643  -0.081393  -0.054316
     56       0.088587  -0.005124  -0.063009   0.008526  -0.005392   0.012545
     57       0.040300   0.036179  -0.032793   0.058648   0.006100  -0.005150
     58      -0.060942   0.047864   0.031133   0.024350  -0.113483  -0.064636
     59       0.050820   0.030094  -0.071354   0.027403  -0.052537   0.000049
     60       0.056044   0.049668   0.025952   0.065696   0.008017  -0.009836
     61      -0.009802   0.026434   0.020189   0.013054  -0.072482  -0.055639
     62       0.151817  -0.009738  -0.087212   0.007341   0.024974   0.013620
     63       0.063244   0.030749   0.029291   0.059208   0.015113   0.010651
     64       0.069152   0.014596   0.009893   0.010125  -0.029051  -0.045999
     65       0.149334  -0.002752  -0.088713   0.009957   0.022285   0.006243
     66       0.065698   0.022293   0.006938   0.061328  -0.001845   0.004857
     67       0.085374   0.014620   0.026445   0.006624  -0.004092  -0.036361
     68       0.087895   0.023315  -0.078725   0.015457  -0.011822  -0.008043
     69       0.073747   0.022399   0.001715   0.060155  -0.001164   0.014218
     70       0.100471   0.015353   0.047943   0.001698   0.027169  -0.021316
     71       0.058025   0.023277  -0.049671   0.019075  -0.005526  -0.043479
     72       0.080971   0.030006   0.017157   0.055057   0.019170   0.035087
     73       0.106585   0.017355   0.059742  -0.001062   0.043098  -0.012321
     74       0.079932  -0.007077  -0.016702   0.022083   0.041046  -0.083828
     75       0.076958   0.015733  -0.020973   0.064863  -0.022141   0.000899
     76       0.112065   0.012514   0.061922  -0.001070   0.050170  -0.013796
     77      -0.003727   0.054849  -0.047717   0.018514  -0.048079  -0.040593
     78       0.052125   0.009798  -0.002341   0.061446  -0.035116  -0.009530
     79       0.068239   0.048718   0.053531  -0.002264   0.018986   0.004300
     80      -0.040342   0.071694  -0.042854   0.016100  -0.071708  -0.036381
     81       0.034070   0.003311   0.010476   0.050407  -0.027279   0.016445
     82       0.041592   0.069496   0.047753  -0.009017   0.006685   0.033648
     83      -0.035419   0.039922  -0.019309   0.009167  -0.047527  -0.034889
     84       0.035994   0.003524   0.011586   0.050545  -0.028593   0.015716
     85       0.019349   0.066204   0.042637  -0.015241   0.017817   0.050978
     86      -0.042993   0.036522   0.005561  -0.004996  -0.051810  -0.000787
     87       0.056340   0.011266   0.001732   0.063032  -0.037914  -0.014476
     88       0.012582   0.039140   0.044631  -0.014795   0.046474   0.042195
     89      -0.055062   0.068785   0.013037  -0.019313  -0.084973   0.045065
     90       0.017566  -0.004747   0.022224   0.038337  -0.019982   0.046413
     91      -0.001895   0.091370   0.031848  -0.025768  -0.001559   0.081670
     92      -0.036765  -0.002381   0.029045  -0.005241  -0.020184  -0.005940
     93      -0.014246  -0.014683  -0.008666   0.024836  -0.026908   0.037575
     94      -0.006899   0.060202   0.031240  -0.027070   0.017112   0.063807
     95      -0.031076  -0.055458   0.042753  -0.001167   0.017195  -0.034959
     96      -0.025934  -0.009431  -0.023750   0.016498  -0.037608   0.011002
     97      -0.018791   0.004368   0.029759  -0.026900   0.050609   0.031898
     98      -0.022793  -0.052199   0.051638   0.003580   0.019519  -0.015703
     99      -0.032716  -0.018318  -0.037015   0.013204  -0.045814   0.001450
    100      -0.033793  -0.036339  -0.000857  -0.030170   0.039892   0.013077
    101      -0.010822  -0.062346   0.073941   0.013711   0.043930   0.004667
    102      -0.028559  -0.035689  -0.041861   0.018071  -0.046335   0.015580
    103      -0.037110  -0.035397  -0.043354  -0.037403  -0.007976   0.021921
    104      -0.004467  -0.079809   0.097959   0.023497   0.075647   0.012275
    105      -0.044603  -0.010858  -0.045075   0.005823  -0.055084  -0.023938
    106      -0.047644  -0.087659   0.008920  -0.021739   0.075324  -0.020897
    107      -0.003357  -0.055620   0.075636   0.015485   0.040999   0.021357
    108      -0.045987   0.000461  -0.031655  -0.021401  -0.017207  -0.024056
    109      -0.050253  -0.099549   0.005420  -0.010064   0.065919  -0.027758
    110       0.014982  -0.012944   0.059370   0.014477  -0.003112   0.064416
    111      -0.045532  -0.003545  -0.046677  -0.036867  -0.006241  -0.023817
    112      -0.038891  -0.082617  -0.008581   0.012390   0.008733  -0.003531
    113       0.020064  -0.010883   0.034310   0.003097  -0.011214   0.074424
    114      -0.045901  -0.006753  -0.040150  -0.037889   0.000309  -0.024920
    115      -0.041909  -0.051943  -0.003175   0.050686  -0.040437   0.000125
    116       0.022384  -0.009675   0.007050  -0.007909  -0.017721   0.077195
    117      -0.046452  -0.005481  -0.012846  -0.022315  -0.001760  -0.024197
    118      -0.060864  -0.021799   0.019450   0.081735  -0.051842  -0.018454
    119       0.020410  -0.006631  -0.001005  -0.010511  -0.018196   0.074756
    120      -0.045957  -0.013503  -0.062429  -0.052991   0.007041  -0.029039
    121      -0.025268  -0.042085  -0.019468   0.059607  -0.084153   0.026069
    122       0.027694  -0.013025  -0.019866  -0.020241  -0.024455   0.080969
    123      -0.042899   0.022179  -0.075226  -0.060216  -0.004307  -0.031372
    124      -0.013081  -0.039483  -0.030834   0.061901  -0.108959   0.044735
    125       0.010734   0.009938  -0.011699  -0.029014   0.006008   0.049250
    126      -0.040303   0.066186  -0.040318  -0.077321   0.021669  -0.001005
    127      -0.023855   0.005155  -0.006402   0.049659  -0.079504   0.041327
    128      -0.004046   0.027748  -0.010470  -0.030448   0.021232   0.020262
    129      -0.038891   0.074924  -0.034416  -0.083018   0.030224   0.000978
    130      -0.015755   0.041773   0.008532   0.018145  -0.032310   0.021951
    131      -0.001877   0.008237  -0.044799  -0.036097   0.029812  -0.046317
    132      -0.034873   0.122933   0.004521  -0.107244   0.067774   0.031382
    133      -0.029818   0.084319   0.036128   0.014168  -0.012021   0.028238
    134      -0.021166   0.035873  -0.031638  -0.028895   0.035257  -0.054597
    135      -0.016718   0.097450   0.029620  -0.091316   0.079158   0.030892
    136      -0.014045   0.056122   0.026870   0.014074  -0.015068   0.024908
    137      -0.048337   0.086678  -0.006081  -0.024391   0.044175  -0.047366
    138      -0.007902   0.035892   0.027341  -0.046227   0.041885   0.026535
    139       0.016151   0.029533   0.030564   0.001867   0.007402   0.019068
    140      -0.040502   0.016007  -0.009270   0.030094  -0.001960  -0.052393
    141       0.005794  -0.045777   0.034966   0.018560  -0.008136   0.034256
    142       0.045232  -0.012764  -0.025542  -0.036204   0.034224  -0.067092
    143      -0.049059   0.028922   0.006967   0.040678  -0.009397  -0.027429
    144       0.015261  -0.093324   0.046746   0.059474  -0.037138   0.047979
    145       0.054179  -0.046444  -0.107286  -0.073799   0.044624  -0.179567
    146      -0.068832   0.122227   0.031553  -0.004347   0.031111   0.010336
    147       0.012934  -0.097534   0.032652   0.056745  -0.040373   0.030529
    148       0.072549  -0.030973  -0.010986  -0.045446   0.058750  -0.061028
    149      -0.039231  -0.053005   0.002355   0.102468  -0.062567  -0.033842
    150      -0.041187   0.041662  -0.064318  -0.068799   0.006677  -0.025081
    151       0.007236   0.042005   0.002645  -0.012691   0.003797  -0.004985
    152       0.018469  -0.040868  -0.095505  -0.046935   0.032157  -0.113234
    153       0.000889  -0.023611   0.042616  -0.043484  -0.016900  -0.023400
    154      -0.010210  -0.001433   0.027943   0.016620   0.026300  -0.018661
    155      -0.039912   0.018251   0.024131   0.061921   0.052034  -0.042460
    156      -0.004844  -0.025708   0.023648  -0.036343  -0.004390  -0.006578
    157      -0.001705   0.002172   0.054312   0.006561   0.007387  -0.043080
    158      -0.032602   0.030280   0.010386   0.064234   0.031591  -0.049341
    159      -0.038431  -0.022996  -0.071412   0.027474   0.069082   0.051226
    160       0.033888   0.007896   0.079970  -0.052180  -0.077746  -0.057488
    161       0.019315   0.049913  -0.050656  -0.009541  -0.101827  -0.008778
    162       0.000442  -0.032378   0.034138  -0.053885  -0.012278  -0.001280
    163      -0.003468   0.007178   0.091247   0.016317   0.009342  -0.082812
    164      -0.043395   0.045176   0.011679   0.101787   0.047168  -0.080982
    165       0.013843  -0.028539   0.076491  -0.071262  -0.039858  -0.038326
    166      -0.021133   0.000857   0.039116   0.037857   0.046677  -0.035379
    167      -0.060555   0.022777   0.041285   0.102297   0.090447  -0.071163
    168       0.015569  -0.035275   0.079176  -0.084277  -0.044888  -0.027138
    169      -0.039632  -0.000139   0.021754   0.065345   0.077548  -0.023769
    170      -0.063513   0.012400   0.040092   0.090930   0.091918  -0.050818
    171      -0.018240  -0.029064  -0.017939  -0.016345   0.027394   0.027198
    172       0.016593   0.009438   0.098052  -0.017938  -0.038104  -0.083285
    173      -0.013962   0.053059  -0.020104   0.056507  -0.025785  -0.055260
    174       0.022654  -0.017557   0.102801  -0.067721  -0.049956  -0.079227
    175      -0.009443  -0.000913   0.032740   0.016388   0.025453  -0.023610
    176      -0.073843   0.026380   0.052466   0.129211   0.115243  -0.090869
    177      -0.037436  -0.007498  -0.057490   0.043425   0.055901   0.013895
    178       0.019906  -0.009261  -0.030069  -0.047111  -0.034976   0.055600
    179       0.024998  -0.000739  -0.029823  -0.077450  -0.078295   0.062868
    180       0.014033  -0.036629   0.074904  -0.084053  -0.042936  -0.021332
    181      -0.023144   0.005490   0.071299   0.048768   0.053038  -0.071598
    182      -0.060831   0.033335   0.045030   0.119098   0.094683  -0.094752
    183       0.009249  -0.012567   0.078460  -0.041536  -0.030206  -0.066911
    184      -0.016111  -0.009319  -0.032247   0.015758   0.038047   0.041063
    185      -0.060413  -0.001187   0.040502   0.062359   0.077388  -0.024244
    186      -0.006464  -0.004269   0.045440  -0.008628  -0.008791  -0.056088
    187      -0.003080  -0.014946  -0.059159  -0.007645   0.024468   0.071608
    188      -0.029598  -0.016105   0.033871   0.002450   0.040938   0.007292
    189       0.015395  -0.038256   0.053352  -0.081639  -0.041329  -0.010306
    190      -0.071815   0.001280  -0.043469   0.103162   0.099009   0.033507
    191      -0.031142  -0.014754   0.034045   0.006226   0.042872   0.005063
    192       0.023163  -0.050526   0.046352  -0.109786  -0.059983   0.006860
    193      -0.105772   0.007494  -0.077805   0.151644   0.123884   0.040646
    194      -0.003987  -0.038281   0.036895  -0.060499   0.005786   0.036415
    195       0.018110  -0.041435   0.050548  -0.088481  -0.045855  -0.005735
    196      -0.087074  -0.001485  -0.103797   0.110386   0.094613   0.057410
    197      -0.003493  -0.050977   0.041627  -0.080734  -0.006819   0.051855
    198       0.015630  -0.044901   0.023403  -0.096895  -0.056863   0.004945
    199      -0.086244  -0.000218  -0.094339   0.113672   0.098799   0.053722
    200       0.035065  -0.056757   0.037894  -0.134663  -0.037236   0.058837
    201      -0.006448  -0.010169   0.029983  -0.017823  -0.009349  -0.045579
    202      -0.003672  -0.019355  -0.093591  -0.008169   0.038113   0.092469
    203       0.012169  -0.042512   0.032521  -0.085666  -0.005942   0.048894
    204       0.001776  -0.020411   0.031179  -0.042095  -0.025445  -0.038947
    205      -0.021403  -0.019365  -0.097663   0.008682   0.035423   0.063065
    206       0.028768  -0.058821   0.034636  -0.127196  -0.030409   0.065534
    207      -0.015123   0.000606   0.045114   0.013477   0.024265  -0.023642
    208       0.003241  -0.020691  -0.109442  -0.011525   0.037920   0.096515
    209      -0.041951  -0.035802   0.071992  -0.028008   0.012533   0.005510
    210      -0.018819  -0.000979   0.060575  -0.000743   0.009934  -0.043769
    211       0.022470  -0.031223  -0.113951  -0.055710   0.007449   0.092024
    212      -0.006875  -0.048150   0.034421  -0.063236  -0.001422   0.040419
    213       0.004492  -0.005966   0.003168   0.018773   0.030866   0.005916
    214      -0.057127  -0.018740  -0.078815   0.007962   0.017816   0.066123
    215      -0.053677  -0.041043   0.054393  -0.027082   0.003981   0.027061
    216      -0.026051  -0.002116   0.064766  -0.006428   0.007695  -0.032988
    217       0.069673  -0.038897  -0.088088  -0.070112  -0.000311   0.005349
    218       0.030371  -0.053608   0.005767  -0.046913   0.011213   0.023382
    219      -0.006904  -0.002606   0.048015   0.001671   0.008831  -0.035302
    220       0.061342  -0.031427  -0.057960  -0.058067  -0.036589  -0.054436
    221       0.056394  -0.053633  -0.015583  -0.034511   0.010181   0.016016
    222      -0.051668  -0.003422   0.045602   0.001658   0.035095   0.023911
    223       0.084313  -0.037579  -0.075347  -0.073518  -0.019317  -0.032272
    224      -0.000703  -0.044966   0.009335  -0.011779  -0.002794   0.012372
    225      -0.008367  -0.010526  -0.021372   0.028223   0.052887   0.043736
    226      -0.047040  -0.030340  -0.045248  -0.023234  -0.028843  -0.005834
    227      -0.072153  -0.049192   0.047239  -0.012136  -0.015721   0.010858
    228      -0.018469  -0.013118  -0.001606   0.017353   0.048791   0.034596
    229       0.005325  -0.012358  -0.042517  -0.024724  -0.044077  -0.037152
    230      -0.031989  -0.036707   0.012842   0.007101  -0.014435   0.014106
    231       0.043051   0.022956  -0.025885   0.055121   0.016553  -0.003336
    232      -0.097900  -0.030858  -0.024383  -0.016132  -0.057644  -0.032046
    233       0.008065  -0.043878   0.013260  -0.021236   0.013103   0.031279
    234       0.030264   0.009822  -0.044443   0.047642   0.025400   0.006585
    235      -0.084550  -0.012919  -0.002725  -0.003073  -0.072861  -0.048325
    236      -0.010615  -0.034964   0.000656   0.001501  -0.013524   0.010227
    237       0.045501   0.030831   0.025905   0.055084   0.018095  -0.005422
    238      -0.023594  -0.023497  -0.021762  -0.016433  -0.040547  -0.036691
    239       0.099539  -0.055880  -0.030473  -0.022818   0.046136   0.030220
    240       0.031568   0.023376  -0.051052   0.051827   0.011587   0.000691
    241      -0.076670   0.040513   0.024982   0.020560  -0.115064  -0.061322
    242       0.005942   0.030462  -0.052532   0.028149  -0.072552  -0.000115
    243       0.033168   0.017056  -0.025088   0.049150   0.019054   0.001702
    244      -0.025913   0.057527   0.039805   0.029253  -0.104800  -0.069348
    245       0.045916   0.056200  -0.087463   0.040166  -0.077201  -0.008813
    246       0.052030   0.068242  -0.045760   0.074553  -0.015731  -0.016801
    247      -0.099067   0.068623   0.044473   0.035500  -0.147623  -0.072475
    248       0.072049   0.032472  -0.081993   0.028190  -0.045243  -0.000687
    249       0.060921   0.062519   0.043909   0.071158   0.005967  -0.016363
    250      -0.019111   0.018581   0.007476   0.009495  -0.074120  -0.052448
    251       0.200166  -0.028803  -0.098959   0.001340   0.053013   0.030273
    252       0.054200   0.061014   0.027512   0.069869   0.004259  -0.020095
    253      -0.039945   0.045829   0.048873   0.020435  -0.093106  -0.066375
    254       0.157360  -0.000775  -0.092704   0.010519   0.025868   0.003601
    255       0.066634   0.021890   0.028630   0.056430   0.016752   0.019099
    256       0.103740   0.002744  -0.016691   0.010941  -0.025118  -0.050687
    257       0.148709  -0.012869  -0.085609   0.006167   0.023969   0.017962
    258       0.064416   0.032913   0.049962   0.055966   0.031321   0.021370
    259       0.079685   0.014454   0.016441   0.008717  -0.017082  -0.041841
    260       0.198569  -0.008141  -0.102263   0.010088   0.045544   0.003483
    261       0.061632   0.016188  -0.007413   0.065114  -0.017717  -0.009828
    262       0.083416   0.012173   0.020092   0.008226  -0.011225  -0.042511
    263       0.064391   0.045205  -0.097487   0.014985  -0.047052   0.016272
    264       0.074135   0.035462   0.035897   0.052170   0.032444   0.038275
    265       0.095004   0.020075   0.048305   0.000687   0.024172  -0.016238
    266       0.132415  -0.027755  -0.020688   0.022782   0.073061  -0.078213
    267       0.058615   0.029641   0.032457   0.056018   0.018551   0.015557
    268       0.085541   0.038176   0.064782  -0.005524   0.033725   0.007797
    269       0.048284  -0.007068   0.004882   0.023308   0.039931  -0.110310
    270       0.116912   0.031318  -0.006093   0.053022   0.021733   0.067939
    271       0.145550  -0.004564   0.076662  -0.000656   0.085862  -0.021637
    272       0.072578  -0.010591  -0.006109   0.022857   0.046062  -0.096770
    273       0.085058   0.012931  -0.040255   0.069149  -0.033963  -0.007048
    274       0.128071  -0.003335   0.059748   0.000379   0.054895  -0.024927
    275      -0.017691   0.075960  -0.070934   0.022193  -0.071838  -0.034137
    276       0.091470   0.018341  -0.033513   0.067224  -0.017394   0.005587
    277       0.139109  -0.002499   0.080660  -0.004522   0.087435  -0.008440
    278      -0.011419   0.047243  -0.027937   0.014752  -0.041814  -0.043944
    279       0.038745   0.006397   0.008155   0.058822  -0.040710  -0.012188
    280       0.048387   0.070607   0.045903   0.004314  -0.013325  -0.012239
    281      -0.031906   0.084502  -0.058465   0.021828  -0.077814  -0.039505
    282       0.062045   0.013461  -0.009436   0.070031  -0.045867  -0.033978
    283       0.077879   0.037989   0.057209  -0.005958   0.035323   0.013865
    284      -0.080815   0.097183  -0.043423   0.014784  -0.103244  -0.029900
    285       0.017816  -0.002813   0.019294   0.040915  -0.019774   0.039937
    286       0.041168   0.090137   0.044765  -0.010484  -0.016042   0.042516
    287      -0.022914   0.015798  -0.021661   0.018162  -0.021619  -0.064399
    288       0.068245   0.017091  -0.009099   0.072125  -0.043938  -0.037512
    289       0.031686   0.018853   0.053992  -0.005702   0.062860   0.019241
    290      -0.062583   0.095185  -0.007161  -0.019501  -0.107556   0.045478
    291       0.046755   0.014066  -0.015091   0.064913  -0.036762  -0.025286
    292       0.003728   0.014819   0.046282  -0.015235   0.072118   0.035402
    293      -0.049195   0.048516   0.035020  -0.021892  -0.068342   0.053780
    294       0.070114   0.008492   0.021870   0.061747  -0.039980  -0.003547
    295      -0.005862   0.062979   0.034945  -0.023884   0.026247   0.066070
    296      -0.061496   0.087918   0.018913  -0.028272  -0.104349   0.074059
    297       0.015791  -0.007702   0.041241   0.034212  -0.011052   0.073378
    298       0.007057   0.131896   0.033521  -0.022201  -0.024921   0.103547
    299      -0.038304  -0.012172   0.017457  -0.003875  -0.018780  -0.027902
    300       0.029295  -0.001342   0.034192   0.043111  -0.017467   0.050481
    301      -0.023121   0.096047   0.021270  -0.036609  -0.008673   0.098271
    302      -0.034428   0.015614   0.048999  -0.007664  -0.023567   0.033047
    303      -0.025590  -0.018937  -0.019600   0.020170  -0.029181   0.035472
    304       0.010357   0.060957   0.047122  -0.020491   0.023469   0.054192
    305      -0.040104  -0.072634   0.032535  -0.006183   0.023035  -0.068529
    306      -0.017973  -0.022679  -0.008160   0.025805  -0.021797   0.054557
    307      -0.018133   0.082256   0.017969  -0.032191  -0.002249   0.085245
    308      -0.024035  -0.081274   0.055050   0.004123   0.038495  -0.040670
    309      -0.029643   0.002414  -0.022775   0.012963  -0.039448  -0.002272
    310      -0.014950  -0.003616   0.058359  -0.020051   0.086206   0.021069
    311      -0.027454  -0.039385   0.036794  -0.002616  -0.001157  -0.019243
    312      -0.018584  -0.035027  -0.029055   0.023395  -0.036009   0.038721
    313      -0.026936   0.009842  -0.045862  -0.044401  -0.031399   0.050660
    314      -0.009732  -0.084845   0.092900   0.021981   0.073822  -0.000415
    315      -0.022654  -0.016948  -0.023853   0.018429  -0.034832   0.025632
    316      -0.044635  -0.063000  -0.071961  -0.037611  -0.027912   0.010558
    317       0.009385  -0.057949   0.104671   0.024601   0.069709   0.048262
    318      -0.041285  -0.069369  -0.077178   0.016288  -0.069502  -0.007456
    319      -0.041772  -0.055816  -0.046368  -0.034845  -0.002136   0.009760
    320      -0.007600  -0.110588   0.117201   0.032015   0.110189  -0.003722
    321      -0.050645  -0.008793  -0.050646   0.007372  -0.066807  -0.037296
    322      -0.054893  -0.105876   0.026171  -0.037149   0.124645  -0.036438
    323      -0.011057  -0.056491   0.072630   0.014594   0.036755   0.004381
    324      -0.046780  -0.016047  -0.054119   0.019684  -0.078551  -0.029864
    325      -0.050177  -0.101319   0.003883  -0.007221   0.062057  -0.028188
    326      -0.004613  -0.083516   0.089004   0.015984   0.076605   0.017104
    327      -0.046127   0.004203  -0.029530  -0.037775   0.003323  -0.023604
    328      -0.048666  -0.088819   0.009937  -0.026020   0.082308  -0.022744
    329       0.022562   0.014406   0.068436   0.022222  -0.028374   0.083523
    330      -0.047437   0.007315  -0.012618  -0.013565  -0.017655  -0.025924
    331      -0.062560  -0.134057   0.009879  -0.005849   0.091843  -0.057889
    332       0.016283  -0.012296   0.054103   0.012098  -0.004819   0.067154
    333      -0.045238  -0.004871  -0.066628  -0.049109  -0.003565  -0.023747
    334      -0.026143  -0.095664  -0.025468  -0.008036   0.009368   0.013039
    335       0.022040  -0.012690   0.036378   0.002676  -0.011723   0.077090
    336      -0.046525   0.002076   0.000326  -0.007946  -0.014182  -0.022197
    337      -0.071748  -0.035684   0.033088   0.072169  -0.012529  -0.036618
    338       0.015427  -0.005035   0.018959   0.000175  -0.013364   0.068694
    339      -0.045860   0.016166  -0.013792  -0.004420  -0.033561  -0.017895
    340      -0.060458   0.003238   0.018283   0.101897  -0.087713  -0.011600
    341       0.010471   0.004363  -0.004422  -0.009387  -0.013680   0.064335
    342      -0.047400  -0.035158  -0.004310  -0.042467   0.041122  -0.032836
    343      -0.065559  -0.005189   0.024702   0.096403  -0.067216  -0.020659
    344       0.034060  -0.015858  -0.025149  -0.025914  -0.027813   0.090833
    345      -0.046843  -0.030979  -0.079837  -0.063729   0.015347  -0.034079
    346      -0.015583  -0.068770  -0.033593   0.060879  -0.098996   0.042221
    347       0.036802  -0.026038  -0.021827  -0.012665  -0.042574   0.098340
    348      -0.047340  -0.029944  -0.054241  -0.049094   0.013077  -0.027889
    349      -0.030014  -0.010264  -0.009381   0.060235  -0.081299   0.017438
    350       0.035990  -0.021763  -0.046983  -0.028447  -0.038458   0.089280
    351      -0.041424   0.034036  -0.086838  -0.062631  -0.012051  -0.037838
    352      -0.007630  -0.080100  -0.048711   0.073528  -0.129335   0.043865
    353       0.003527   0.028394   0.022793  -0.036109   0.037245   0.059669
    354      -0.043614   0.002168  -0.101151  -0.052866  -0.021153  -0.052535
    355      -0.000427  -0.033634  -0.041115   0.060656  -0.129803   0.063769
    356       0.016388  -0.004707  -0.039671  -0.023084  -0.019416   0.040348
    357      -0.038995   0.094605  -0.016224  -0.088711   0.039346   0.021569
    358      -0.040000   0.006808   0.000877   0.069622  -0.098271   0.055614
    359      -0.018798   0.061107   0.023613  -0.023150   0.022119   0.059643
    360      -0.041028   0.143433   0.003965  -0.118490   0.071563   0.039205
    361      -0.030482   0.110077   0.067828   0.011460   0.010771   0.039349
    362      -0.008402  -0.021243  -0.049342  -0.004124   0.013387  -0.076338
    363      -0.039531   0.161790   0.018309  -0.128027   0.086060   0.050225
    364      -0.053356   0.115343   0.034459   0.014813  -0.017572   0.026726
    365      -0.029219   0.075958  -0.019602  -0.047593   0.050899  -0.038073
    366      -0.016764   0.158161   0.048237  -0.136665   0.131218   0.037067
    367      -0.029144   0.093866   0.046774   0.011118  -0.001953   0.032103
    368      -0.062031   0.107715   0.008065  -0.017084   0.044609  -0.041815
    369      -0.010266   0.070935   0.033301  -0.072424   0.068067   0.029074
    370      -0.012764   0.023454  -0.002520   0.024341  -0.045130   0.017427
    371      -0.061973   0.159209   0.004088  -0.068369   0.084436  -0.039449
    372      -0.013537   0.062248   0.019639  -0.069187   0.057523   0.017980
    373       0.013547   0.050068   0.084478   0.023634   0.005589   0.088667
    374      -0.026260  -0.055808  -0.025395   0.068103  -0.035927  -0.076298
    375       0.009834  -0.056275   0.047165   0.031695  -0.014131   0.048879
    376       0.034723  -0.033459  -0.118264  -0.067297   0.026153  -0.182957
    377      -0.075055   0.179300   0.033589  -0.049093   0.069758   0.012245
    378       0.018625  -0.155491   0.017229   0.093662  -0.076877   0.011509
    379       0.073688  -0.076788  -0.151426  -0.102614   0.064895  -0.249480
    380      -0.055649   0.109063   0.004540  -0.028871   0.050378  -0.033759
    381       0.025439  -0.109422   0.085353   0.088161  -0.045481   0.094617
    382       0.062931  -0.057546  -0.119310  -0.083650   0.053567  -0.200685
    383      -0.091448   0.150044   0.076724   0.031879   0.002985   0.083954
    384       0.005732  -0.060513   0.024043   0.024983  -0.017573   0.020558
    385       0.064958  -0.005930   0.048922  -0.016772   0.049604   0.021900
    386      -0.024963  -0.119294  -0.015407   0.134020  -0.090988  -0.061248
    387       0.023364  -0.116384   0.069896   0.086990  -0.050942   0.076099
    388       0.082694  -0.042485  -0.020721  -0.055072   0.068479  -0.078852
    389      -0.060818  -0.031897   0.045842   0.142297  -0.093172   0.034862
    390       0.015804  -0.158930   0.002425   0.090256  -0.079498  -0.007773
    391       0.092239  -0.060219  -0.051803  -0.073028   0.078385  -0.124632
    392      -0.024648  -0.070917  -0.026292   0.079573  -0.045272  -0.079057
    393      -0.044039   0.010013  -0.092509  -0.054228  -0.017746  -0.046839
    394       0.016291   0.007781  -0.014121  -0.001560  -0.021440   0.004699
    395       0.030489  -0.061778  -0.098369  -0.042578   0.017334  -0.089405
    396      -0.049889   0.044487  -0.044883  -0.047423  -0.022951   0.032356
    397      -0.000107   0.084534   0.022662  -0.032021   0.042118  -0.022447
    398       0.031590  -0.072456  -0.127256  -0.053739   0.033760  -0.154992
    399      -0.031589   0.046101  -0.077492  -0.093902   0.042617  -0.078672
    400       0.023634   0.035171  -0.003737  -0.029702   0.022114  -0.020396
    401       0.009579  -0.028438  -0.101977  -0.053628   0.048975  -0.152238
    402      -0.039378  -0.014868  -0.068466   0.038566   0.065538   0.034441
    403       0.027977  -0.000685   0.023379  -0.051801  -0.059050   0.001019
    404       0.024591   0.024346  -0.042092  -0.048481  -0.095718   0.030421
    405      -0.033787  -0.020976  -0.056771   0.021321   0.057081   0.037944
    406       0.027019   0.004486   0.059954  -0.043536  -0.059651  -0.038472
    407       0.013313   0.039515  -0.039249  -0.010021  -0.080053  -0.003325
    408      -0.048353  -0.012236  -0.092128   0.058022   0.084193   0.045087
    409       0.035628  -0.001224   0.015349  -0.066879  -0.076819   0.012332
    410       0.039381   0.023192  -0.055689  -0.077726  -0.129941   0.050893
    411      -0.020333  -0.005812  -0.009672   0.013599   0.015644  -0.019404
    412       0.001758  -0.014603  -0.054495  -0.019145   0.010678   0.074207
    413      -0.002094  -0.016982   0.000764  -0.043971  -0.003181   0.050030
    414       0.002160  -0.026583   0.049231  -0.050774  -0.022474  -0.023064
    415       0.000577   0.007076   0.089664   0.008072  -0.002274  -0.079592
    416      -0.053907   0.050455   0.029533   0.128914   0.072926  -0.109392
                 18         19         20         21         22         23    
      0      -0.001136   0.016165  -0.002132   0.013563  -0.002644  -0.096900
      1       0.030251  -0.034879  -0.017986   0.004066  -0.000500   0.013787
      2       0.002903  -0.095340  -0.034237   0.039846  -0.002932   0.026647
      3       0.007777   0.002868  -0.007236   0.012807  -0.002164  -0.069991
      4       0.018869  -0.012650  -0.009706   0.002856  -0.001003  -0.023740
      5       0.011985  -0.036773  -0.015321   0.009501  -0.001023   0.006639
      6       0.014169  -0.011672  -0.017257   0.021309  -0.003197  -0.072608
      7      -0.017840  -0.004793   0.003161   0.013857  -0.001784  -0.060169
      8      -0.024714  -0.003914   0.012311   0.000546   0.000442  -0.011874
      9       0.011656  -0.011030  -0.021671   0.029732  -0.004715  -0.103967
     10      -0.041504  -0.020302   0.007147   0.026131  -0.002047  -0.059240
     11      -0.069659  -0.033700   0.019855   0.023906  -0.000035  -0.009294
     12       0.024094  -0.025069  -0.022632   0.020209  -0.002724  -0.048073
     13      -0.032262   0.015343   0.011311   0.014780  -0.002373  -0.093152
     14      -0.017890   0.053309   0.030882  -0.027680   0.002220  -0.026441
     15       0.028585  -0.018320  -0.017294   0.007955  -0.001288  -0.027095
     16      -0.010998   0.020286   0.005917   0.008842  -0.002135  -0.083500
     17       0.019811   0.061097   0.020305  -0.036488   0.002423  -0.012513
     18       0.042086  -0.019628  -0.020213  -0.000467  -0.000741  -0.019220
     19      -0.031143   0.021968   0.010513   0.021633  -0.002913  -0.093619
     20       0.015590   0.081735   0.031079  -0.040680   0.003527   0.010557
     21       0.021028  -0.010909  -0.012808   0.000162  -0.000624   0.000718
     22      -0.035711   0.004064   0.010437   0.047601  -0.002820  -0.063562
     23       0.000326   0.092501   0.036846  -0.045877   0.003586   0.018977
     24       0.020434  -0.011043  -0.013447  -0.004342   0.000067   0.032182
     25      -0.038063   0.004399   0.008568   0.032486  -0.000601   0.036721
     26      -0.017968   0.103073   0.040993  -0.052847   0.003403   0.028492
     27       0.000464  -0.013991  -0.011339  -0.000157  -0.000072   0.055540
     28      -0.048990  -0.034561   0.006718   0.072043  -0.000541   0.078002
     29      -0.027189   0.109027   0.042464  -0.058395   0.003309   0.033510
     30       0.038605  -0.006759  -0.014450  -0.016065   0.001330   0.048317
     31      -0.026963   0.045204   0.008149  -0.028528   0.002282   0.114518
     32      -0.026678   0.107564   0.041090  -0.056719   0.003102   0.032219
     33       0.018756   0.013261   0.009668  -0.004261   0.001577   0.019758
     34      -0.015327   0.068176   0.005042  -0.065484   0.003882   0.156678
     35      -0.031930   0.048160   0.026650   0.002292  -0.000048  -0.018390
     36      -0.000909  -0.002571   0.004807   0.017787   0.000444   0.058626
     37      -0.004644   0.030057  -0.004514  -0.045996   0.003349   0.119085
     38      -0.043161  -0.004725   0.011756   0.045340  -0.001961  -0.013696
     39      -0.012425   0.006902   0.014283   0.016710   0.001038   0.060540
     40       0.056514   0.012412  -0.037051  -0.062603   0.001859   0.088795
     41      -0.030169  -0.057198  -0.020922   0.073760  -0.004503   0.016660
     42      -0.007758   0.036932   0.032817  -0.006907   0.002881   0.019597
     43       0.136663   0.036372  -0.077807  -0.104361  -0.000917   0.077774
     44       0.001645  -0.067607  -0.051586   0.071894  -0.006987   0.040736
     45      -0.027093  -0.015605   0.002326   0.037373  -0.000101   0.109027
     46       0.041112  -0.032751  -0.027195  -0.038512   0.003502   0.068891
     47      -0.053814  -0.109493  -0.021639   0.107677  -0.003990   0.035623
     48      -0.016753  -0.033005   0.005715   0.015930   0.002884   0.106702
     49       0.006495  -0.085672  -0.010537  -0.001501   0.005423   0.068322
     50      -0.027240  -0.083159  -0.031678   0.075861  -0.004106   0.035130
     51      -0.035781  -0.009990   0.037240   0.015380   0.003525   0.081199
     52       0.003799  -0.060493   0.008420  -0.010884   0.005620   0.046582
     53       0.019646  -0.053981  -0.053433   0.037295  -0.004996   0.028439
     54      -0.037082  -0.004532   0.045574  -0.002664   0.005304   0.057012
     55      -0.030067  -0.036303   0.056903  -0.032086   0.009252  -0.018121
     56       0.031295  -0.042257  -0.041210  -0.030618   0.000921  -0.046938
     57      -0.015773  -0.022409   0.023152  -0.029656   0.007374   0.058763
     58      -0.072760  -0.030636   0.103770  -0.061563   0.015076  -0.080235
     59      -0.002404  -0.054270  -0.003105  -0.099637   0.010961  -0.128311
     60      -0.061521   0.021565   0.076396   0.009342   0.004404   0.032195
     61      -0.027416  -0.011711   0.065883  -0.025331   0.007192  -0.035673
     62       0.081505  -0.013901  -0.066406  -0.029553  -0.003515  -0.052059
     63      -0.059310   0.007027   0.041533   0.015445   0.000583   0.040031
     64       0.020224   0.023804   0.032642   0.000054  -0.001360  -0.041785
     65       0.080676  -0.008855  -0.053693  -0.032388  -0.002036  -0.056117
     66      -0.045055  -0.009368   0.036601  -0.022012   0.004030   0.024169
     67       0.019726   0.040956   0.024140   0.038267  -0.006429  -0.028364
     68       0.040199  -0.016719  -0.012263  -0.050651   0.004353  -0.055084
     69      -0.038755  -0.012962   0.017863  -0.030683   0.002485   0.011988
     70       0.016238   0.057832   0.010350   0.085324  -0.012318  -0.010042
     71       0.011890   0.004518   0.063727   0.000267   0.009097   0.002174
     72      -0.044434  -0.002204  -0.005309  -0.001814  -0.003273   0.020543
     73       0.012900   0.066543   0.002990   0.110187  -0.015426   0.000543
     74       0.011405   0.033952   0.139534   0.092912   0.012409   0.067739
     75      -0.025333  -0.026676   0.025866  -0.068182   0.006846  -0.010310
     76       0.015249   0.066796   0.005129   0.117277  -0.014978   0.004213
     77      -0.023230   0.002238   0.067752  -0.036887   0.009731   0.005171
     78      -0.034403   0.000668   0.025879  -0.044328  -0.002947  -0.003529
     79      -0.012677   0.050361  -0.007250   0.065894  -0.010575   0.003784
     80      -0.043083   0.007484   0.061811  -0.052252   0.007152   0.009424
     81      -0.036808  -0.000379  -0.022156  -0.049122  -0.007066  -0.001733
     82      -0.024518   0.035224  -0.044531   0.026790  -0.008719   0.001461
     83      -0.033986   0.021930   0.040333  -0.016435   0.000085   0.014851
     84      -0.035490   0.004244  -0.023287  -0.043003  -0.009392  -0.002986
     85      -0.033740   0.000329  -0.058387  -0.022549   0.006509   0.009950
     86      -0.023963   0.059636  -0.041281   0.027032  -0.027002   0.003909
     87      -0.034678   0.012106   0.029703  -0.029602  -0.007104  -0.004017
     88      -0.040504  -0.036717  -0.036659  -0.054292   0.026597   0.019380
     89      -0.014519   0.106972  -0.131591   0.060242  -0.059861  -0.009248
     90      -0.034598  -0.002435  -0.075844  -0.054312  -0.012031  -0.003208
     91      -0.033277   0.002730  -0.101302  -0.042680   0.001061   0.010373
     92      -0.022783   0.050319  -0.043989   0.040470  -0.023681   0.002689
     93      -0.017089  -0.014044  -0.055786  -0.064303  -0.011796  -0.003794
     94      -0.027147  -0.013355  -0.074176  -0.041449   0.006916   0.009055
     95      -0.019717   0.026784  -0.003920   0.048355  -0.013598  -0.000332
     96      -0.010660   0.017080  -0.046278  -0.026627  -0.023258   0.000686
     97      -0.021985  -0.048547  -0.026307  -0.051336   0.016945   0.005582
     98      -0.023621   0.012698  -0.014627   0.027896  -0.007896  -0.002635
     99       0.004659   0.025354  -0.028233  -0.007422  -0.032070  -0.001070
    100       0.018867  -0.053161   0.032620  -0.024360   0.000851  -0.003479
    101      -0.041907  -0.030508  -0.023889  -0.025174   0.012537  -0.005966
    102       0.020312   0.001496  -0.008437  -0.023794  -0.029426  -0.007381
    103       0.078669  -0.022878   0.072806   0.030466  -0.025463  -0.008147
    104      -0.067328  -0.074043  -0.031836  -0.078192   0.032865  -0.008932
    105       0.003397   0.061074  -0.032227   0.031418  -0.045444   0.003605
    106      -0.000706  -0.088824   0.057274  -0.052413   0.004448  -0.010173
    107      -0.038057  -0.038338  -0.027216  -0.036057   0.017511  -0.006545
    108      -0.011509   0.042427  -0.041276   0.019142  -0.029135   0.004519
    109       0.000640  -0.085145   0.063005  -0.050669  -0.002717  -0.011540
    110      -0.003548  -0.011202  -0.036191  -0.012090   0.016595  -0.001816
    111       0.007519   0.025031  -0.011141   0.018804  -0.020426   0.002849
    112       0.026626  -0.046476   0.053704  -0.021273  -0.014675  -0.008261
    113       0.031436  -0.018824  -0.000619  -0.001338   0.023132  -0.002653
    114      -0.000267   0.021493  -0.016226   0.013548  -0.023723   0.002052
    115       0.019061   0.005388   0.008172   0.000309  -0.004517  -0.000192
    116       0.064778  -0.024570   0.036525   0.011540   0.032935  -0.002619
    117      -0.032344   0.034408  -0.058630   0.004749  -0.035269   0.003047
    118      -0.020299   0.037887  -0.048988  -0.004301   0.011488   0.005462
    119       0.072829  -0.025803   0.046539   0.014610   0.039404  -0.002339
    120       0.022462   0.007582   0.019208   0.017925  -0.018680   0.000667
    121       0.054744   0.032266   0.016091   0.034440   0.002429   0.004043
    122       0.097824  -0.029863   0.073661   0.026332   0.039080  -0.002677
    123       0.036661   0.027059   0.022023   0.041952  -0.000301   0.004732
    124       0.081764   0.044461   0.027965   0.056416   0.011479   0.006325
    125       0.065504  -0.034019   0.056676   0.009798   0.038679  -0.003001
    126       0.042244   0.002922   0.025207   0.030413   0.040526   0.001259
    127       0.064249   0.033801   0.014607   0.042212   0.035260   0.004899
    128       0.039451  -0.027920   0.038266   0.001515   0.033109  -0.001982
    129       0.039763  -0.002778   0.025283   0.026221   0.042611   0.000582
    130       0.031578   0.014862   0.005001   0.019266   0.008728   0.003461
    131      -0.004991  -0.006056   0.017194  -0.001944  -0.047606   0.002296
    132       0.042092  -0.037133   0.032492   0.006099   0.073536  -0.003968
    133       0.021009   0.005782  -0.008681   0.006246   0.034459   0.001332
    134      -0.019029   0.000807  -0.003195  -0.007177  -0.032309   0.002070
    135       0.020919  -0.053075   0.029320  -0.018033   0.019991  -0.004777
    136       0.021107   0.002856   0.000737   0.005922   0.006679   0.002019
    137      -0.024265   0.002359  -0.022565  -0.013003   0.006072   0.000635
    138       0.017463  -0.031241   0.016735  -0.007168   0.036803  -0.003876
    139       0.006038  -0.021987   0.016789  -0.017235  -0.086742   0.002470
    140      -0.027398   0.030645  -0.039243   0.001913   0.034173   0.001661
    141       0.020430  -0.010788   0.009268   0.002016   0.028536  -0.001622
    142      -0.059128   0.000114  -0.021334  -0.013852  -0.013815  -0.003055
    143      -0.008512   0.024102  -0.028156   0.000862   0.012984   0.003252
    144       0.027358  -0.005632   0.012392   0.002705  -0.005174   0.000658
    145      -0.132531   0.060188  -0.094154   0.019896   0.217787  -0.012284
    146       0.019327  -0.015847   0.005362  -0.018076  -0.055823   0.004505
    147       0.017733   0.008911  -0.002474   0.012680   0.050828  -0.001006
    148      -0.068121  -0.034249   0.003648  -0.045897  -0.158520  -0.000856
    149      -0.012381   0.057799  -0.048569   0.019875   0.057372   0.004102
    150       0.035308   0.021152   0.020346   0.039373   0.013735   0.003951
    151       0.002328  -0.000631   0.006365   0.001675  -0.053663   0.003451
    152      -0.042116   0.013741   0.010990  -0.000484  -0.154992   0.007312
    153       0.021756  -0.003931  -0.007474  -0.000166  -0.000302  -0.023332
    154       0.026116   0.014630  -0.006060  -0.003285  -0.001302  -0.052106
    155       0.055657   0.031478  -0.005151  -0.029505   0.001148  -0.000349
    156       0.010970   0.004620  -0.002708   0.003441  -0.000741  -0.043036
    157       0.041476   0.000078  -0.013796  -0.007396  -0.000755  -0.023466
    158       0.054003  -0.012918  -0.022897  -0.009504  -0.000566   0.007017
    159      -0.009871   0.027229  -0.002542   0.021692  -0.004437  -0.147263
    160       0.015054  -0.067700  -0.020386   0.017861  -0.000396   0.044382
    161      -0.048302  -0.169529  -0.041159   0.086556  -0.004832   0.047514
    162       0.002904   0.018993   0.007918  -0.004081   0.000282  -0.040413
    163       0.079540  -0.003716  -0.025983  -0.020726   0.000077   0.008850
    164       0.089662  -0.041535  -0.049073  -0.002781  -0.001986   0.020277
    165       0.028259   0.002426  -0.003134  -0.014274   0.001218   0.001528
    166       0.048542   0.022576  -0.010582  -0.010613  -0.000980  -0.047121
    167       0.095301   0.045182  -0.013614  -0.041494   0.001603   0.006584
    168       0.012636   0.010488   0.007786  -0.012599   0.001861   0.006859
    169       0.043339   0.031912  -0.005518  -0.001923  -0.001279  -0.058678
    170       0.069937   0.059718   0.004398  -0.036037   0.002482   0.011359
    171      -0.005983   0.026732   0.005465   0.007112  -0.001817  -0.093622
    172       0.058080  -0.040728  -0.027798  -0.004433   0.000113   0.043009
    173       0.031336  -0.119533  -0.055490   0.046283  -0.004085   0.040607
    174       0.072448  -0.009489  -0.025215  -0.033032   0.001138   0.012052
    175       0.031237   0.014625  -0.007844  -0.005944  -0.001213  -0.049040
    176       0.122160   0.053287  -0.019807  -0.049504   0.001878   0.010445
    177       0.016996  -0.021625  -0.029291   0.035806  -0.005501  -0.106608
    178      -0.069304  -0.014143   0.016947   0.034631  -0.002679  -0.088884
    179      -0.097630  -0.009151   0.040928   0.017351   0.001111  -0.022512
    180       0.006568   0.011988   0.010692  -0.009741   0.001839   0.004707
    181       0.087996   0.026980  -0.021662  -0.029104  -0.000184  -0.029581
    182       0.125125   0.033396  -0.031814  -0.048436   0.000859   0.003268
    183       0.060117  -0.017337  -0.023291  -0.013207  -0.000082  -0.016344
    184      -0.026237   0.022292   0.009697   0.018376  -0.002715  -0.092252
    185       0.031908   0.070754   0.027577  -0.030165   0.004047   0.027482
    186       0.052170  -0.031705  -0.026637   0.005250  -0.001125  -0.029990
    187      -0.050338   0.026665   0.012746   0.019305  -0.003699  -0.107884
    188       0.006120   0.089737   0.035256  -0.044540   0.003611   0.014681
    189       0.003791  -0.009855  -0.008071   0.007319  -0.001185  -0.005383
    190      -0.039499  -0.022513   0.009706   0.087239  -0.004649  -0.114110
    191       0.008084   0.088382   0.034506  -0.043906   0.003611   0.014991
    192      -0.012989  -0.015490  -0.008695   0.007732  -0.000871   0.039260
    193      -0.055818  -0.058618   0.008972   0.113145  -0.002502   0.016277
    194      -0.019451   0.104107   0.041179  -0.053736   0.003385   0.029681
    195       0.000038  -0.012111  -0.009234   0.007638  -0.001197   0.006691
    196      -0.050202  -0.039845   0.003632   0.063329   0.001038   0.150109
    197      -0.046490   0.088892   0.044825  -0.029944   0.002314   0.025761
    198      -0.001357  -0.018149  -0.014796  -0.012325   0.001768   0.139710
    199      -0.049771  -0.037750   0.005599   0.070613  -0.000023   0.103264
    200      -0.023654   0.139247   0.042992  -0.096581   0.004202   0.049066
    201       0.055196  -0.006095  -0.019564  -0.028694   0.002327   0.069575
    202      -0.040891   0.080999   0.025666  -0.049473   0.003521   0.124370
    203      -0.021236   0.132979   0.048640  -0.082836   0.004880   0.058221
    204       0.049733  -0.015796  -0.026393  -0.023221   0.001332   0.065277
    205      -0.010472   0.027529  -0.007541  -0.030449   0.002095   0.127548
    206      -0.035572   0.129057   0.044435  -0.079145   0.003717   0.056536
    207       0.008246   0.021768   0.020513   0.002759   0.001559   0.006571
    208      -0.029977   0.082457   0.014966  -0.063609   0.003976   0.168545
    209      -0.029610   0.040990   0.036611   0.019389  -0.000333  -0.086070
    210       0.029665   0.032392   0.020110  -0.019813   0.002626  -0.017649
    211      -0.002683   0.101652   0.003104  -0.111659   0.005752   0.206686
    212      -0.033529   0.049160   0.020677  -0.004591   0.000012   0.016949
    213      -0.006398  -0.024640  -0.009131   0.036895  -0.001089   0.091199
    214      -0.055938   0.011014   0.021874  -0.014209   0.004951   0.122136
    215      -0.066928  -0.002766   0.032927   0.051670  -0.000311  -0.029354
    216       0.010835   0.045693   0.035119  -0.023855   0.003748  -0.011402
    217       0.137656   0.074282  -0.078284  -0.119934  -0.001888   0.096027
    218       0.018219  -0.024196  -0.050076   0.042863  -0.007184   0.031843
    219       0.022409   0.011871   0.011325  -0.005263   0.001807   0.014319
    220       0.161816   0.003788  -0.090432  -0.101078  -0.000798   0.053723
    221       0.035478  -0.076647  -0.083674   0.070514  -0.009765   0.065535
    222      -0.053693   0.076153   0.066196  -0.010088   0.004564   0.026634
    223       0.176801   0.049064  -0.098078  -0.125361  -0.002320   0.072388
    224      -0.024738  -0.112388  -0.045141   0.104149  -0.006116   0.043602
    225      -0.038975  -0.026974  -0.007765   0.056355  -0.001609   0.143646
    226       0.020939  -0.053413  -0.031272  -0.008802   0.002241   0.093483
    227      -0.078549  -0.135960  -0.013134   0.141276  -0.004185   0.030860
    228      -0.033822  -0.009102   0.000382   0.048583  -0.001477   0.114285
    229       0.067951  -0.005807  -0.021408  -0.078208   0.005250   0.036292
    230      -0.067931  -0.147181  -0.023218   0.125419  -0.003120   0.057473
    231      -0.013261  -0.039147   0.008669   0.006520   0.004196   0.103008
    232       0.001304  -0.120234  -0.026828   0.018694   0.005191   0.091478
    233      -0.029704  -0.046719  -0.024556   0.076943  -0.006181   0.023565
    234       0.000444  -0.057109  -0.018217   0.010889   0.003223   0.126211
    235      -0.017060  -0.109936   0.005991   0.015673   0.007001   0.064565
    236      -0.039480  -0.125119  -0.031504   0.090255  -0.002266   0.045092
    237      -0.052627   0.005752   0.057037   0.033805   0.002171   0.078036
    238       0.032012  -0.060993  -0.021146   0.004067   0.001972   0.081492
    239       0.048746  -0.040352  -0.081957   0.077808  -0.011999   0.080903
    240       0.001328  -0.043703  -0.005256  -0.027736   0.006650   0.093657
    241      -0.071444  -0.048927   0.090713  -0.058946   0.015264  -0.057098
    242      -0.038924  -0.079189   0.011402  -0.093134   0.013503  -0.116318
    243      -0.013788  -0.035526   0.005619   0.005219   0.003974   0.109675
    244      -0.068002   0.004468   0.121594  -0.061875   0.013761  -0.114914
    245      -0.007783  -0.049216   0.016850  -0.154892   0.016961  -0.193068
    246      -0.019142  -0.000339   0.052852  -0.088245   0.013119  -0.026485
    247      -0.114017  -0.041443   0.139228  -0.089748   0.021206  -0.122481
    248       0.014761  -0.041432  -0.008122  -0.108323   0.010313  -0.140376
    249      -0.078217   0.042462   0.104233   0.017023   0.004555   0.015324
    250      -0.018357  -0.028949   0.049166  -0.032795   0.007836  -0.023019
    251       0.116385  -0.006043  -0.110377  -0.017735  -0.010083  -0.048397
    252      -0.065532   0.032075   0.097134   0.006918   0.006229   0.023874
    253      -0.070576  -0.003535   0.113027  -0.023174   0.010750  -0.051819
    254       0.087875  -0.002913  -0.052891  -0.032713  -0.002199  -0.057664
    255      -0.056666  -0.000870   0.025525   0.014446  -0.000755   0.041553
    256       0.055622   0.024490   0.017526  -0.021717  -0.001296  -0.054973
    257       0.078891  -0.019369  -0.072348  -0.030188  -0.003797  -0.051521
    258      -0.071304   0.017335   0.036817   0.048695  -0.003376   0.052846
    259       0.021952   0.033095   0.028344   0.016709  -0.003833  -0.037274
    260       0.115761   0.013899  -0.065108  -0.023993  -0.005492  -0.062176
    261      -0.038692  -0.019556   0.051980  -0.047309   0.008698   0.016762
    262       0.022427   0.036406   0.030453   0.026853  -0.004419  -0.031726
    263       0.032764  -0.038361  -0.054879  -0.114129   0.003474  -0.100837
    264      -0.058076   0.011907   0.002369   0.030936  -0.005827   0.044619
    265       0.012705   0.057115   0.003653   0.081345  -0.013137  -0.011608
    266       0.041871   0.033709   0.120642   0.114414   0.010569   0.053989
    267      -0.062594   0.008813   0.036091   0.021541  -0.000678   0.053337
    268      -0.003265   0.068787  -0.019955   0.102615  -0.019448  -0.000347
    269      -0.014393   0.049386   0.196105   0.125197   0.015807   0.112878
    270      -0.015962  -0.018917  -0.073141  -0.036946  -0.007815  -0.030830
    271       0.026744   0.082607   0.020781   0.170538  -0.016504   0.024357
    272       0.003223   0.042106   0.166050   0.113742   0.013866   0.089248
    273      -0.014391  -0.040631   0.033288  -0.097067   0.011663  -0.026679
    274       0.029274   0.071435   0.011433   0.127643  -0.016244  -0.001801
    275      -0.030204  -0.024344   0.068310  -0.093024   0.018408  -0.007923
    276      -0.018681  -0.042579   0.025462  -0.084860   0.012244  -0.017278
    277       0.023402   0.080871  -0.000933   0.168708  -0.019362   0.019646
    278      -0.027992   0.024392   0.065800  -0.002374   0.002252   0.017473
    279      -0.038952   0.014419   0.021097  -0.032197  -0.008457   0.000020
    280      -0.027742   0.057474   0.022769   0.053058  -0.010779   0.002699
    281      -0.043398  -0.006029   0.078939  -0.071646   0.013514   0.004482
    282      -0.033430   0.008106   0.065422  -0.035366  -0.002119  -0.005068
    283      -0.004972   0.046438  -0.024248   0.071519  -0.010519   0.004308
    284      -0.066039   0.008976   0.055480  -0.079616   0.005586   0.010004
    285      -0.038793  -0.006704  -0.063474  -0.060466  -0.008449  -0.000870
    286      -0.020962   0.058977  -0.064647   0.042765  -0.022791  -0.007569
    287      -0.037417  -0.006319   0.098395  -0.030252   0.020533   0.026480
    288      -0.035401   0.010424   0.074249  -0.030250  -0.001058  -0.002763
    289      -0.040679  -0.038526  -0.004311  -0.036892   0.030772   0.018969
    290      -0.015096   0.107217  -0.120179   0.042057  -0.058122  -0.007561
    291      -0.040762  -0.014935   0.063124  -0.067682   0.009923   0.003855
    292      -0.047398  -0.070995  -0.019937  -0.085054   0.044614   0.027347
    293      -0.011936   0.116238  -0.161074   0.085546  -0.068042  -0.013162
    294      -0.027101   0.046273  -0.007402   0.018746  -0.027896  -0.013785
    295      -0.039629  -0.030277  -0.071447  -0.067911   0.019932   0.018599
    296      -0.008333   0.137162  -0.189015   0.082834  -0.080660  -0.016920
    297      -0.039507  -0.003882  -0.122028  -0.059650  -0.013939  -0.003263
    298      -0.042950   0.021795  -0.132950  -0.046386  -0.005442   0.012510
    299      -0.017139   0.045809  -0.008080   0.044711  -0.020761   0.002099
    300      -0.040739   0.002613  -0.084883  -0.049628  -0.012759  -0.003180
    301      -0.027451  -0.001465  -0.124009  -0.056032  -0.001266   0.010597
    302      -0.032722   0.058531  -0.107654   0.032722  -0.029230   0.003325
    303      -0.010452  -0.019334  -0.048558  -0.068853  -0.011689  -0.004198
    304      -0.036224   0.000875  -0.075516  -0.021608   0.005098   0.010682
    305      -0.012695   0.037561   0.025108   0.075708  -0.017019   0.002128
    306      -0.015534  -0.039767  -0.058199  -0.094213  -0.004697  -0.007464
    307      -0.023087  -0.012843  -0.093419  -0.057953   0.003829   0.008564
    308      -0.022233   0.006158   0.011095   0.039509  -0.005251  -0.002744
    309      -0.020165   0.037699  -0.057777  -0.010379  -0.027133   0.005580
    310      -0.061280  -0.072368  -0.043996  -0.087740   0.035742   0.009423
    311      -0.009034   0.040335  -0.013175   0.059236  -0.020818  -0.001170
    312       0.013476  -0.024897  -0.019427  -0.058139  -0.013923  -0.008665
    313       0.086531   0.003267   0.042295   0.045250  -0.022387  -0.000850
    314      -0.065314  -0.065737  -0.024097  -0.065352   0.026058  -0.009153
    315      -0.002676  -0.002724  -0.039636  -0.044100  -0.015789  -0.002690
    316       0.116792  -0.017178   0.121081   0.060964  -0.045849  -0.015505
    317      -0.064496  -0.083785  -0.052566  -0.098567   0.046259  -0.007186
    318       0.063450   0.015067   0.050216   0.020578  -0.057190  -0.015480
    319       0.081115  -0.031599   0.090788   0.029432  -0.029384  -0.011814
    320      -0.094289  -0.109122  -0.027485  -0.115878   0.043669  -0.012860
    321       0.004049   0.083866  -0.034604   0.053817  -0.055802   0.005985
    322      -0.024794  -0.125606   0.061094  -0.082262   0.020141  -0.013558
    323      -0.041528  -0.020075  -0.029220  -0.017110   0.009025  -0.004558
    324       0.011072   0.079821  -0.028431   0.047098  -0.058578   0.003964
    325       0.002431  -0.083242   0.064690  -0.049077  -0.004678  -0.011612
    326      -0.052827  -0.083363  -0.014570  -0.077375   0.031660  -0.012629
    327      -0.013119   0.028072  -0.036576   0.012215  -0.019624   0.004305
    328      -0.002284  -0.093652   0.059331  -0.054976   0.006210  -0.010663
    329      -0.008234   0.018584  -0.072524   0.001588   0.009446   0.002606
    330      -0.036003   0.056125  -0.074915   0.017079  -0.035194   0.006507
    331      -0.015777  -0.106896   0.080155  -0.067914  -0.002580  -0.015692
    332       0.004063  -0.013315  -0.028592  -0.010375   0.018156  -0.002055
    333       0.031418   0.013979   0.020589   0.024126  -0.012222   0.001943
    334       0.057687  -0.061857   0.089612  -0.012120  -0.024463  -0.011737
    335       0.030722  -0.018672  -0.002425  -0.001120   0.019487  -0.003025
    336      -0.047282   0.053019  -0.087761   0.008103  -0.037218   0.005705
    337      -0.047267   0.007644  -0.048634  -0.037410   0.001755  -0.000070
    338       0.045036  -0.020110   0.016264   0.003074   0.032988  -0.002073
    339      -0.027984   0.067764  -0.080431   0.026312  -0.022738   0.008935
    340      -0.015399   0.075752  -0.073699   0.020175   0.025973   0.012147
    341       0.071056  -0.026327   0.048239   0.011535   0.052444  -0.001877
    342      -0.047031  -0.007706  -0.040157  -0.027128  -0.055696  -0.004718
    343      -0.028424   0.059319  -0.072045   0.003141   0.020464   0.009173
    344       0.111907  -0.033227   0.086285   0.032478   0.039608  -0.003064
    345       0.037392  -0.008568   0.048740   0.015757  -0.021512  -0.001418
    346       0.080883   0.026215   0.040944   0.041983  -0.002207   0.003056
    347       0.111969  -0.025486   0.077841   0.034333   0.036761  -0.002291
    348       0.013430  -0.001288   0.015167   0.005732  -0.027719  -0.001260
    349       0.038915   0.046515  -0.006868   0.037643   0.012062   0.006496
    350       0.133446  -0.031361   0.109126   0.044495   0.043827  -0.002198
    351       0.042275   0.039316   0.023453   0.054931   0.001986   0.007200
    352       0.090243   0.050585   0.035886   0.062393  -0.012165   0.006807
    353       0.048391  -0.059001   0.047035  -0.016373   0.055775  -0.007332
    354       0.035936   0.045208   0.022095   0.053819  -0.023403   0.007674
    355       0.109165   0.053911   0.041819   0.077718   0.023150   0.008231
    356       0.078834  -0.013306   0.063810   0.030997   0.024382   0.000544
    357       0.047926  -0.015374   0.029441   0.021839   0.069592  -0.001433
    358       0.076917   0.042053   0.009989   0.048817   0.071302   0.004785
    359       0.058431  -0.039973   0.038306  -0.001389   0.101691  -0.005081
    360       0.051371  -0.039110   0.035893   0.010632   0.099565  -0.004651
    361       0.010075  -0.012403  -0.014549  -0.012988   0.036657  -0.001130
    362      -0.030568   0.015703  -0.006276  -0.004588  -0.085630   0.004921
    363       0.052035  -0.052224   0.038840   0.002740   0.108560  -0.006310
    364       0.025046   0.019137  -0.020678   0.015690   0.073451   0.001585
    365      -0.009548  -0.010565   0.000505  -0.008682   0.005433   0.000007
    366       0.012972  -0.089174   0.042359  -0.045342  -0.028738  -0.006470
    367       0.017463  -0.003205  -0.007649  -0.002686   0.020074   0.000825
    368      -0.025507   0.004579  -0.032707  -0.014879   0.028100  -0.000039
    369       0.015698  -0.048287   0.024371  -0.018782   0.014270  -0.004534
    370       0.033952   0.025963   0.001880   0.030586   0.039276   0.003586
    371      -0.021691  -0.021017  -0.013454  -0.026305  -0.001993  -0.000798
    372       0.013479  -0.033059   0.014380  -0.006640   0.058527  -0.005149
    373       0.048312  -0.063314   0.062414  -0.042548  -0.238826   0.007913
    374      -0.044629   0.060343  -0.062241   0.016447   0.079881   0.001140
    375       0.028094  -0.018344   0.019043  -0.004099  -0.015088   0.000003
    376      -0.124397   0.085179  -0.111030   0.044263   0.323359  -0.013731
    377       0.019555  -0.039032   0.017982  -0.031808  -0.084388   0.003650
    378       0.007420   0.041977  -0.026495   0.033075   0.122160  -0.001698
    379      -0.185959   0.080932  -0.129513   0.024066   0.293643  -0.017313
    380      -0.015385  -0.007501  -0.014298  -0.019070  -0.019290   0.001300
    381       0.052161  -0.035578   0.046889  -0.019932  -0.150268   0.005603
    382      -0.150224   0.063032  -0.102720   0.017698   0.226333  -0.013639
    383       0.077161  -0.032090   0.039361  -0.017787  -0.119315   0.009746
    384       0.012797   0.004093  -0.003983   0.011578   0.073603  -0.002678
    385      -0.013554  -0.076819   0.055978  -0.069120  -0.320980   0.005803
    386      -0.032767   0.086262  -0.072787   0.033189   0.106333   0.003165
    387       0.042297  -0.018616   0.030362  -0.007859  -0.085858   0.003815
    388      -0.083858  -0.034779  -0.001027  -0.050383  -0.165382  -0.001731
    389       0.040718   0.045915  -0.020487   0.021721   0.009452   0.008719
    390      -0.003961   0.057418  -0.043331   0.043029   0.182210  -0.003605
    391      -0.116518  -0.017367  -0.025786  -0.043554  -0.102148  -0.005052
    392      -0.047269   0.067295  -0.067983   0.019656   0.091123   0.001123
    393       0.034415   0.043818   0.017331   0.053129  -0.009798   0.007105
    394       0.024193   0.004913   0.025147   0.014456  -0.077674   0.005906
    395      -0.016406   0.006899   0.034382   0.006184  -0.168896   0.008295
    396       0.084308   0.015445   0.041205   0.052840   0.072628   0.002840
    397      -0.030954  -0.010343  -0.017373  -0.017801  -0.034500   0.000331
    398      -0.065259   0.025683   0.007612   0.000187  -0.222797   0.010459
    399      -0.014565   0.021694  -0.000267   0.022388  -0.041045   0.004357
    400      -0.012733  -0.009613   0.010485  -0.007663  -0.099483   0.003962
    401      -0.077700   0.024769  -0.015862  -0.007755  -0.159363   0.007105
    402       0.003239   0.002848  -0.016564   0.029812  -0.005168  -0.130465
    403      -0.030400  -0.042812  -0.000965   0.027853  -0.001542  -0.022104
    404      -0.079044  -0.092544   0.001477   0.054745  -0.001869   0.011712
    405      -0.003265   0.016419  -0.006643   0.021689  -0.004111  -0.126890
    406       0.006107  -0.049947  -0.013793   0.016549  -0.000776   0.014730
    407      -0.041636  -0.123248  -0.026191   0.062430  -0.003354   0.030218
    408       0.001690   0.003400  -0.020096   0.035978  -0.006311  -0.153591
    409      -0.049601  -0.055155   0.002359   0.037921  -0.001751  -0.021145
    410      -0.114753  -0.115605   0.007877   0.073162  -0.002192   0.014862
    411       0.028893  -0.040865  -0.031587   0.029035  -0.003578  -0.047886
    412      -0.063029   0.024872   0.022123   0.021459  -0.002979  -0.121399
    413      -0.046424   0.086705   0.053543  -0.038364   0.003308  -0.045411
    414       0.016827  -0.005882  -0.004854   0.002867  -0.000042  -0.010998
    415       0.069999  -0.016127  -0.026481  -0.011946  -0.000188   0.017558
    416       0.130125  -0.025834  -0.058522  -0.023111  -0.001462   0.019651
                 24         25         26         27         28         29    
      0      -0.017453  -0.001341   0.017627  -0.000902   0.015045  -0.005365
      1       0.003762   0.011551  -0.016287   0.000247  -0.024761   0.010617
      2      -0.012057   0.073041  -0.023640   0.001542  -0.030167   0.014182
      3      -0.008430  -0.005872   0.004721  -0.000669  -0.004947   0.004143
      4      -0.008018   0.014418   0.002714  -0.000160   0.004866  -0.003668
      5      -0.006651   0.026650  -0.001686   0.000187   0.005346  -0.005300
      6      -0.018969   0.029101   0.001768  -0.000139  -0.006841   0.005362
      7      -0.013859   0.002217   0.018145  -0.000465   0.023515  -0.011056
      8       0.009825  -0.048381   0.013947  -0.001031   0.021071  -0.012450
      9      -0.039772   0.071407   0.012317   0.000169   0.012624  -0.003709
     10      -0.007164  -0.016091   0.014921  -0.000424   0.012454  -0.004031
     11       0.023031  -0.084036   0.007474  -0.000953  -0.000598   0.001231
     12      -0.010406   0.022353  -0.008614  -0.000025  -0.022355   0.012376
     13      -0.025267   0.010455   0.032796  -0.000629   0.045774  -0.021215
     14       0.014667  -0.083266   0.028891  -0.001964   0.044499  -0.025065
     15       0.002718  -0.006223  -0.011514  -0.000456  -0.024096   0.010660
     16      -0.023341   0.013230   0.026490  -0.000411   0.033311  -0.013332
     17       0.016009  -0.073491   0.017841  -0.001505   0.022087  -0.010536
     18       0.003896  -0.008912  -0.008700  -0.000772  -0.014348   0.003792
     19      -0.024631   0.016356   0.022368   0.000124   0.018851  -0.002897
     20       0.033093  -0.100755  -0.000195  -0.000879  -0.017699   0.012735
     21      -0.001901   0.037643  -0.023437   0.000336  -0.028220   0.008096
     22       0.009922  -0.056659  -0.008062   0.000992  -0.056921   0.041130
     23       0.021163  -0.049066  -0.005293  -0.000207  -0.012993   0.007219
     24       0.004015   0.043980  -0.032696   0.000524  -0.034078   0.008159
     25       0.028391  -0.033734  -0.038692   0.001568  -0.076701   0.041382
     26       0.000549   0.037300  -0.014517   0.000615  -0.006487  -0.002544
     27      -0.004922   0.113945  -0.056642   0.001541  -0.054084   0.009118
     28       0.070918  -0.111188  -0.082242   0.002587  -0.168738   0.086761
     29      -0.013262   0.093870  -0.019839   0.000982   0.000316  -0.011270
     30       0.020344  -0.013998  -0.022242  -0.000315  -0.021034   0.004503
     31       0.011534   0.067929  -0.038411   0.000855  -0.017411  -0.002913
     32      -0.013149   0.092122  -0.020330   0.001014  -0.003280  -0.008124
     33       0.033610  -0.080562  -0.006148   0.000474  -0.013429   0.009449
     34       0.002519   0.125242  -0.041689   0.000229   0.008312  -0.024190
     35      -0.006507   0.041083  -0.029202   0.001611  -0.060220   0.029175
     36       0.028682  -0.051875   0.000424   0.001615   0.016418  -0.006654
     37       0.008979   0.085870  -0.049723  -0.000656  -0.026914  -0.008656
     38      -0.006702   0.036530  -0.029361   0.002072  -0.061864   0.027752
     39       0.033254  -0.034675  -0.017532   0.001526   0.002647  -0.010776
     40      -0.007398  -0.004350   0.023152  -0.000736   0.011691   0.022415
     41      -0.021368   0.012822   0.022785   0.002914   0.004061   0.017749
     42       0.043415  -0.048939  -0.042238   0.000469  -0.043949   0.005353
     43      -0.037173  -0.079183   0.114636   0.000817   0.049238   0.087501
     44      -0.041407  -0.010086   0.080159   0.004333   0.053499   0.034389
     45       0.028424  -0.004169  -0.009714   0.002179   0.039616  -0.031976
     46       0.003698  -0.040434   0.023890  -0.002212   0.035315  -0.018112
     47      -0.015784   0.008545   0.027389   0.002110   0.048592  -0.029875
     48       0.034073  -0.032740   0.014482  -0.000323   0.094586  -0.067716
     49       0.014256  -0.059123   0.022412  -0.003269   0.075737  -0.077629
     50      -0.020869   0.008782   0.039281   0.001797   0.046049  -0.005778
     51       0.020684  -0.010901   0.021491   0.001625   0.080220  -0.046346
     52       0.003686  -0.046341   0.030883  -0.001717   0.062783  -0.055633
     53      -0.021824  -0.006004   0.050957   0.001525   0.038729   0.017899
     54       0.033643  -0.004513  -0.001882  -0.000165   0.069410  -0.051373
     55       0.013014  -0.005050  -0.007468  -0.002943   0.030756  -0.045115
     56       0.031371   0.000479  -0.033652  -0.005647   0.006766  -0.010177
     57       0.064253  -0.027581  -0.030484  -0.004460   0.083928  -0.085524
     58       0.034758   0.036159  -0.059104  -0.007289   0.016516  -0.053729
     59       0.094227   0.029955  -0.134236  -0.016098   0.003266  -0.058795
     60       0.015492   0.027482   0.003869   0.003026   0.043400  -0.017369
     61       0.005032   0.005150  -0.007231   0.000160   0.001891  -0.021324
     62       0.035970  -0.025665  -0.038340  -0.001702  -0.031906   0.000377
     63      -0.001772   0.034769   0.028473   0.000159   0.042675   0.022450
     64      -0.000160  -0.010575  -0.003873   0.006137  -0.050269   0.012432
     65       0.043050  -0.028068  -0.048989  -0.000826  -0.032677  -0.014964
     66      -0.007784   0.023167   0.034221  -0.003003   0.023807   0.031225
     67       0.002838  -0.004256  -0.006105   0.009290  -0.043515   0.012139
     68       0.049463  -0.014595  -0.057336  -0.001657  -0.003255  -0.032332
     69       0.012475   0.022855   0.018843  -0.003848   0.032751   0.032303
     70       0.014515   0.004656  -0.016140   0.011663  -0.022208  -0.001038
     71      -0.035587  -0.010243   0.006489   0.002673  -0.037696  -0.038104
     72       0.038499   0.033580   0.002217  -0.001673   0.065664   0.027181
     73       0.021845   0.010412  -0.021470   0.013203  -0.007982  -0.009802
     74      -0.134747  -0.016245   0.063011   0.005401  -0.101836  -0.096176
     75       0.006773   0.012122   0.020503  -0.005292   0.005348   0.036318
     76       0.019341   0.008813  -0.022967   0.011869  -0.008590  -0.021326
     77      -0.048199   0.001317   0.037202   0.004667  -0.023015   0.046464
     78      -0.020797   0.015686   0.048434   0.002041  -0.029959   0.087127
     79       0.022131   0.016843  -0.006977   0.008755   0.025300   0.047708
     80      -0.062016   0.007456   0.061904   0.007023  -0.022958   0.110514
     81      -0.023478   0.005092   0.039543  -0.005505  -0.032422   0.059347
     82       0.024526   0.012044  -0.006766   0.003495   0.040001   0.055480
     83      -0.068945  -0.001095   0.050389   0.001964  -0.041151   0.067489
     84      -0.014421   0.008036   0.038783  -0.002891  -0.027358   0.062972
     85      -0.042857  -0.015345  -0.005487  -0.017719  -0.000564   0.012760
     86       0.021936   0.012114   0.031197   0.016710   0.010496   0.056216
     87      -0.009754   0.023578   0.051339   0.005817  -0.023134   0.110537
     88      -0.118255  -0.040821  -0.018089  -0.045979  -0.039886  -0.034652
     89       0.130398   0.033532   0.036743   0.050223   0.064828   0.076259
     90      -0.015409  -0.006363   0.026832  -0.010777  -0.032738   0.013790
     91      -0.047232  -0.024422   0.010001  -0.006687  -0.018018  -0.003300
     92       0.029609   0.009080   0.000243  -0.003987   0.027735   0.024110
     93      -0.034925  -0.016414   0.033915   0.009981  -0.070703  -0.040524
     94      -0.052162  -0.026354  -0.004133  -0.012940  -0.019833  -0.030056
     95       0.033565   0.011339  -0.030641  -0.024687   0.045728   0.002595
     96      -0.039052  -0.017407   0.017450   0.021593  -0.060112  -0.051261
     97      -0.055489  -0.026045  -0.020709  -0.021006  -0.017241  -0.044488
     98       0.036570   0.011881  -0.019478  -0.030764   0.039138   0.008771
     99      -0.006812  -0.003118   0.034495   0.030843  -0.057879  -0.047197
    100       0.039078   0.016500   0.037826  -0.000127  -0.018085  -0.022149
    101       0.006723  -0.000983  -0.026198  -0.046799   0.028034   0.014430
    102       0.026985   0.012399   0.073487   0.031140  -0.077646  -0.041913
    103       0.144409   0.063576   0.128353   0.024888  -0.049752  -0.042411
    104      -0.031869  -0.017775  -0.049835  -0.063798   0.030785   0.034491
    105      -0.005662  -0.003552   0.011077   0.033127  -0.032052  -0.045176
    106       0.050179   0.022591   0.018941  -0.003089   0.021576   0.057988
    107       0.002769  -0.002561  -0.013945  -0.046114   0.009657  -0.002591
    108      -0.024542  -0.014996  -0.018370  -0.000959  -0.017717  -0.070798
    109       0.061132   0.028640   0.026875   0.010116   0.024951   0.084195
    110      -0.003077  -0.004929   0.021252  -0.029579  -0.047763  -0.093932
    111      -0.023890  -0.013326  -0.024227   0.014731  -0.004762  -0.045380
    112       0.065796   0.031479   0.055063   0.012678  -0.010249   0.041450
    113      -0.000791  -0.001744   0.025426  -0.004632  -0.046132  -0.079356
    114      -0.013226  -0.008770  -0.011559  -0.001060  -0.013344  -0.052376
    115      -0.011503  -0.006604  -0.026373   0.085890   0.022261   0.020792
    116      -0.012992  -0.005145   0.005677   0.027364  -0.023479  -0.043406
    117      -0.007222  -0.008585   0.005077  -0.030477  -0.039977  -0.102514
    118      -0.091499  -0.047586  -0.125437   0.231003   0.075587   0.021561
    119      -0.024381  -0.009848  -0.012079   0.054124  -0.006999  -0.023784
    120      -0.012734  -0.006585  -0.021073   0.018293   0.007753  -0.009852
    121      -0.027033  -0.012540  -0.034108  -0.006614   0.019273   0.007272
    122      -0.016328  -0.004350  -0.004651   0.016461  -0.004558  -0.006008
    123      -0.038466  -0.017964  -0.065252  -0.057525   0.052704   0.040138
    124      -0.037259  -0.016179  -0.042271  -0.079135   0.023009   0.008333
    125      -0.022782  -0.008684  -0.028781   0.076323   0.025454   0.030627
    126      -0.019913  -0.009274  -0.042590  -0.039172   0.040714   0.038560
    127      -0.029695  -0.013325  -0.039513  -0.044019   0.027442   0.019146
    128      -0.028522  -0.012241  -0.043961   0.105486   0.041036   0.045882
    129      -0.014856  -0.006929  -0.036117  -0.038840   0.036904   0.037560
    130      -0.003763  -0.001521  -0.004580  -0.085622   0.004101   0.007609
    131      -0.028640  -0.012804  -0.042461   0.013324   0.036647   0.037828
    132       0.008979   0.004238  -0.005110   0.007198   0.018217   0.031779
    133       0.024647   0.011648   0.034167  -0.057129  -0.026181  -0.018462
    134      -0.005903  -0.002317  -0.010827   0.022164   0.009236   0.009106
    135       0.019239   0.008522   0.016860   0.060936  -0.004936   0.005012
    136       0.008387   0.003924   0.013261  -0.058929  -0.010104  -0.004294
    137       0.030460   0.014841   0.038941   0.034740  -0.031203  -0.028578
    138       0.013708   0.006085   0.010668   0.039462  -0.001403   0.006654
    139      -0.006928  -0.003984   0.000645  -0.011215  -0.006663  -0.009654
    140       0.025671   0.012842   0.033469   0.004582  -0.028120  -0.027183
    141       0.000304   0.000056  -0.003268   0.014133   0.005791   0.009202
    142       0.002651  -0.000894   0.009392   0.032844  -0.011167  -0.016654
    143       0.023062   0.012024   0.031189  -0.008096  -0.027054  -0.025435
    144      -0.012636  -0.005862  -0.015963   0.004517   0.011372   0.009338
    145       0.038143   0.014877   0.039327   0.021860  -0.019036  -0.009058
    146       0.024883   0.013100   0.035601   0.013196  -0.031860  -0.029829
    147      -0.004046  -0.001810  -0.008897  -0.010165   0.010079   0.013281
    148      -0.020764  -0.012893  -0.008267   0.117863  -0.011783  -0.038980
    149       0.017667   0.009834   0.023535  -0.052234  -0.020460  -0.017943
    150      -0.031172  -0.014585  -0.057817  -0.076285   0.050584   0.043129
    151       0.005416   0.002498   0.010148  -0.150759  -0.005353   0.006451
    152      -0.043258  -0.019964  -0.059324  -0.111166   0.047135   0.044960
    153       0.012932  -0.037385  -0.010755  -0.000875  -0.026055   0.011612
    154      -0.017563   0.018953   0.015347  -0.000339   0.021439  -0.009602
    155       0.001095  -0.013721   0.009529  -0.000742   0.018224  -0.010042
    156       0.008865  -0.040534  -0.003733  -0.000952  -0.019477   0.010334
    157      -0.012145   0.025593   0.004631  -0.000200   0.011219  -0.007482
    158      -0.014294   0.047281   0.001851   0.000117   0.016966  -0.012221
    159      -0.044615   0.043228   0.038405  -0.000817   0.051336  -0.022947
    160       0.020208  -0.009551  -0.035657   0.000668  -0.062444   0.031206
    161      -0.001154   0.071093  -0.050141   0.002778  -0.086580   0.047716
    162       0.020884  -0.079471  -0.001941  -0.001458  -0.021614   0.011972
    163      -0.008355   0.039021  -0.006731  -0.000061   0.001551  -0.005757
    164      -0.033833   0.125448  -0.008378   0.001145   0.013853  -0.013212
    165       0.026404  -0.062011  -0.016705  -0.001310  -0.031582   0.011174
    166      -0.015347   0.014181   0.013497  -0.000385   0.016393  -0.006009
    167       0.004003  -0.020456   0.006789  -0.000800   0.009859  -0.003741
    168       0.040812  -0.100389  -0.023312  -0.001160  -0.055146   0.027421
    169      -0.007270  -0.017651   0.009855   0.000064  -0.010661   0.016578
    170       0.028564  -0.088913  -0.004527  -0.000434  -0.034575   0.028029
    171      -0.008511  -0.030170   0.019632  -0.001328   0.015972  -0.006047
    172       0.008310   0.022021  -0.028735   0.000517  -0.039705   0.016551
    173      -0.025944   0.135185  -0.036059   0.002540  -0.042257   0.019582
    174       0.003020   0.011312  -0.005648  -0.002109   0.023106  -0.030678
    175      -0.018780   0.024898   0.015089  -0.000373   0.024076  -0.012096
    176       0.005368  -0.024501   0.006095  -0.000910   0.007021  -0.001358
    177      -0.048244   0.099022   0.010270   0.000572   0.011622  -0.003030
    178      -0.012161  -0.025267   0.027371  -0.000677   0.027525  -0.010050
    179       0.036550  -0.143909   0.019235  -0.001900   0.010767  -0.003859
    180       0.043808  -0.110258  -0.024708  -0.001048  -0.062664   0.033258
    181      -0.017145   0.028227   0.013713  -0.000888   0.030094  -0.018496
    182      -0.018404   0.041875   0.017275  -0.001177   0.050855  -0.032974
    183       0.003533  -0.012790  -0.002017  -0.001346   0.002325  -0.006846
    184      -0.024091   0.013745   0.023879  -0.000035   0.022590  -0.005353
    185       0.063286  -0.181593  -0.015479  -0.000946  -0.066430   0.042871
    186       0.007716  -0.035124  -0.002475  -0.001270  -0.011112   0.003872
    187      -0.049319   0.084459   0.032521   0.000365   0.053387  -0.024258
    188       0.026149  -0.071972  -0.002081  -0.000524  -0.013166   0.008701
    189      -0.010834   0.073775  -0.031347   0.001118  -0.038580   0.011893
    190       0.024145  -0.129744  -0.012185   0.001358  -0.104774   0.074560
    191       0.027567  -0.076987  -0.002058  -0.000540  -0.014685   0.010051
    192      -0.017153   0.152220  -0.060957   0.002123  -0.059067   0.009821
    193       0.083871  -0.194550  -0.078512   0.003022  -0.210169   0.120726
    194      -0.001436   0.046235  -0.015865   0.000681  -0.006437  -0.003346
    195      -0.014533   0.100132  -0.038429   0.001464  -0.042284   0.010869
    196       0.085655  -0.090109  -0.111447   0.002782  -0.190297   0.085751
    197      -0.007595   0.094578  -0.041929   0.001994  -0.046232   0.010539
    198       0.009612   0.146468  -0.089642   0.001788  -0.075288   0.005644
    199       0.077257  -0.106962  -0.093367   0.002689  -0.179045   0.088021
    200      -0.042624   0.189728  -0.006211   0.000543   0.060613  -0.049739
    201       0.029624  -0.036217  -0.021936  -0.001035  -0.017595   0.001899
    202       0.005724   0.090360  -0.026977   0.001150   0.019427  -0.023656
    203      -0.008685   0.086979  -0.011890   0.000546   0.025807  -0.025132
    204       0.015180   0.017433  -0.031541  -0.000733  -0.026478   0.002692
    205       0.010951   0.080668  -0.048690   0.000256  -0.031830   0.001296
    206      -0.031889   0.175295  -0.023645   0.001262   0.022173  -0.029150
    207       0.038946  -0.106338  -0.000287   0.000890  -0.010961   0.011468
    208       0.002722   0.126662  -0.032436   0.000944   0.031677  -0.034448
    209       0.009317  -0.043485  -0.031141   0.001263  -0.105837   0.059799
    210       0.042032  -0.120519  -0.009419  -0.000279  -0.038181   0.024563
    211      -0.009936   0.194800  -0.041055  -0.000384   0.046501  -0.051594
    212      -0.014913   0.084295  -0.027363   0.001805  -0.035269   0.012662
    213       0.020800  -0.038284   0.017850   0.002562   0.048879  -0.015260
    214       0.030623   0.119324  -0.107556  -0.001425  -0.059643  -0.042198
    215       0.008823   0.046635  -0.068830   0.001172  -0.096427   0.015054
    216       0.045610  -0.090278  -0.031062  -0.000407  -0.050116   0.016254
    217      -0.043727  -0.026852   0.095233   0.002365   0.014197   0.119988
    218      -0.045787   0.004741   0.071129   0.005070   0.014854   0.074602
    219       0.032914  -0.111641   0.015106   0.000430   0.006807   0.006302
    220      -0.039354  -0.160963   0.164570  -0.000327   0.096779   0.075293
    221      -0.062934  -0.033648   0.139770   0.006040   0.100906   0.055340
    222       0.059352   0.046543  -0.129993   0.000516  -0.122646   0.004771
    223      -0.051759  -0.116874   0.159688   0.001627   0.065971   0.121574
    224      -0.031284  -0.020933   0.075113   0.003136   0.082897  -0.014111
    225       0.024677   0.022915  -0.011485   0.003131   0.051423  -0.038761
    226       0.003291  -0.021133   0.016321  -0.001298   0.042834  -0.032578
    227      -0.010141   0.005033   0.013348   0.002501   0.045000  -0.050813
    228       0.026466   0.012632  -0.022347   0.003321   0.016813  -0.018895
    229       0.003842  -0.067372   0.035860  -0.003436   0.028010   0.000083
    230      -0.012116   0.004439   0.038278   0.001182   0.097091  -0.071827
    231       0.036760  -0.043412   0.023032  -0.001350   0.115815  -0.082236
    232       0.027307  -0.071859   0.010120  -0.004621   0.092228  -0.110738
    233      -0.034667   0.037384   0.032120   0.004531  -0.004229   0.044120
    234       0.047540  -0.056649   0.013584  -0.002588   0.121837  -0.097040
    235       0.018633  -0.064121   0.022155  -0.003772   0.097963  -0.108830
    236      -0.007091  -0.013066   0.038604  -0.000294   0.088097  -0.058341
    237      -0.000647   0.006391   0.041688   0.005099   0.070233  -0.022263
    238      -0.010597  -0.070000   0.063331   0.000883   0.070187  -0.044560
    239      -0.064166  -0.027589   0.121254   0.008839   0.041786   0.057604
    240       0.066966  -0.051657  -0.016530  -0.005863   0.112880  -0.102460
    241       0.034412   0.026247  -0.048027  -0.008894   0.042556  -0.066201
    242       0.085808   0.047678  -0.121624  -0.019422   0.041777  -0.069232
    243       0.033462  -0.039106   0.022851  -0.001874   0.110688  -0.074971
    244       0.031289   0.048888  -0.071873  -0.003432  -0.032578  -0.027550
    245       0.144347   0.042330  -0.212496  -0.021851  -0.016869  -0.086931
    246       0.115504  -0.008275  -0.119659  -0.008777   0.038680  -0.102995
    247       0.056679   0.068096  -0.101181  -0.013192   0.026192  -0.074068
    248       0.103035   0.022715  -0.147797  -0.015024  -0.017456  -0.056038
    249       0.008577   0.046819   0.001366   0.005894   0.028385  -0.005315
    250       0.011641  -0.008530  -0.007068  -0.002238   0.016980  -0.035086
    251       0.025756  -0.037855  -0.023503  -0.000570  -0.061479   0.038042
    252       0.023603   0.028178  -0.009801   0.004665   0.041060  -0.034174
    253      -0.000763   0.037021  -0.011655   0.000977   0.009340  -0.022343
    254       0.047407  -0.033356  -0.053819   0.000200  -0.036531  -0.020449
    255      -0.007864   0.036367   0.038134  -0.001404   0.042357   0.038436
    256      -0.004722  -0.032656   0.000064   0.006157  -0.085498   0.022558
    257       0.034770  -0.022666  -0.035895  -0.002883  -0.028041   0.004923
    258      -0.000024   0.048049   0.028181   0.002046   0.057949   0.024865
    259       0.000413  -0.008275  -0.004397   0.007849  -0.050930   0.015028
    260       0.042597  -0.046102  -0.051354   0.003371  -0.069005  -0.008190
    261      -0.025632   0.014163   0.046061  -0.004863   0.000301   0.030724
    262      -0.004583  -0.008135  -0.000969   0.008489  -0.053292   0.012432
    263       0.113382  -0.006217  -0.099280  -0.005037   0.038392   0.001222
    264       0.020689   0.042509   0.018562   0.001780   0.069591   0.036917
    265       0.021142   0.007159  -0.018240   0.011957  -0.013687   0.008699
    266      -0.093477  -0.025232   0.016737   0.001914  -0.092345  -0.176721
    267      -0.024140   0.036481   0.049678   0.001076   0.034501   0.048577
    268       0.041706   0.022798  -0.022631   0.016389   0.022903   0.033348
    269      -0.220414  -0.011575   0.128295   0.009256  -0.143617  -0.064407
    270       0.139623   0.029544  -0.074362  -0.005854   0.117301  -0.007724
    271       0.006774   0.006343  -0.025749   0.013256  -0.022809  -0.079754
    272      -0.172729  -0.015369   0.089587   0.006893  -0.122245  -0.093410
    273       0.008924   0.005013   0.016668  -0.007013  -0.005938   0.030910
    274       0.013763   0.002678  -0.026203   0.013343  -0.033713  -0.041810
    275      -0.036456   0.001175   0.037014  -0.000016   0.000938   0.070980
    276       0.023601   0.009625   0.004424  -0.009285   0.023195   0.011208
    277       0.026384   0.009940  -0.039525   0.012200  -0.002110  -0.073219
    278      -0.064374   0.004456   0.049716   0.009243  -0.040840   0.058594
    279      -0.031986   0.017199   0.061028   0.005192  -0.044634   0.110710
    280       0.013925   0.031096   0.023742   0.018424   0.023889   0.135471
    281      -0.050620   0.011462   0.058489   0.007216  -0.005120   0.116518
    282      -0.022321   0.025535   0.061756   0.010406  -0.035718   0.122684
    283       0.026098   0.009110  -0.022574   0.003760   0.025650   0.002232
    284      -0.070207   0.016171   0.087744   0.009954  -0.015549   0.190901
    285      -0.029342  -0.006610   0.030416  -0.014368  -0.036221   0.029105
    286       0.078627   0.028865  -0.000827   0.023601   0.069112   0.089302
    287      -0.138976  -0.015684   0.048513  -0.019328  -0.078283   0.042932
    288      -0.025737   0.029200   0.063798   0.009612  -0.034388   0.138145
    289      -0.110968  -0.032732  -0.033936  -0.058446  -0.019971  -0.023091
    290       0.107187   0.030988   0.065234   0.066631   0.033529   0.092288
    291      -0.084698   0.004657   0.066124  -0.000669  -0.076642   0.096291
    292      -0.186266  -0.064630  -0.031389  -0.071176  -0.074120  -0.078158
    293       0.174240   0.039918   0.009214   0.040129   0.106338   0.062809
    294       0.083048   0.048103   0.033727   0.014310   0.043461   0.131543
    295      -0.116194  -0.045636  -0.000431  -0.029876  -0.054852  -0.039589
    296       0.198715   0.046846   0.039753   0.070513   0.099346   0.086970
    297      -0.009066  -0.013493   0.017017  -0.023645  -0.025460  -0.004685
    298      -0.041591  -0.020575   0.031252  -0.000241  -0.015052   0.039848
    299       0.024404   0.012169  -0.000062   0.001794   0.022670   0.022642
    300      -0.006127  -0.002254   0.024270  -0.018111  -0.017936   0.033943
    301      -0.057125  -0.035054   0.015632   0.001922  -0.039814  -0.039283
    302       0.040996   0.004433   0.001511  -0.013389   0.037899   0.028934
    303      -0.040161  -0.019270   0.038412   0.017404  -0.084869  -0.058886
    304      -0.043710  -0.020749  -0.020255  -0.025113   0.010306  -0.002593
    305       0.026941   0.010638  -0.051518  -0.021266   0.054533  -0.014786
    306      -0.034869  -0.018182   0.049066   0.008855  -0.089349  -0.048637
    307      -0.055341  -0.029930   0.019388   0.002352  -0.044685  -0.036946
    308       0.036238   0.013024  -0.039844  -0.039237   0.053246   0.002181
    309      -0.062552  -0.027726  -0.009875   0.021897  -0.046072  -0.052719
    310      -0.128651  -0.056766  -0.080081  -0.043035   0.001414  -0.030402
    311       0.059194   0.021103  -0.006674  -0.018662   0.038718  -0.000191
    312       0.001214   0.000303   0.072304   0.015469  -0.097764  -0.063352
    313       0.111457   0.046898   0.126828   0.016957  -0.083655  -0.126743
    314      -0.017603  -0.010970  -0.049245  -0.056449   0.042846   0.052262
    315      -0.032630  -0.015307   0.033932   0.017171  -0.078426  -0.067818
    316       0.237106   0.106625   0.193636   0.045117  -0.053663  -0.008062
    317      -0.061576  -0.032446  -0.042715  -0.080807  -0.007293  -0.026472
    318       0.139497   0.064733   0.144386   0.060117  -0.071443   0.009595
    319       0.169224   0.075635   0.137855   0.030534  -0.037865  -0.006845
    320      -0.050545  -0.025045  -0.078847  -0.070749   0.059216   0.093479
    321      -0.001728  -0.001883   0.004152   0.038484  -0.021580  -0.041041
    322       0.040803   0.016679  -0.013561  -0.032394   0.055750   0.090708
    323       0.005321  -0.001808  -0.026963  -0.045378   0.026753   0.007529
    324       0.007910   0.003938   0.024973   0.052551  -0.035660  -0.031312
    325       0.063544   0.030143   0.030905   0.013365   0.022263   0.085386
    326       0.002643  -0.002267  -0.020590  -0.057616   0.024147   0.040483
    327      -0.031735  -0.018971  -0.030316  -0.011020  -0.010170  -0.075698
    328       0.051255   0.022850   0.016775  -0.005167   0.024922   0.060074
    329      -0.008220  -0.009399   0.037308  -0.049950  -0.084132  -0.172218
    330      -0.028123  -0.018824  -0.018898  -0.026425  -0.027221  -0.103693
    331       0.067258   0.032621   0.006352   0.015760   0.066552   0.167882
    332      -0.002438  -0.004150   0.023091  -0.023405  -0.048478  -0.091592
    333      -0.028876  -0.013946  -0.036314   0.046183   0.012464  -0.015500
    334       0.123331   0.060168   0.125277  -0.079616  -0.049125   0.031424
    335       0.010144   0.003233   0.040087  -0.027384  -0.056707  -0.088180
    336      -0.022160  -0.017216  -0.007255  -0.045983  -0.042687  -0.128935
    337      -0.062355  -0.034638  -0.096417   0.313325   0.062528   0.027872
    338      -0.026799  -0.013013  -0.011770   0.075253  -0.015877  -0.048812
    339      -0.055407  -0.032031  -0.049637  -0.034279  -0.012628  -0.108184
    340      -0.146208  -0.074201  -0.187797   0.227241   0.107045   0.015735
    341      -0.052154  -0.022898  -0.053558   0.146316   0.026327   0.006748
    342       0.059531   0.023167   0.083330  -0.031561  -0.083821  -0.107740
    343      -0.129889  -0.066829  -0.171243   0.266582   0.099521   0.019334
    344      -0.000704   0.004038   0.017744  -0.040149  -0.019000  -0.011519
    345      -0.006490  -0.002173  -0.019398   0.051390   0.015709   0.015171
    346      -0.018606  -0.007041  -0.014711  -0.019882  -0.000132  -0.009167
    347      -0.012595  -0.002124   0.011544  -0.015612  -0.026542  -0.035642
    348       0.000858  -0.000698   0.001946   0.048259  -0.015590  -0.036383
    349      -0.042869  -0.021145  -0.060904  -0.027944   0.042790   0.024876
    350      -0.021242  -0.004327  -0.013475  -0.013401   0.009292   0.021318
    351      -0.053290  -0.024545  -0.089922  -0.100966   0.076791   0.066045
    352      -0.036670  -0.015455  -0.033417  -0.090794   0.008247  -0.012761
    353       0.000426   0.001200   0.002555   0.154735   0.000558   0.008753
    354      -0.054528  -0.025258  -0.088151  -0.087414   0.070221   0.053883
    355      -0.044941  -0.018600  -0.049838  -0.156797   0.029575   0.016148
    356      -0.040874  -0.016360  -0.052861   0.011723   0.044250   0.046696
    357      -0.006568  -0.002949  -0.025978  -0.017243   0.031533   0.036941
    358      -0.036981  -0.016852  -0.049883   0.017547   0.032461   0.016271
    359      -0.021268  -0.008882  -0.036295   0.191841   0.036172   0.041428
    360       0.010056   0.004937  -0.006777  -0.000124   0.022721   0.040032
    361       0.049956   0.023310   0.071249  -0.015640  -0.055986  -0.044019
    362      -0.023503  -0.010830  -0.030010   0.012954   0.018218   0.007873
    363       0.019586   0.009407   0.005932   0.016619   0.014621   0.036632
    364       0.037293   0.017818   0.048661  -0.077808  -0.037142  -0.028987
    365       0.005722   0.003347   0.001491   0.027214   0.004196   0.011736
    366       0.032604   0.014294   0.038201   0.118371  -0.023580  -0.013466
    367       0.031800   0.014890   0.045926  -0.037949  -0.036807  -0.029137
    368       0.048565   0.023434   0.063655   0.040867  -0.051169  -0.046898
    369       0.019046   0.008384   0.018773   0.063158  -0.008275  -0.000051
    370      -0.014291  -0.006334  -0.022764  -0.112548   0.022102   0.028362
    371       0.044529   0.021307   0.056830   0.062384  -0.043918  -0.038097
    372       0.020556   0.009214   0.016848   0.042821  -0.003507   0.007774
    373      -0.027772  -0.013345  -0.015036   0.008986  -0.005148  -0.018902
    374       0.023221   0.011621   0.029295  -0.015514  -0.024296  -0.023896
    375      -0.008472  -0.004054  -0.010823   0.023013   0.007578   0.005667
    376       0.055275   0.023813   0.051703  -0.058249  -0.016675   0.012608
    377       0.029313   0.014838   0.042123   0.052214  -0.038065  -0.038200
    378      -0.001543  -0.000337  -0.009971  -0.059358   0.015867   0.026086
    379       0.049809   0.019150   0.051046   0.071889  -0.026540  -0.019825
    380       0.031597   0.015372   0.043004   0.056210  -0.037663  -0.039465
    381      -0.038954  -0.018254  -0.038087   0.040886   0.015674  -0.003274
    382       0.039402   0.014970   0.041302   0.048729  -0.021767  -0.015513
    383       0.014217   0.009525   0.024000  -0.054578  -0.022845  -0.014594
    384       0.005287   0.002443   0.000112  -0.001408   0.006289   0.013503
    385      -0.045526  -0.023784  -0.029140   0.119475  -0.005985  -0.042878
    386       0.016637   0.009167   0.021013  -0.065733  -0.017896  -0.016301
    387      -0.029218  -0.013563  -0.030152   0.014387   0.014876   0.003549
    388      -0.022328  -0.014126  -0.008933   0.145146  -0.013439  -0.045462
    389       0.009627   0.007396   0.015031  -0.111695  -0.013824  -0.005704
    390       0.008062   0.004090  -0.001329  -0.063992   0.012510   0.025948
    391      -0.013045  -0.010391  -0.000688   0.162041  -0.016929  -0.048057
    392       0.022686   0.011336   0.028745  -0.015690  -0.024477  -0.025547
    393      -0.048171  -0.022498  -0.080824  -0.107007   0.065760   0.050672
    394      -0.029135  -0.013523  -0.036833  -0.143592   0.030502   0.034782
    395      -0.073063  -0.033763  -0.099886  -0.084595   0.079454   0.073074
    396      -0.052205  -0.023983  -0.088535   0.017013   0.075328   0.062625
    397       0.050210   0.023194   0.071446  -0.169196  -0.051907  -0.029409
    398      -0.054032  -0.025240  -0.072256  -0.185562   0.055628   0.051080
    399      -0.005474  -0.003010  -0.020733  -0.165589   0.021574   0.021494
    400       0.003904   0.001593   0.009704  -0.188452  -0.004173   0.010907
    401      -0.014226  -0.006640  -0.019381  -0.159911   0.014785   0.016372
    402      -0.049295   0.077825   0.025362  -0.000059   0.033730  -0.014095
    403       0.005642  -0.022630  -0.004237  -0.000038  -0.018810   0.011549
    404       0.020482  -0.046236  -0.015266   0.000360  -0.039997   0.023537
    405      -0.037701   0.039900   0.028130  -0.000617   0.034892  -0.014872
    406       0.010619  -0.006702  -0.020154   0.000325  -0.037532   0.018850
    407       0.001825   0.036873  -0.031420   0.001671  -0.054956   0.029964
    408      -0.065336   0.111047   0.033502   0.000180   0.049427  -0.021674
    409       0.011533  -0.038602  -0.007258   0.000009  -0.029113   0.018212
    410       0.032399  -0.077938  -0.021385   0.000433  -0.060137   0.036410
    411      -0.016076   0.043406  -0.012747   0.000391  -0.029361   0.017103
    412      -0.033780   0.013828   0.046300  -0.000835   0.068058  -0.032741
    413       0.019389  -0.119054   0.044727  -0.002832   0.070514  -0.040395
    414       0.021558  -0.047633  -0.023505  -0.000349  -0.054534   0.029001
    415      -0.005248   0.043097  -0.017273   0.000536  -0.019777   0.006974
    416      -0.042406   0.140218   0.004634   0.000303   0.049368  -0.036680
                 30         31         32         33         34         35    
      0      -0.000985   0.023415   0.021580   0.000473  -0.009591  -0.001892
      1       0.003797   0.003124   0.010610   0.000128   0.020688   0.009514
      2       0.004929  -0.042142  -0.029099  -0.000621   0.024130   0.002880
      3       0.002813   0.023493   0.028887   0.000467  -0.005882   0.000367
      4      -0.001982   0.005544   0.001682   0.000173   0.016388   0.007290
      5      -0.003762   0.000215  -0.008174   0.000090   0.026077   0.012403
      6       0.003323   0.004553   0.013045   0.000162   0.000148  -0.000712
      7      -0.004298   0.002856  -0.005369   0.000088   0.004163   0.000510
      8      -0.006253   0.035160   0.017923   0.000622   0.008276   0.011043
      9      -0.000355  -0.017477  -0.013572  -0.000187   0.007203  -0.003023
     10      -0.000686   0.002727   0.001580   0.000071  -0.017302  -0.009208
     11       0.000752   0.035385   0.031797   0.000594  -0.032038  -0.006992
     12       0.005968   0.010770   0.023596   0.000277  -0.003555  -0.000248
     13      -0.008195  -0.005265  -0.020162  -0.000064   0.007266  -0.000611
     14      -0.011744   0.056004   0.025828   0.000931   0.027658   0.022874
     15       0.003853   0.030634   0.036120   0.000634   0.006601   0.008627
     16      -0.003611  -0.010623  -0.014872  -0.000211  -0.001411  -0.005867
     17      -0.003166   0.043170   0.033345   0.000614   0.011440   0.012312
     18       0.000315   0.043001   0.039905   0.000822   0.011453   0.013048
     19       0.001767  -0.034461  -0.025688  -0.000621  -0.008419  -0.013496
     20       0.007636   0.010933   0.025024  -0.000032   0.012716   0.004068
     21      -0.000058  -0.005394  -0.004521   0.000238   0.001836  -0.005010
     22       0.020412  -0.049614  -0.006187  -0.000936  -0.002354  -0.010923
     23       0.003751  -0.023501  -0.012826  -0.000426   0.004084  -0.010437
     24      -0.001397   0.001733  -0.001705   0.000377   0.001379  -0.000940
     25       0.015978  -0.023875   0.005698  -0.000390  -0.003418   0.002402
     26      -0.003501  -0.051401  -0.049263  -0.000405  -0.006457  -0.025642
     27      -0.007179  -0.015188  -0.025766   0.000934  -0.006059  -0.015152
     28       0.029144  -0.029296   0.021723   0.000037   0.003166   0.001077
     29      -0.009667  -0.058738  -0.065346  -0.000124  -0.011850  -0.033492
     30      -0.000032   0.022167   0.016326   0.000079   0.007745   0.010304
     31      -0.004396   0.039427   0.027133   0.000727  -0.003897   0.022055
     32      -0.007636  -0.053356  -0.056562  -0.000074  -0.010861  -0.028675
     33       0.003756  -0.092227  -0.088250  -0.002415  -0.008461  -0.022680
     34      -0.014087   0.093871   0.061711   0.001810   0.000927   0.037587
     35       0.008301  -0.061308  -0.033802  -0.000103  -0.006830  -0.029270
     36      -0.005469  -0.057675  -0.081118  -0.001748  -0.015338   0.015403
     37      -0.009712   0.096099   0.076452   0.002100   0.012214   0.012702
     38       0.003577  -0.020550  -0.009033   0.000867  -0.004005  -0.008290
     39      -0.013316  -0.041251  -0.078479  -0.000779  -0.013255   0.011474
     40       0.032637  -0.017875   0.046393  -0.002974   0.003494   0.002136
     41       0.010396  -0.009355   0.002071  -0.000415  -0.010162   0.034409
     42      -0.007643  -0.088390  -0.102257  -0.001479  -0.009511  -0.034504
     43       0.109727  -0.175628   0.039539  -0.010472  -0.018808   0.028963
     44       0.039525  -0.045049   0.014738  -0.003144  -0.022463   0.077599
     45      -0.024387   0.022956  -0.047285   0.000373  -0.013316   0.050825
     46      -0.004009  -0.004161  -0.007975  -0.000937   0.012823  -0.046090
     47      -0.026242   0.051465  -0.013463   0.002020  -0.001838   0.024543
     48      -0.035914   0.011113  -0.055109   0.000705   0.002322  -0.022877
     49      -0.056496   0.036303  -0.070592   0.002259   0.019327  -0.078855
     50       0.003704   0.019762   0.023876  -0.000062  -0.000188   0.017882
     51      -0.016200  -0.024723  -0.024829   0.000214  -0.010946   0.016850
     52      -0.037762   0.002928  -0.046590   0.001961   0.009234  -0.051355
     53       0.023629  -0.005603   0.038190  -0.000604   0.003191  -0.000814
     54      -0.013152  -0.029106  -0.017102  -0.001024  -0.010062   0.015547
     55      -0.010724  -0.032378   0.006474  -0.001555  -0.003041  -0.001758
     56       0.021920  -0.006695   0.041946  -0.004170   0.012540  -0.029755
     57      -0.033706  -0.004725  -0.053852  -0.001544   0.004192  -0.036523
     58       0.023442  -0.071197   0.076709  -0.008663  -0.007884   0.030075
     59       0.044368  -0.030948   0.093314  -0.014050   0.021353  -0.043468
     60       0.011937  -0.053620   0.025780  -0.001603  -0.024436   0.072643
     61      -0.011675  -0.031321  -0.000656   0.001051  -0.013714   0.033062
     62      -0.024459   0.033061  -0.049696   0.004416   0.004954  -0.024582
     63       0.059052  -0.034573   0.095273  -0.004572   0.010126  -0.013934
     64      -0.050695   0.027907  -0.085718   0.010572  -0.017962   0.038702
     65      -0.041896   0.026472  -0.073902   0.005398  -0.007002   0.005205
     66       0.050218  -0.022629   0.064065   0.001373   0.009498  -0.027107
     67      -0.046968   0.030229  -0.067171   0.006796  -0.013798   0.038219
     68      -0.027864  -0.007338  -0.051285   0.001311  -0.018556   0.046276
     69       0.053738  -0.017350   0.049065   0.001399   0.006750  -0.018713
     70      -0.035805   0.020454  -0.023729  -0.000911  -0.004953   0.026890
     71      -0.039255  -0.030390   0.025429  -0.000981  -0.003535   0.005607
     72       0.073046  -0.028378   0.084723  -0.005727   0.011274  -0.015429
     73      -0.028826   0.009721   0.007860  -0.005773   0.000203   0.020515
     74      -0.084766  -0.071675   0.142738  -0.007652   0.025934  -0.091016
     75       0.031159  -0.004914   0.000289   0.008849  -0.002714  -0.005433
     76      -0.029864   0.002804   0.018318  -0.006740   0.002831   0.008647
     77       0.005578   0.018339  -0.023867   0.005029  -0.008719   0.040269
     78       0.008256   0.059039  -0.046678   0.006792   0.004069  -0.007342
     79       0.033346   0.033065  -0.017788   0.000884  -0.001966   0.031267
     80       0.027745   0.066517  -0.066010   0.008201  -0.007836   0.051611
     81      -0.014235   0.042074  -0.026451  -0.002126   0.014547  -0.061824
     82       0.041071   0.024781  -0.016096  -0.000129  -0.000623   0.015095
     83      -0.005298   0.055415  -0.042966  -0.001992   0.005175  -0.005656
     84      -0.014734   0.040951  -0.025405  -0.002032   0.013371  -0.055650
     85       0.027140   0.020926  -0.013103  -0.004786   0.010719  -0.047414
     86      -0.046458   0.002492   0.007995  -0.012469   0.005557  -0.017458
     87       0.024724   0.079988  -0.062088   0.009413   0.005186  -0.003492
     88       0.052758   0.037262  -0.028176  -0.007818   0.021803  -0.102991
     89      -0.130116  -0.065121   0.071017  -0.020674  -0.002554   0.011132
     90      -0.054868   0.001618   0.010046  -0.011196   0.019333  -0.097002
     91      -0.052646  -0.017232   0.020448  -0.011466   0.007434  -0.037588
     92       0.010546   0.006561   0.004539  -0.012522   0.014676  -0.067837
     93      -0.117424  -0.035970   0.028969  -0.004883  -0.009799   0.046450
     94      -0.016467  -0.013364   0.009247  -0.003393  -0.000305  -0.000861
     95       0.106930   0.030687  -0.024819  -0.001393   0.013390  -0.064272
     96      -0.069809  -0.020320   0.016003  -0.004715  -0.005578   0.030519
     97       0.011333  -0.009199  -0.003362  -0.000246  -0.011149   0.051179
     98       0.078958   0.021363  -0.016597  -0.000668   0.011763  -0.059193
     99      -0.047904  -0.012434   0.011613   0.006516  -0.001353   0.010423
    100       0.035122   0.002321  -0.008003   0.029359  -0.005545   0.023652
    101       0.011856  -0.000741  -0.002764  -0.013969  -0.001242   0.001296
    102      -0.083294  -0.022491   0.020640   0.017612  -0.005560   0.029084
    103       0.098777   0.022135  -0.018004   0.087795   0.008430  -0.044974
    104      -0.066569  -0.023874   0.012885  -0.043956  -0.014695   0.065525
    105       0.011738   0.006625  -0.001883   0.001045   0.008991  -0.038294
    106      -0.040220  -0.005522   0.005873  -0.017002  -0.005343   0.025341
    107       0.001839  -0.007172  -0.000001  -0.002326  -0.005805   0.022460
    108       0.070507   0.005008  -0.015629   0.012806  -0.006737   0.028541
    109      -0.075609  -0.005738   0.013959  -0.030024   0.001981  -0.006042
    110       0.068569  -0.001168  -0.013587   0.055341  -0.009134   0.037699
    111       0.052135   0.005131  -0.013338  -0.005037  -0.006754   0.031522
    112      -0.053147   0.000374   0.009779  -0.016283   0.007390  -0.030315
    113       0.054009   0.001500  -0.012346   0.040319  -0.007002   0.032206
    114       0.054079   0.004677  -0.013687  -0.002237  -0.007115   0.032259
    115      -0.008033  -0.000885   0.004396   0.031230   0.002791  -0.011838
    116       0.030519   0.003820  -0.009195   0.010720  -0.004006   0.022777
    117       0.092266   0.003303  -0.019987   0.036825  -0.011662   0.048749
    118       0.026330  -0.008369   0.006179   0.141430  -0.001811   0.005601
    119       0.019741   0.003578  -0.006649   0.006873  -0.002795   0.018453
    120       0.021479   0.005576  -0.008070  -0.031647  -0.003042   0.016835
    121       0.010107   0.004309  -0.004406  -0.047561  -0.000059  -0.000689
    122       0.003503   0.006308  -0.006195  -0.041633  -0.000587   0.009656
    123      -0.000015   0.001530  -0.001934  -0.074031  -0.000820  -0.001384
    124       0.014476   0.006964  -0.009131  -0.110826  -0.002276   0.008282
    125      -0.019154  -0.001099   0.005859   0.027750   0.004345  -0.017031
    126      -0.009765  -0.001385   0.002150  -0.030602   0.000245  -0.004844
    127       0.003664   0.002659  -0.002893  -0.063599  -0.000320  -0.002419
    128      -0.025175  -0.004156   0.010522   0.052923   0.006120  -0.028405
    129      -0.012940  -0.002514   0.003479  -0.013940   0.000451  -0.004955
    130      -0.010192  -0.004391   0.003306   0.029704  -0.000775   0.004302
    131      -0.023910  -0.007562   0.010612   0.074015   0.003577  -0.016266
    132      -0.024681  -0.005377   0.008537   0.050893   0.002418  -0.010048
    133       0.002115  -0.000107  -0.001470   0.005856  -0.001784   0.009040
    134      -0.002961  -0.000855   0.002161   0.010542   0.001326  -0.007900
    135      -0.007181   0.000776   0.002273   0.013508   0.002342  -0.008808
    136      -0.006786  -0.003423   0.002523   0.037033  -0.000694   0.004951
    137       0.020478   0.007606  -0.007981  -0.063558  -0.001172   0.002117
    138      -0.007503  -0.000080   0.002402   0.014705   0.001823  -0.006792
    139       0.002316  -0.000686  -0.000058   0.017514  -0.000220   0.003207
    140       0.020161   0.006618  -0.007985  -0.063480  -0.001962   0.005210
    141      -0.007172  -0.001386   0.002593   0.017541   0.001029  -0.003820
    142       0.013028   0.003876  -0.004547  -0.030173  -0.000227   0.002871
    143       0.017299   0.005381  -0.006793  -0.050569  -0.001991   0.005433
    144      -0.003870  -0.001341   0.001670   0.009525   0.000340  -0.001529
    145      -0.001928   0.000558   0.000152   0.008099   0.001114  -0.000819
    146       0.020157   0.007133  -0.007895  -0.058865  -0.001626   0.003812
    147      -0.011059  -0.003540   0.004206   0.033431   0.000707  -0.002275
    148       0.050298   0.016314  -0.018521  -0.166161  -0.002053   0.006908
    149       0.009140   0.001287  -0.003508  -0.018022  -0.002437   0.007843
    150      -0.006745  -0.001082   0.000656  -0.053732  -0.000751  -0.001877
    151      -0.030212  -0.014065   0.011938   0.145894  -0.000967   0.011429
    152      -0.035741  -0.015624   0.015514   0.137188   0.001608  -0.004354
    153       0.004379   0.043363   0.048424   0.000806   0.013808   0.014234
    154      -0.002890   0.003460  -0.000395   0.000113  -0.007494  -0.005057
    155      -0.003733   0.032630   0.023604   0.000597  -0.009195   0.001799
    156       0.004981   0.039558   0.046906   0.000707   0.000202   0.006734
    157      -0.003717   0.008878   0.001793   0.000259   0.016026   0.007731
    158      -0.006873   0.005649  -0.008482   0.000221   0.029558   0.014990
    159      -0.008394   0.003564  -0.010572   0.000163  -0.000278  -0.002807
    160       0.013381  -0.001908   0.025017   0.000007  -0.000899  -0.000949
    161       0.021461  -0.079975  -0.030112  -0.001325  -0.022747  -0.026412
    162       0.006231   0.057528   0.065725   0.000978  -0.012852   0.004249
    163      -0.004533   0.021057   0.011150   0.000604   0.014618   0.010547
    164      -0.009066  -0.023371  -0.039419  -0.000182   0.067579   0.027295
    165       0.002585   0.069546   0.067897   0.001362   0.019442   0.022844
    166      -0.000412   0.013949   0.015428   0.000336  -0.044092  -0.019603
    167       0.000739   0.050696   0.051472   0.000994  -0.080202  -0.026865
    168       0.011809   0.025023   0.042999  -0.000216   0.202808   0.095383
    169       0.014202  -0.046944  -0.012182  -0.001696   0.122986   0.041530
    170       0.019280  -0.035494   0.005324  -0.002029   0.251474   0.103024
    171      -0.001264   0.040412   0.036190   0.000757  -0.018771  -0.002330
    172       0.005633   0.003497   0.014471   0.000155   0.034453   0.016526
    173       0.006728  -0.074265  -0.054265  -0.001142   0.051099   0.008559
    174      -0.022706   0.205391   0.147270   0.005848  -0.434085  -0.150795
    175      -0.004552   0.011241   0.003686   0.000376  -0.029181  -0.013048
    176       0.002728   0.070663   0.075616   0.001495  -0.153949  -0.056118
    177      -0.000072  -0.032670  -0.026474  -0.000430   0.012293  -0.004037
    178      -0.002587   0.001383  -0.003267   0.000033  -0.030819  -0.016417
    179      -0.000991   0.064392   0.054113   0.001047  -0.050630  -0.009546
    180       0.015361   0.005934   0.031845  -0.000849   0.268327   0.120675
    181      -0.008267   0.084759   0.067477   0.002443  -0.246608  -0.095129
    182      -0.016187   0.137083   0.101219   0.003972  -0.413615  -0.157684
    183      -0.004544   0.064266   0.049751   0.001147   0.020226   0.020651
    184       0.000617  -0.028273  -0.022384  -0.000529  -0.005476  -0.011024
    185       0.021976   0.026529   0.065198  -0.000006   0.033943   0.020077
    186       0.001317   0.070224   0.066102   0.001183   0.013766   0.022665
    187      -0.008552  -0.049989  -0.058445  -0.000668  -0.028274  -0.026931
    188       0.005120  -0.009028   0.002520  -0.000274   0.007121  -0.004597
    189      -0.000352  -0.043364  -0.038502  -0.000082  -0.004677  -0.021265
    190       0.035437  -0.080313  -0.006092  -0.001350   0.000193  -0.022318
    191       0.005994  -0.009000   0.004019  -0.000322   0.007616  -0.004024
    192      -0.008854  -0.045421  -0.054131   0.000848  -0.012332  -0.032341
    193       0.046433  -0.086616   0.001445  -0.001070   0.004395  -0.018890
    194      -0.004206  -0.051795  -0.050536  -0.000341  -0.007125  -0.026382
    195      -0.002500  -0.047730  -0.045430   0.000111  -0.008664  -0.026546
    196       0.022288   0.016905   0.049291   0.001301   0.006877   0.016251
    197      -0.005004  -0.096000  -0.089457  -0.000067  -0.014900  -0.054245
    198      -0.016102   0.037632   0.003899   0.002399  -0.002717   0.002018
    199       0.027342  -0.014208   0.031391   0.000471   0.004610   0.006098
    200      -0.025935  -0.034285  -0.070978   0.000307  -0.017737  -0.027387
    201       0.000043   0.059943   0.050798   0.000461   0.015352   0.023145
    202      -0.013727  -0.008560  -0.036987  -0.000189  -0.015094   0.007079
    203      -0.014157  -0.051671  -0.069379  -0.000354  -0.011439  -0.027145
    204      -0.001584   0.080342   0.070143   0.001316   0.015818   0.027115
    205      -0.002784   0.108121   0.096646   0.002071   0.007839   0.042468
    206      -0.019077  -0.043205  -0.066505   0.000517  -0.016299  -0.027468
    207       0.004863  -0.139423  -0.132395  -0.003383  -0.015926  -0.035438
    208      -0.018692   0.067184   0.023663   0.001225  -0.009188   0.041867
    209       0.023261  -0.148837  -0.083905  -0.001874  -0.006929  -0.078923
    210       0.012537  -0.146850  -0.117473  -0.003557  -0.006526  -0.061543
    211      -0.025670   0.152523   0.096385   0.002944   0.004497   0.057644
    212       0.000143  -0.014588  -0.007667   0.000838  -0.006773  -0.002767
    213      -0.005970  -0.029219  -0.063253  -0.001744  -0.020547   0.054844
    214      -0.054387   0.178836   0.073149   0.006523   0.025195  -0.009794
    215      -0.019312   0.007225  -0.020190   0.003166   0.005531  -0.041021
    216       0.002437  -0.148084  -0.134943  -0.003023  -0.007003  -0.079580
    217       0.136256  -0.170328   0.095849  -0.011764  -0.032291   0.101365
    218       0.073342  -0.090909   0.040350  -0.005690  -0.033250   0.108256
    219       0.004288  -0.142848  -0.136033  -0.003361  -0.010397  -0.060117
    220       0.107055  -0.234121  -0.022882  -0.011526  -0.011396  -0.041348
    221       0.071336  -0.083680   0.029833  -0.005865  -0.035847   0.124349
    222      -0.025197  -0.007080  -0.050737   0.001337  -0.008166   0.003761
    223       0.149237  -0.255593   0.037241  -0.014248  -0.029987   0.042397
    224      -0.005289   0.014389  -0.017101   0.000369  -0.007283   0.031984
    225      -0.030239   0.071212  -0.026645   0.001064  -0.016818   0.094564
    226      -0.021688   0.046175  -0.011048   0.000475   0.008824  -0.007688
    227      -0.056027   0.081026  -0.056204   0.004022  -0.004568   0.034179
    228      -0.021859   0.036182  -0.042821   0.000461  -0.020337   0.087389
    229       0.019293  -0.073286  -0.005829  -0.002853   0.017933  -0.098336
    230      -0.053840   0.094777  -0.023596   0.003759   0.006315   0.007290
    231      -0.040532   0.004964  -0.058732   0.000806   0.007888  -0.050749
    232      -0.089208   0.086070  -0.110630   0.003780   0.029000  -0.104119
    233       0.036145  -0.006162   0.060276  -0.001420  -0.017101   0.085772
    234      -0.057564   0.041630  -0.083132   0.001462   0.017311  -0.073759
    235      -0.081447   0.051278  -0.096767   0.003791   0.021672  -0.094334
    236      -0.037013   0.056609  -0.022297   0.002031   0.012751  -0.033552
    237      -0.004388  -0.043508  -0.007403   0.001221  -0.024462   0.060960
    238      -0.049556   0.016901  -0.078794   0.005166   0.010367  -0.062374
    239       0.016181  -0.001498   0.003365   0.005337  -0.007692   0.023007
    240      -0.044396   0.017415  -0.071244  -0.001797   0.020972  -0.092020
    241       0.026875  -0.064612   0.087969  -0.010907   0.006422  -0.011724
    242       0.085849  -0.057525   0.185078  -0.022965   0.040544  -0.082916
    243      -0.028904   0.001972  -0.039194  -0.001281   0.014883  -0.067358
    244       0.011405  -0.078063   0.044055  -0.003107  -0.035109   0.106840
    245       0.041931  -0.038647   0.083548  -0.016836   0.016039  -0.027518
    246      -0.041908  -0.016010  -0.078786  -0.001916  -0.013989   0.015852
    247       0.061501  -0.106657   0.157631  -0.018008  -0.000303   0.025156
    248       0.024390  -0.019270   0.048032  -0.010004   0.011280  -0.022010
    249       0.017796  -0.074770   0.038731  -0.001637  -0.041939   0.131065
    250      -0.015867  -0.020790  -0.007952   0.000513  -0.002202  -0.006252
    251      -0.026709   0.085064  -0.071971   0.009096   0.024888  -0.082757
    252      -0.007669  -0.067407  -0.001609  -0.000530  -0.043196   0.122372
    253       0.014413  -0.082181   0.056372  -0.003726  -0.031996   0.100075
    254      -0.056202   0.029172  -0.099565   0.007068  -0.013969   0.020655
    255       0.077876  -0.026980   0.120737  -0.005433   0.023933  -0.050133
    256      -0.087174   0.061061  -0.166579   0.020494  -0.025961   0.040692
    257      -0.011349   0.031469  -0.027127   0.002766   0.012754  -0.043786
    258       0.079920  -0.042471   0.143743  -0.010720   0.019215  -0.023402
    259      -0.051017   0.031731  -0.082689   0.009644  -0.017015   0.040626
    260      -0.089280   0.061882  -0.164386   0.014212  -0.021993   0.034355
    261       0.034851  -0.022199   0.046445   0.006273   0.007012  -0.034100
    262      -0.053276   0.030550  -0.075370   0.008976  -0.015076   0.035829
    263       0.009201   0.016540  -0.109863   0.003446  -0.032572   0.097338
    264       0.086410  -0.027974   0.124087  -0.009751   0.020779  -0.024167
    265      -0.026632   0.026417  -0.029186  -0.000964  -0.005894   0.035314
    266      -0.121346  -0.125774   0.174784  -0.014263   0.024470  -0.118628
    267       0.075841  -0.014300   0.113713  -0.004858   0.024002  -0.038631
    268       0.007174   0.031749  -0.003531  -0.006205  -0.002507   0.055472
    269      -0.078733  -0.050422   0.181606  -0.006464   0.043456  -0.121434
    270       0.069249  -0.052115   0.041589  -0.007696  -0.008709   0.021704
    271      -0.063307  -0.040402   0.087729  -0.014355   0.013917  -0.036023
    272      -0.088154  -0.070065   0.169036  -0.008138   0.034944  -0.112005
    273       0.021172  -0.008200  -0.024134   0.014704  -0.011117   0.007792
    274      -0.063755   0.001638   0.012707  -0.007647   0.002657   0.003357
    275       0.045028   0.015321  -0.048442   0.014553  -0.020062   0.066808
    276       0.043180  -0.036273   0.018167   0.010979  -0.007636  -0.001542
    277      -0.045643  -0.032181   0.081625  -0.016859   0.013557  -0.023073
    278      -0.012807   0.042922  -0.024777  -0.000514   0.000067   0.026320
    279      -0.002526   0.088132  -0.067084   0.005179   0.008205  -0.012638
    280       0.066710   0.098444  -0.083399   0.011852  -0.010751   0.090817
    281       0.053690   0.056493  -0.066694   0.014425  -0.016405   0.081836
    282       0.021204   0.088249  -0.076779   0.014347  -0.003971   0.040217
    283       0.014757  -0.001092   0.016331  -0.004907   0.002674  -0.000194
    284       0.062799   0.123316  -0.121267   0.014288  -0.009902   0.075500
    285      -0.032989   0.023613  -0.008198  -0.009367   0.023242  -0.111274
    286       0.019615   0.012562  -0.008801   0.000756  -0.010975   0.064890
    287       0.038398   0.085925  -0.066766   0.002102   0.012942  -0.037525
    288       0.045810   0.110136  -0.092076   0.018185  -0.002272   0.042413
    289       0.138389   0.073109  -0.057101  -0.002369   0.032677  -0.154029
    290      -0.195705  -0.071172   0.070337  -0.017460  -0.020919   0.108310
    291      -0.002177   0.094190  -0.081384   0.011504  -0.003656   0.046654
    292       0.072906   0.049929  -0.041044  -0.011685   0.030553  -0.147464
    293      -0.081700  -0.073197   0.085467  -0.025855   0.014961  -0.084231
    294       0.062292   0.065802  -0.041371   0.007848   0.015684  -0.062498
    295      -0.036139  -0.000355   0.002259  -0.012844   0.009325  -0.043850
    296      -0.181664  -0.108511   0.112792  -0.026247  -0.005961   0.020603
    297      -0.068717  -0.016558   0.031922  -0.020448   0.033603  -0.176194
    298      -0.094920  -0.016507   0.031219  -0.021413   0.019771  -0.095958
    299       0.030385   0.016833  -0.011185  -0.004304   0.002757  -0.004592
    300      -0.034095   0.014185   0.004713  -0.014162   0.030507  -0.152145
    301      -0.115578  -0.053556   0.048549  -0.014667  -0.001518   0.001564
    302      -0.025219  -0.011866   0.032340  -0.026819   0.035278  -0.177510
    303      -0.142869  -0.050233   0.036961  -0.002569  -0.019936   0.096325
    304       0.057329   0.021139  -0.014064  -0.005111   0.018382  -0.091391
    305       0.171180   0.050214  -0.045808   0.004020   0.012720  -0.057481
    306      -0.177500  -0.061666   0.047420  -0.004813  -0.021294   0.099235
    307      -0.104951  -0.046483   0.037646  -0.007206  -0.011061   0.051657
    308       0.138847   0.040023  -0.035666   0.002152   0.013973  -0.069789
    309      -0.048197  -0.012059   0.010072  -0.017212  -0.001188   0.011852
    310      -0.020155  -0.014520  -0.002299  -0.040526  -0.016713   0.079438
    311       0.111555   0.030268  -0.021478   0.012307   0.018011  -0.088288
    312      -0.119803  -0.042657   0.029954   0.020311  -0.020089   0.095749
    313       0.164321   0.019922  -0.028794   0.132072  -0.001737  -0.000793
    314      -0.057843  -0.015141   0.010064  -0.049671  -0.007496   0.032703
    315      -0.088661  -0.034357   0.022059   0.010915  -0.017157   0.083208
    316       0.106838   0.039085  -0.019837   0.101311   0.025172  -0.123363
    317      -0.066246  -0.042364   0.016037  -0.016418  -0.031945   0.143265
    318      -0.065113   0.003536   0.015907   0.028875   0.018706  -0.083942
    319       0.076383   0.025527  -0.014486   0.073415   0.014582  -0.072519
    320      -0.143263  -0.034865   0.026419  -0.092781  -0.016637   0.077642
    321       0.033829   0.016850  -0.006656  -0.003396   0.017222  -0.076069
    322      -0.052906  -0.014561   0.007279  -0.039743  -0.017126   0.076667
    323       0.023192   0.002253  -0.004840  -0.011151   0.001065  -0.009518
    324      -0.007085   0.011982   0.002788  -0.004814   0.020455  -0.088348
    325      -0.080397  -0.005101   0.014900  -0.030674   0.003670  -0.013104
    326      -0.064878  -0.023564   0.013511  -0.026468  -0.014981   0.065393
    327       0.088675   0.003988  -0.020536   0.013908  -0.013605   0.058819
    328      -0.037600  -0.005803   0.005063  -0.017020  -0.006846   0.031974
    329       0.143174   0.003402  -0.028162   0.103614  -0.014272   0.056605
    330       0.106904   0.005253  -0.021995   0.035454  -0.010206   0.039961
    331      -0.153919  -0.011182   0.030313  -0.081466   0.008895  -0.035046
    332       0.064823  -0.000845  -0.013137   0.053313  -0.008771   0.037019
    333       0.031732   0.006357  -0.010282  -0.021439  -0.004776   0.026160
    334      -0.060911   0.006652   0.006344  -0.074827   0.010338  -0.043034
    335       0.057702   0.002235  -0.013626   0.034898  -0.006963   0.031225
    336       0.123031   0.003053  -0.025439   0.048343  -0.015384   0.061575
    337      -0.001391  -0.013920   0.016565   0.237600   0.002226  -0.006541
    338       0.039573   0.000795  -0.007703   0.062658  -0.004926   0.026679
    339       0.125552   0.004498  -0.026676   0.013016  -0.016051   0.062877
    340       0.063808  -0.007023  -0.001318   0.114120  -0.006726   0.021263
    341       0.005888   0.000346  -0.000102   0.047530  -0.000967   0.012072
    342       0.056823   0.001232  -0.012416   0.081333  -0.006835   0.033764
    343       0.048458  -0.009757   0.004022   0.160947  -0.004598   0.014964
    344       0.002557   0.009744  -0.009855  -0.098445  -0.001062   0.011095
    345      -0.001459   0.007341  -0.004773  -0.048411  -0.000119   0.008132
    346       0.016165   0.010576  -0.011407  -0.097418  -0.002087   0.014506
    347       0.022703   0.010791  -0.014393  -0.075921  -0.004154   0.028369
    348       0.033344   0.007231  -0.011282  -0.010436  -0.004505   0.026963
    349       0.007075  -0.001232   0.000690  -0.024021   0.000935  -0.012532
    350      -0.014924   0.009981  -0.006435  -0.109302   0.000926   0.005271
    351      -0.010622  -0.000379   0.000827  -0.100251   0.000029  -0.009323
    352       0.029238   0.011922  -0.016200  -0.146299  -0.004567   0.021852
    353      -0.015991  -0.002687   0.008008   0.102582   0.005085  -0.016772
    354      -0.000962   0.002218  -0.002617  -0.108885  -0.000836  -0.003621
    355       0.012885   0.008574  -0.012006  -0.170449  -0.003735   0.013321
    356      -0.020705   0.000383   0.003771  -0.033489   0.003616  -0.016567
    357      -0.016405  -0.002852   0.004746  -0.002101   0.001174  -0.007650
    358       0.019242   0.008643  -0.008375  -0.124716  -0.000337  -0.005737
    359      -0.017019   0.000147   0.007970   0.023919   0.007126  -0.034802
    360      -0.032757  -0.007858   0.011547   0.074272   0.002853  -0.011677
    361       0.012516   0.003989  -0.005411  -0.008336  -0.001959   0.011210
    362       0.007250   0.001787  -0.001619  -0.029160   0.000564  -0.006011
    363      -0.036281  -0.008587   0.013030   0.095374   0.003515  -0.013218
    364       0.011331   0.002913  -0.005883  -0.034505  -0.003640   0.015558
    365      -0.011886  -0.003252   0.005484   0.044003   0.002011  -0.009690
    366       0.003964   0.005505  -0.001773  -0.011246   0.002753  -0.009801
    367       0.008479   0.002392  -0.003944  -0.009687  -0.001863   0.009713
    368       0.031737   0.011784  -0.012897  -0.099919  -0.002315   0.006629
    369      -0.003204   0.001875   0.000803   0.003801   0.002041  -0.007494
    370      -0.027190  -0.011105   0.010472   0.089351  -0.000039   0.001603
    371       0.024772   0.010021  -0.009814  -0.075513  -0.000964   0.001508
    372      -0.010221  -0.000458   0.003276   0.021800   0.002218  -0.008150
    373       0.015681   0.002906  -0.004517  -0.018817  -0.001107   0.005620
    374       0.017909   0.005215  -0.007156  -0.056648  -0.002294   0.006747
    375      -0.000061   0.000647   0.000009  -0.007699   0.000453  -0.002336
    376      -0.039417  -0.012673   0.014836   0.159661   0.003137  -0.004651
    377       0.030713   0.011871  -0.012292  -0.104445  -0.001694   0.002996
    378      -0.029435  -0.010768   0.011605   0.109107   0.001399  -0.002989
    379       0.014593   0.007674  -0.007051  -0.072121   0.000605  -0.000602
    380       0.034915   0.013288  -0.014173  -0.127358  -0.002114   0.004147
    381       0.020361   0.006009  -0.007254  -0.078508  -0.001401   0.002633
    382       0.008508   0.004641  -0.004163  -0.038217   0.000670  -0.000205
    383      -0.003444  -0.002667   0.002154   0.051009  -0.000811   0.003152
    384      -0.013563  -0.003529   0.004931   0.039109   0.001302  -0.004383
    385       0.057816   0.017461  -0.020556  -0.178680  -0.002844   0.009324
    386       0.008976   0.000693  -0.003532  -0.019942  -0.002899   0.009678
    387       0.007095   0.001372  -0.002132  -0.024310  -0.000697   0.001651
    388       0.061002   0.020240  -0.022759  -0.209557  -0.002502   0.007739
    389      -0.010047  -0.006587   0.004495   0.067311  -0.001941   0.007564
    390      -0.029786  -0.010237   0.011104   0.098520   0.001210  -0.002616
    391       0.064864   0.022327  -0.024685  -0.232795  -0.002474   0.007295
    392       0.021220   0.006209  -0.008554  -0.071940  -0.002781   0.008146
    393      -0.001385   0.000522  -0.001944  -0.095206  -0.001615  -0.000489
    394      -0.034856  -0.014173   0.013577   0.116698   0.001032  -0.001807
    395      -0.044151  -0.016643   0.018886   0.127584   0.004417  -0.020398
    396       0.000155   0.005755  -0.002696  -0.141156   0.002246  -0.022053
    397      -0.027762  -0.015663   0.011438   0.204119  -0.003506   0.029323
    398      -0.043819  -0.020912   0.018972   0.179237   0.000531   0.002354
    399      -0.015454  -0.008590   0.004837   0.047073  -0.003604   0.018481
    400      -0.043406  -0.020295   0.017755   0.215620  -0.000732   0.013532
    401      -0.028953  -0.016079   0.012919   0.160498  -0.001714   0.014828
    402      -0.004736  -0.018806  -0.023366  -0.000208   0.010552  -0.002369
    403       0.005967   0.002204   0.014241   0.000060  -0.022676  -0.011034
    404       0.011238  -0.003093   0.018369  -0.000056  -0.051368  -0.023557
    405      -0.005007   0.002989  -0.004453   0.000149  -0.000296  -0.002602
    406       0.008153   0.000795   0.017187   0.000060  -0.000665  -0.000751
    407       0.013216  -0.045409  -0.015560  -0.000729  -0.016609  -0.016465
    408      -0.007982  -0.035687  -0.044811  -0.000480   0.019725  -0.002205
    409       0.009506   0.001640   0.020790   0.000029  -0.042408  -0.020086
    410       0.018029  -0.003169   0.031830  -0.000096  -0.088671  -0.040435
    411       0.008709  -0.001107   0.018941   0.000056  -0.011022  -0.005693
    412      -0.013647  -0.009416  -0.035330  -0.000107   0.012318   0.000423
    413      -0.019893   0.074106   0.024439   0.001278   0.048945   0.035350
    414       0.013165  -0.019593   0.004874  -0.001227   0.292415   0.127220
    415       0.001572  -0.035978  -0.031893  -0.001109   0.237424   0.099616
    416      -0.021381   0.081736   0.037761   0.003068  -0.339768  -0.134755
                 36         37         38         39         40         41    
      0      -0.007728   0.009511   0.009084   0.008620  -0.001367   0.005226
      1      -0.009912   0.005104   0.006340  -0.003738   0.012503  -0.020897
      2      -0.005489   0.003465  -0.002488  -0.010018   0.015455  -0.029555
      3      -0.014126   0.017243   0.016810   0.014252   0.002625  -0.003930
      4      -0.000174  -0.007349  -0.005235  -0.012632   0.006406  -0.006618
      5       0.007566  -0.023885  -0.017794  -0.031430   0.010938  -0.010003
      6      -0.014542   0.019337   0.015804   0.014204   0.004080  -0.008089
      7       0.004838  -0.008110  -0.008205  -0.008282  -0.001867   0.006144
      8       0.011470  -0.028485  -0.017352  -0.028245   0.002711   0.006293
      9      -0.008375   0.011932   0.004539   0.003615   0.005842  -0.011477
     10      -0.000047   0.007217   0.003101   0.012077  -0.010583   0.017642
     11       0.001978   0.000763   0.004572   0.010745  -0.013854   0.028171
     12      -0.017917   0.023311   0.021031   0.018720   0.003987  -0.007653
     13       0.011083  -0.016008  -0.017349  -0.016781  -0.001573   0.005470
     14       0.016905  -0.045408  -0.027664  -0.047946   0.010259  -0.002488
     15      -0.011884   0.003757   0.008306  -0.004723   0.009718  -0.007146
     16      -0.000812   0.011055   0.005017   0.016049  -0.007538   0.003209
     17      -0.005733   0.006312   0.014397   0.014099  -0.000731  -0.007387
     18      -0.005780  -0.006361   0.002514  -0.009682   0.004404   0.002951
     19      -0.007777   0.024883   0.011512   0.023335  -0.001579  -0.009403
     20      -0.023065   0.039879   0.034173   0.040677   0.002082  -0.019110
     21      -0.003128  -0.004914  -0.012705  -0.021484   0.006850   0.005525
     22      -0.023743   0.034489   0.016957   0.010162   0.020133  -0.028211
     23      -0.018576   0.040366   0.022455   0.035393   0.000043  -0.014888
     24       0.004133  -0.018195  -0.018994  -0.029216   0.003390   0.011947
     25      -0.002861  -0.006427  -0.001914  -0.015446   0.011556  -0.010339
     26      -0.018001   0.039048   0.008480   0.019845   0.004768  -0.011442
     27      -0.001064  -0.028064  -0.044367  -0.074835   0.024225   0.013701
     28      -0.008846  -0.036621  -0.042104  -0.101051   0.052019  -0.016203
     29      -0.020764   0.040437   0.002735   0.011178   0.009208  -0.010030
     30       0.015315  -0.020449  -0.008575  -0.000758  -0.017780   0.019380
     31       0.011598  -0.018750   0.016352   0.020006  -0.017229   0.005344
     32      -0.021097   0.036982   0.005025   0.008957   0.011490  -0.012065
     33       0.043108  -0.022048  -0.036184   0.006417  -0.035272   0.025446
     34       0.006344  -0.015939   0.035785   0.037579  -0.020795   0.004434
     35      -0.032384   0.030216  -0.009238  -0.030582   0.031335  -0.013698
     36       0.073849  -0.062843  -0.011024   0.040700  -0.064940   0.034385
     37      -0.018301   0.006723   0.008728  -0.001422  -0.000595   0.006199
     38      -0.020745   0.003996  -0.005775  -0.029597   0.017334  -0.002033
     39       0.062825  -0.056293  -0.011039   0.035384  -0.061482   0.034107
     40       0.012215   0.003491  -0.008314  -0.000491   0.003542   0.001308
     41       0.028435  -0.042284   0.015599   0.012985  -0.015971   0.006549
     42       0.037200  -0.020261  -0.045370  -0.000182  -0.042759   0.035316
     43       0.058834  -0.026619   0.006534   0.006953   0.027764  -0.026531
     44       0.065975  -0.079789   0.045933   0.040981  -0.018441  -0.006372
     45       0.082633  -0.082583   0.018186   0.068985  -0.078485   0.033556
     46      -0.009167   0.042304  -0.039725  -0.008385  -0.004246   0.011996
     47       0.024389  -0.028844   0.011491   0.029707  -0.032542   0.013968
     48      -0.017403   0.046578   0.001457   0.003694   0.037236  -0.030812
     49      -0.020726   0.066698  -0.054396   0.005785  -0.024650   0.020446
     50      -0.004043   0.003746   0.014224  -0.002573   0.023065  -0.015293
     51      -0.045253   0.023077   0.050883  -0.022714   0.078100  -0.054321
     52      -0.051934   0.055823  -0.015723  -0.023050   0.016070  -0.000858
     53      -0.040792   0.040851   0.007953  -0.037827   0.062809  -0.028671
     54      -0.028279   0.013280   0.045270  -0.012806   0.064560  -0.048595
     55      -0.021082  -0.004842   0.021094  -0.012027   0.012003  -0.005948
     56       0.020391   0.025388  -0.034203   0.001847   0.003692  -0.000582
     57      -0.001629   0.050078  -0.006168   0.012727   0.040599  -0.041456
     58       0.048375  -0.054996   0.031134   0.022777   0.002330  -0.018754
     59       0.141855  -0.001795  -0.076435   0.076097  -0.035624  -0.009453
     60      -0.031106  -0.033881   0.090113  -0.023785   0.075749  -0.051460
     61      -0.034703  -0.039012   0.051819  -0.020948   0.004377   0.004810
     62      -0.024813   0.007461  -0.014147  -0.012927  -0.028613   0.031306
     63      -0.002568   0.037174  -0.035986  -0.016163  -0.005760   0.029159
     64      -0.062453  -0.058532   0.050917  -0.022797  -0.054775   0.053582
     65      -0.034182  -0.018592   0.029770  -0.015018  -0.001902   0.004048
     66      -0.052451   0.009624  -0.019122  -0.039199  -0.060836   0.077864
     67      -0.022276  -0.031584   0.023501  -0.001949  -0.026257   0.025322
     68      -0.016481  -0.024642   0.064636  -0.012803   0.060771  -0.042459
     69      -0.044895   0.012023  -0.011880  -0.037456  -0.043581   0.065563
     70       0.036941   0.011255  -0.016370   0.025299   0.020085  -0.019374
     71      -0.029819  -0.022015   0.019416  -0.011128  -0.001394  -0.002687
     72       0.007349   0.058491  -0.043856  -0.019622   0.011226   0.028611
     73       0.066962   0.036827  -0.039935   0.037570   0.044688  -0.040243
     74      -0.035389  -0.039366  -0.039312   0.009917  -0.090717   0.012291
     75      -0.094246  -0.033733   0.027894  -0.054255  -0.080384   0.089787
     76       0.063412   0.031826  -0.036548   0.035243   0.038691  -0.038052
     77      -0.012550   0.016682  -0.008647  -0.011269   0.004344   0.026329
     78       0.013266  -0.000793  -0.029296   0.025446  -0.013635  -0.029345
     79       0.033433   0.057272  -0.043157   0.000174   0.005317   0.041908
     80       0.023368   0.047691  -0.042256   0.008809   0.017719   0.012476
     81       0.016629  -0.039763   0.006132   0.029361  -0.012740  -0.067455
     82      -0.000630   0.036708  -0.019084  -0.022138  -0.022770   0.062202
     83       0.063856   0.017984  -0.020256   0.036486   0.047046  -0.056878
     84       0.015205  -0.034657   0.002190   0.027512  -0.014547  -0.061343
     85       0.006273  -0.018214   0.025557  -0.008858  -0.011306   0.006775
     86       0.017663   0.000457   0.000063   0.006624   0.006631  -0.027048
     87       0.034084   0.016313  -0.047345   0.036393  -0.006374  -0.039647
     88       0.050234  -0.049146   0.073276   0.004093   0.036537  -0.027091
     89      -0.069176  -0.007410  -0.019120  -0.022426  -0.074739   0.000337
     90      -0.006388  -0.081266   0.042750   0.021827  -0.021271  -0.078767
     91      -0.020197  -0.034805   0.016491  -0.000196  -0.024357  -0.023212
     92       0.022653  -0.026030   0.050896  -0.011856   0.012659  -0.002354
     93       0.012361   0.014640  -0.028771   0.024128   0.040075   0.012052
     94      -0.010170  -0.002800   0.008024  -0.010596  -0.002102   0.033680
     95       0.032279  -0.009032   0.068901  -0.034540   0.024921   0.064377
     96       0.061882   0.044208   0.015639  -0.013284   0.064081   0.080055
     97       0.000301   0.039892  -0.010687  -0.021261   0.010278   0.077279
     98       0.000841  -0.030713   0.043959  -0.011413   0.009478   0.021092
     99       0.055981   0.028000   0.020207  -0.007468   0.061131   0.065376
    100      -0.039880  -0.007466  -0.034696   0.016945  -0.008127   0.001972
    101      -0.022829  -0.013811  -0.007412   0.008529  -0.000193  -0.004618
    102       0.017931   0.003668  -0.027716   0.036997   0.063283   0.013692
    103      -0.088377  -0.096111  -0.047133   0.078965   0.015887  -0.051868
    104      -0.026137   0.023058  -0.044765   0.008956  -0.014787  -0.018195
    105       0.086555   0.027903   0.078058  -0.044394   0.058500   0.099870
    106      -0.014242   0.014691  -0.021028  -0.004598  -0.039927  -0.034987
    107      -0.038207  -0.015503  -0.032957   0.026131   0.007849  -0.008426
    108      -0.013391   0.017768  -0.009311  -0.014584  -0.033613  -0.018426
    109       0.029703   0.019359   0.019105  -0.020390  -0.008779   0.005461
    110      -0.054000  -0.022888  -0.053874   0.047240   0.047299   0.038879
    111       0.004459   0.040497   0.004093  -0.042075  -0.079904  -0.059140
    112       0.053104   0.009162   0.041565  -0.014356   0.055261   0.080104
    113      -0.018811   0.004805  -0.025926   0.011901   0.012378   0.017128
    114      -0.002628   0.032496  -0.002888  -0.030618  -0.061605  -0.043003
    115       0.017117   0.004972   0.016742  -0.010302   0.006695   0.018547
    116       0.019561   0.036097   0.008852  -0.032877  -0.041336  -0.023680
    117      -0.045057   0.004906  -0.041742   0.012036  -0.016295  -0.007380
    118      -0.037490  -0.014307  -0.024745   0.011825  -0.042409  -0.061221
    119       0.029482   0.044430   0.018981  -0.046678  -0.064277  -0.046388
    120       0.030314   0.051054   0.027766  -0.061097  -0.089233  -0.062242
    121      -0.002515   0.000109   0.003096  -0.003585  -0.001167   0.004646
    122       0.046392   0.051335   0.035167  -0.059074  -0.065374  -0.041031
    123      -0.042672  -0.031572  -0.025665   0.030923   0.014161  -0.002157
    124      -0.017464  -0.002538  -0.007807   0.000345  -0.013603  -0.014927
    125       0.015064  -0.005202   0.012031   0.002554   0.028892   0.032831
    126      -0.034899  -0.032186  -0.023829   0.034457   0.029424   0.013443
    127      -0.031530  -0.028396  -0.020712   0.031096   0.033759   0.023121
    128      -0.008029  -0.037129  -0.004728   0.037850   0.076327   0.068360
    129      -0.029040  -0.028069  -0.020460   0.030400   0.027113   0.013063
    130       0.000777   0.002067  -0.002650   0.001213   0.003656   0.005709
    131      -0.005356  -0.022317  -0.004069   0.023202   0.043865   0.038436
    132       0.001967  -0.009432  -0.000150   0.010009   0.020120   0.016550
    133       0.012872   0.017386   0.006274  -0.015072  -0.016236  -0.007806
    134      -0.007086  -0.013725  -0.004010   0.014386   0.023611   0.020080
    135       0.018137   0.008597   0.016359  -0.014746  -0.011526  -0.009126
    136       0.012107   0.012145   0.005503  -0.010045  -0.006346   0.001024
    137       0.000238   0.004314   0.002842  -0.005009  -0.008539  -0.006997
    138       0.013660   0.006279   0.012296  -0.011011  -0.008944  -0.007643
    139       0.010198   0.010348   0.006435  -0.010644  -0.007485  -0.000042
    140      -0.005271   0.001976  -0.002381  -0.000651  -0.005987  -0.005622
    141       0.005137   0.000942   0.004434  -0.002765  -0.001077  -0.001349
    142      -0.001210   0.001714  -0.000475  -0.002412  -0.002618  -0.000168
    143      -0.002043   0.004550  -0.000439  -0.003087  -0.007572  -0.005725
    144      -0.003675  -0.004699  -0.002861   0.005085   0.005922   0.003805
    145       0.011292   0.007574   0.007672  -0.009839  -0.006448  -0.002837
    146       0.005157   0.010324   0.006696  -0.011501  -0.016592  -0.012467
    147       0.002850  -0.000641   0.001104   0.000773   0.003456   0.003180
    148      -0.037432  -0.021461  -0.023404   0.022624   0.012521   0.003880
    149      -0.003543   0.003595  -0.004394   0.000885  -0.001610   0.000969
    150      -0.048132  -0.038953  -0.032284   0.041413   0.026835   0.004854
    151       0.038445   0.038495   0.020080  -0.037124  -0.040280  -0.025575
    152       0.005527  -0.000717   0.001992  -0.000111  -0.001611  -0.005546
    153      -0.014624   0.003874   0.011269  -0.005880   0.013916  -0.014503
    154      -0.002917   0.010916   0.007479   0.015822  -0.007402   0.006684
    155      -0.002703   0.006191   0.010956   0.015380  -0.007114   0.006869
    156      -0.017701   0.017300   0.020787   0.013204   0.006440  -0.009230
    157       0.001232  -0.009663  -0.006608  -0.013784   0.004839  -0.002307
    158       0.009510  -0.027224  -0.018869  -0.031692   0.007304  -0.001223
    159       0.005730  -0.009804  -0.011865  -0.012157  -0.002638   0.012010
    160      -0.026326   0.039290   0.033564   0.033684   0.007844  -0.024515
    161      -0.032470   0.070565   0.044042   0.063883   0.001537  -0.031003
    162      -0.021494   0.025051   0.029279   0.023943   0.004954  -0.011709
    163       0.004441  -0.024277  -0.017407  -0.035722   0.012742  -0.003396
    164       0.015671  -0.046842  -0.036224  -0.059393   0.013847   0.002841
    165      -0.009214  -0.023168  -0.008493  -0.049052   0.036766  -0.040241
    166      -0.010532   0.034999   0.027073   0.050116  -0.021721   0.023019
    167      -0.016037   0.050419   0.046210   0.078408  -0.033953   0.037651
    168      -0.045473   0.034847   0.063620   0.046528   0.003743  -0.008706
    169      -0.063647   0.147380   0.145488   0.229719  -0.093333   0.097625
    170      -0.087459   0.172447   0.191898   0.277868  -0.105572   0.107918
    171      -0.007069   0.007959   0.010227   0.009713  -0.003877   0.011359
    172      -0.013591   0.004046   0.007464  -0.010129   0.021607  -0.036118
    173      -0.009256   0.005643  -0.003923  -0.016559   0.026530  -0.051757
    174       0.087981  -0.197312  -0.211280  -0.334778   0.143552  -0.146501
    175       0.002933  -0.001577  -0.006000  -0.004841   0.001237  -0.002469
    176      -0.020652   0.073950   0.061972   0.110879  -0.049121   0.056101
    177      -0.008830   0.013535   0.003238   0.002533   0.008278  -0.017561
    178       0.003726   0.007902   0.001257   0.017321  -0.018955   0.031895
    179       0.005272  -0.001978   0.005980   0.016197  -0.023931   0.049087
    180      -0.059302   0.058986   0.092147   0.086057  -0.010564   0.005141
    181       0.020916  -0.018239  -0.038268  -0.041571   0.013611  -0.011094
    182       0.050413  -0.058501  -0.087318  -0.100956   0.029025  -0.022783
    183      -0.001542  -0.013399   0.001794  -0.008007  -0.003525   0.015101
    184      -0.006654   0.022630   0.011198   0.023275  -0.003461  -0.006278
    185      -0.041592   0.056929   0.057196   0.053216   0.011575  -0.030893
    186      -0.005962  -0.011638   0.007302  -0.010109   0.005570   0.001090
    187       0.006823   0.010205  -0.007360   0.010410  -0.006125  -0.003915
    188      -0.019976   0.040353   0.027618   0.038785   0.000212  -0.016772
    189      -0.005900  -0.002304  -0.027801  -0.041137   0.017625   0.002786
    190      -0.044064   0.051760   0.011925  -0.014567   0.049663  -0.047338
    191      -0.020099   0.041381   0.029066   0.041252  -0.000855  -0.016519
    192      -0.010539  -0.016985  -0.054289  -0.091385   0.039598   0.007058
    193      -0.028690  -0.009558  -0.048422  -0.119957   0.084004  -0.043781
    194      -0.018984   0.039334   0.008094   0.018109   0.006307  -0.012180
    195      -0.009873  -0.000522  -0.032073  -0.051411   0.026215   0.000485
    196       0.002820  -0.077557  -0.063038  -0.141101   0.052208   0.002673
    197      -0.036119   0.042848  -0.025211  -0.044394   0.045947  -0.022254
    198       0.013046  -0.075245  -0.068068  -0.119396   0.023177   0.036376
    199      -0.005118  -0.051443  -0.050581  -0.117589   0.053595  -0.010119
    200      -0.009643   0.040855   0.019649   0.052467  -0.021539   0.006734
    201       0.014669  -0.019576   0.003481   0.014549  -0.025954   0.022075
    202       0.031457  -0.022504   0.006021   0.033995  -0.032859   0.010484
    203      -0.007635   0.034684   0.008548   0.032309  -0.006976  -0.005818
    204       0.001610  -0.019399   0.005938  -0.002666  -0.010478   0.017275
    205      -0.005952  -0.016040   0.033557   0.017192  -0.007871   0.002303
    206      -0.019186   0.032664   0.007583   0.010769   0.010367  -0.010830
    207       0.054744  -0.023541  -0.046279   0.010321  -0.042915   0.027679
    208       0.028607  -0.030659   0.041048   0.060872  -0.040085   0.008198
    209      -0.046573   0.059059  -0.053314  -0.072179   0.051850  -0.015232
    210       0.024313   0.011462  -0.063051  -0.019494  -0.015178   0.019545
    211       0.002116  -0.012162   0.063770   0.065219  -0.025422  -0.000185
    212      -0.023863   0.013971   0.013556  -0.008299   0.019333  -0.012007
    213       0.105080  -0.102022   0.013251   0.071968  -0.089180   0.040388
    214      -0.050564   0.027066  -0.007259  -0.018678  -0.006988   0.020718
    215      -0.054355   0.035525  -0.027042  -0.055569   0.027317   0.002091
    216       0.020391   0.020208  -0.079330  -0.025531  -0.023465   0.031866
    217       0.095473  -0.102835   0.057782   0.028896   0.016876  -0.032183
    218       0.086850  -0.118247   0.065732   0.040384  -0.012716  -0.014434
    219       0.035743   0.010458  -0.064140  -0.004830  -0.027693   0.026006
    220       0.032559   0.047154  -0.044539  -0.016994   0.050028  -0.030602
    221       0.100783  -0.118918   0.080187   0.065451  -0.015494  -0.022743
    222       0.038884  -0.066539  -0.017324   0.005982  -0.065175   0.049487
    223       0.080798  -0.041131   0.014134   0.008557   0.042541  -0.041935
    224       0.032949  -0.027042   0.015789   0.034220  -0.024107   0.005984
    225       0.125016  -0.133481   0.039525   0.111838  -0.124212   0.051943
    226       0.042603  -0.018107  -0.026187   0.042892  -0.073328   0.045100
    227       0.066027  -0.075072   0.004630   0.069783  -0.107539   0.056146
    228       0.130591  -0.144306   0.028032   0.103127  -0.135089   0.063975
    229      -0.079489   0.124951  -0.057294  -0.077106   0.090321  -0.034266
    230       0.003192   0.005690   0.010251   0.032779  -0.019164   0.002457
    231      -0.056185   0.095265  -0.003745  -0.021409   0.081732  -0.055813
    232       0.015446   0.069031  -0.091660   0.044772  -0.082292   0.050437
    233       0.038773  -0.084655   0.050532   0.013500  -0.013849   0.007169
    234      -0.021598   0.099188  -0.041977   0.009383   0.032777  -0.027872
    235      -0.039432   0.086061  -0.053675   0.003747  -0.016467   0.012911
    236      -0.026038   0.060345  -0.015521  -0.000594   0.028107  -0.020762
    237      -0.070851  -0.005459   0.099269  -0.043569   0.105566  -0.068206
    238      -0.081587   0.075502  -0.019609  -0.038805   0.018944   0.006672
    239      -0.110595   0.045088   0.046907  -0.081462   0.092805  -0.030007
    240      -0.000079   0.115120  -0.062314   0.018249   0.046962  -0.048937
    241       0.061056  -0.002514  -0.017045   0.030804   0.015694  -0.034651
    242       0.192598   0.058940  -0.142051   0.096825   0.004046  -0.057260
    243      -0.032067   0.110059  -0.036444  -0.008920   0.075340  -0.059482
    244       0.011813  -0.150369   0.124154   0.001086  -0.023268   0.015480
    245       0.205229  -0.054926  -0.068137   0.119316  -0.078170   0.003457
    246       0.048980  -0.051625   0.045547   0.048864  -0.018338  -0.010589
    247       0.130687  -0.059249  -0.000933   0.065445   0.006224  -0.048122
    248       0.123425  -0.037067  -0.043025   0.070144  -0.058722   0.014856
    249      -0.036855  -0.079118   0.148364  -0.031593   0.107212  -0.076624
    250      -0.029374  -0.007626   0.015159  -0.014960  -0.009988   0.014938
    251      -0.029552   0.043420  -0.095179  -0.010377  -0.120116   0.115472
    252      -0.043736  -0.074433   0.157875  -0.028353   0.119608  -0.093714
    253      -0.022227  -0.082875   0.118594  -0.024876   0.070117  -0.051477
    254      -0.044621  -0.031974   0.054140  -0.017998   0.009928  -0.007453
    255       0.004639   0.064694  -0.084448  -0.015702  -0.039436   0.062945
    256      -0.125578  -0.102758   0.089444  -0.044942  -0.112598   0.099124
    257      -0.015495   0.024676  -0.040963  -0.011182  -0.039027   0.042945
    258       0.048062   0.077163  -0.081218   0.005282   0.022200   0.006293
    259      -0.048231  -0.049778   0.040907  -0.014893  -0.046557   0.045537
    260      -0.075828  -0.062811   0.079172  -0.023671  -0.023610   0.015686
    261      -0.102301  -0.026208   0.005347  -0.060080  -0.110122   0.116656
    262      -0.044281  -0.046936   0.034593  -0.011451  -0.046991   0.042181
    263       0.010045  -0.008179   0.085269  -0.013102   0.115336  -0.057831
    264       0.053334   0.106193  -0.105207   0.003987   0.021517   0.034290
    265       0.048801   0.025474  -0.025136   0.028544   0.031878  -0.017426
    266      -0.077206  -0.107816   0.048166  -0.012341  -0.071201  -0.074814
    267       0.031892   0.089982  -0.117002   0.003331  -0.033685   0.080928
    268       0.115823   0.100436  -0.087221   0.052199   0.087263  -0.026373
    269       0.002321   0.007617  -0.142976   0.043082  -0.149689   0.084504
    270      -0.028512   0.011136   0.070921  -0.055125   0.086731  -0.057944
    271       0.058855   0.006058  -0.029946   0.041595   0.030923  -0.091510
    272      -0.023520  -0.026634  -0.078932   0.023248  -0.119382   0.035996
    273      -0.148380  -0.068085   0.062989  -0.081186  -0.118373   0.132534
    274       0.071707   0.011432  -0.028585   0.052895   0.047158  -0.076079
    275      -0.100848   0.001048   0.027436  -0.076455  -0.061962   0.145556
    276      -0.156237  -0.054451   0.062167  -0.099060  -0.119481   0.157686
    277       0.102075   0.042090  -0.050987   0.057217   0.073192  -0.091308
    278       0.069557   0.043318  -0.051571   0.046142   0.059715  -0.067165
    279       0.062884   0.013252  -0.054282   0.061458   0.015514  -0.083710
    280       0.068874   0.117898  -0.107155   0.022705   0.019775   0.048623
    281      -0.023383   0.054622  -0.037178  -0.026381  -0.012450   0.081811
    282       0.032047   0.038422  -0.071203   0.039213  -0.001142  -0.021727
    283       0.014400   0.024981  -0.009879  -0.011229  -0.002894   0.037134
    284       0.051773   0.085767  -0.079608   0.022470   0.023794   0.015044
    285       0.010393  -0.080980   0.044769   0.027827  -0.016444  -0.094919
    286      -0.026549   0.064936  -0.051341  -0.032181  -0.044670   0.087980
    287       0.104674   0.009636  -0.003909   0.051493   0.080974  -0.072467
    288       0.054501   0.056039  -0.091309   0.053066   0.011831  -0.040928
    289       0.072704  -0.060642   0.120213  -0.018712   0.037851   0.028771
    290      -0.071324   0.043858  -0.110620   0.017499  -0.057884  -0.058042
    291       0.070316   0.046793  -0.095091   0.079616   0.048020  -0.107393
    292       0.091431  -0.072644   0.115781   0.014277   0.083095  -0.055354
    293      -0.084565  -0.062975   0.071025  -0.068430  -0.108926   0.063384
    294      -0.009211  -0.017949   0.008893  -0.016892  -0.073240   0.047068
    295       0.022202  -0.032981   0.019432   0.025408   0.029227  -0.078701
    296      -0.125077  -0.018028  -0.026048  -0.041897  -0.129394   0.016995
    297      -0.030270  -0.150702   0.094598   0.020293  -0.046787  -0.129235
    298      -0.036877  -0.085222   0.028145   0.016770  -0.062611  -0.113396
    299       0.041275   0.029123   0.017015  -0.015800   0.038359   0.052904
    300      -0.013790  -0.118582   0.070314   0.021265  -0.044422  -0.114842
    301      -0.028299  -0.022434  -0.001108   0.004697  -0.009815  -0.013407
    302      -0.012643  -0.122863   0.108941  -0.005305  -0.035544  -0.099985
    303       0.016768   0.045776  -0.056166   0.027925   0.060856   0.037531
    304      -0.001596  -0.045223   0.070039  -0.030873  -0.030239   0.017395
    305       0.075492   0.031145   0.096967  -0.068466   0.051668   0.144231
    306      -0.018675   0.019760  -0.081420   0.052531   0.040069  -0.015242
    307      -0.024144   0.011871  -0.038462   0.013211   0.007886   0.011237
    308       0.020150  -0.018292   0.069086  -0.033493   0.015762   0.062774
    309       0.102169   0.065412   0.058913  -0.048752   0.073534   0.127403
    310       0.043826   0.091942   0.010742  -0.061673   0.005714   0.114350
    311       0.006372  -0.044043   0.063525  -0.014625   0.019257   0.034643
    312      -0.023409   0.011524  -0.095191   0.072242   0.074920   0.022419
    313      -0.144068  -0.108915  -0.106962   0.120825   0.064954   0.039121
    314      -0.003143   0.020884  -0.010068  -0.010257  -0.025078  -0.031640
    315       0.010546   0.037068  -0.053999   0.030467   0.070431   0.070700
    316      -0.083634  -0.150466  -0.015127   0.096255   0.009765  -0.137202
    317      -0.094864   0.016843  -0.137793   0.067824   0.023090   0.029424
    318       0.040949  -0.058186   0.035623   0.040167   0.046938  -0.091922
    319      -0.066863  -0.098982  -0.020189   0.065770  -0.002817  -0.097073
    320       0.015284   0.063448  -0.019828  -0.030056  -0.054374  -0.061616
    321       0.118884   0.027861   0.123176  -0.067188   0.077109   0.142945
    322      -0.079271   0.015486  -0.083244   0.010316  -0.130148  -0.156670
    323      -0.014209  -0.015262   0.005252   0.003935   0.012598   0.017514
    324       0.149072   0.031422   0.140132  -0.067427   0.114262   0.178578
    325       0.042117   0.021435   0.029392  -0.024092   0.003934   0.022727
    326      -0.066642  -0.006649  -0.078812   0.041352  -0.037904  -0.087866
    327      -0.049347   0.020828  -0.042931  -0.009095  -0.081677  -0.074970
    328      -0.022699   0.015399  -0.028711  -0.003658  -0.052351  -0.049125
    329      -0.107197  -0.054141  -0.098846   0.092724   0.089402   0.074566
    330      -0.056758  -0.009721  -0.043727   0.021674  -0.005889  -0.001696
    331       0.078270   0.035945   0.064415  -0.053024  -0.023123  -0.006569
    332      -0.046283  -0.016830  -0.048337   0.040160   0.040958   0.035221
    333       0.034668   0.067119   0.030146  -0.078383  -0.127032  -0.096425
    334       0.068514   0.004368   0.053671  -0.010002   0.094905   0.125062
    335      -0.023971  -0.002903  -0.030486   0.021860   0.030563   0.033364
    336      -0.089132  -0.021933  -0.078143   0.048513   0.003838  -0.007993
    337       0.027797   0.027501   0.024737  -0.038567  -0.055560  -0.024015
    338       0.012737   0.035392   0.003040  -0.031317  -0.049512  -0.030589
    339      -0.112704  -0.034092  -0.093125   0.058476  -0.021037  -0.059868
    340      -0.114747  -0.059321  -0.083369   0.065297  -0.046851  -0.120294
    341       0.042415   0.056956   0.032556  -0.068001  -0.107038  -0.088238
    342       0.037140   0.051849   0.019087  -0.041401   0.000955   0.073518
    343      -0.079152  -0.036237  -0.056371   0.037543  -0.054602  -0.101071
    344       0.042862   0.046803   0.030969  -0.051370  -0.051460  -0.035665
    345       0.076206   0.087325   0.067240  -0.110182  -0.139546  -0.095013
    346       0.049412   0.065147   0.044460  -0.079731  -0.101019  -0.067445
    347       0.064438   0.086801   0.047767  -0.096568  -0.123011  -0.084758
    348       0.060868   0.087566   0.049306  -0.100656  -0.134808  -0.089053
    349      -0.068901  -0.073926  -0.049235   0.083633   0.103554   0.074744
    350       0.070940   0.073894   0.059108  -0.091915  -0.107701  -0.075787
    351      -0.079449  -0.071398  -0.052299   0.075041   0.060869   0.022903
    352       0.010789   0.038697   0.015317  -0.047330  -0.079218  -0.062540
    353       0.047774   0.020494   0.033244  -0.024066   0.014433   0.036273
    354      -0.060635  -0.047066  -0.036276   0.046037   0.024224  -0.001061
    355      -0.036806  -0.013597  -0.022117   0.013423  -0.012781  -0.025971
    356      -0.010456  -0.024445  -0.004428   0.022422   0.038239   0.028368
    357      -0.024501  -0.028307  -0.018342   0.031461   0.035232   0.022294
    358      -0.050848  -0.045491  -0.031529   0.048206   0.050176   0.033186
    359      -0.015968  -0.049972  -0.009582   0.051680   0.098886   0.087750
    360       0.001790  -0.012765  -0.002344   0.015426   0.030835   0.026986
    361       0.033520   0.037932   0.022794  -0.039376  -0.042738  -0.026052
    362      -0.019379  -0.019606  -0.009625   0.018297   0.018181   0.010128
    363       0.014141  -0.004585   0.006049   0.006239   0.025789   0.026114
    364       0.003925   0.016424  -0.001163  -0.011372  -0.019211  -0.012087
    365       0.002419  -0.009511   0.000370   0.011578   0.028205   0.027976
    366       0.031874   0.021379   0.029529  -0.032383  -0.031471  -0.024119
    367       0.020006   0.025241   0.013143  -0.025419  -0.029281  -0.018260
    368       0.004459   0.013411   0.006920  -0.015108  -0.024940  -0.021146
    369       0.018848   0.010958   0.017497  -0.017766  -0.016702  -0.013675
    370      -0.004146  -0.007919  -0.010411   0.015739   0.027697   0.028409
    371       0.008666   0.011736   0.010203  -0.014576  -0.018794  -0.014484
    372       0.017760   0.008465   0.015476  -0.014043  -0.011105  -0.009129
    373       0.002436   0.007285   0.002059  -0.007188  -0.006787   0.000262
    374      -0.009669  -0.001068  -0.006833   0.004067  -0.001467  -0.002379
    375      -0.003971  -0.004975  -0.002060   0.004452   0.004426   0.001358
    376       0.054943   0.037926   0.037003  -0.044316  -0.031721  -0.010606
    377      -0.000735   0.006075   0.004284  -0.008144  -0.015668  -0.015207
    378       0.018187   0.009699   0.010200  -0.010037  -0.002958   0.003829
    379      -0.010102  -0.009044  -0.006751   0.008464   0.007892   0.000410
    380      -0.012491  -0.003052  -0.004981   0.003130  -0.005516  -0.010227
    381      -0.032708  -0.023678  -0.022943   0.027596   0.022393   0.010704
    382      -0.001466  -0.001825  -0.000911   0.000660   0.001513  -0.000783
    383       0.034127   0.032296   0.026031  -0.035682  -0.035058  -0.016498
    384       0.009363   0.003237   0.006707  -0.004980  -0.001734  -0.001014
    385      -0.042030  -0.022611  -0.026471   0.024746   0.013808   0.006466
    386      -0.010652  -0.001435  -0.010955   0.008135   0.005241   0.005721
    387      -0.016451  -0.012009  -0.012196   0.014517   0.012926   0.008594
    388      -0.048859  -0.029237  -0.030672   0.030892   0.017590   0.004722
    389       0.016931   0.018370   0.008130  -0.014015  -0.010220   0.001401
    390       0.013725   0.005683   0.005960  -0.004354   0.002832   0.005776
    391      -0.054481  -0.033888  -0.034209   0.035489   0.020444   0.004247
    392      -0.016941  -0.006068  -0.012746   0.010787   0.004314   0.001057
    393      -0.067942  -0.052222  -0.044407   0.054826   0.031760   0.001934
    394       0.000929  -0.008937  -0.006317   0.015997   0.042051   0.052618
    395      -0.025825  -0.047295  -0.021073   0.052848   0.089853   0.085848
    396      -0.093806  -0.100123  -0.062953   0.109271   0.136711   0.108955
    397       0.092436   0.104807   0.057448  -0.111039  -0.152378  -0.130419
    398       0.011586   0.011483   0.005323  -0.013429  -0.028390  -0.031910
    399       0.003943   0.027341   0.002396  -0.031806  -0.087323  -0.101258
    400       0.054930   0.052509   0.029259  -0.051255  -0.052850  -0.031086
    401       0.041252   0.053185   0.027990  -0.061319  -0.108487  -0.112355
    402      -0.000719  -0.000065  -0.006528  -0.008063   0.004574  -0.005982
    403      -0.011860   0.026558   0.020183   0.030957  -0.009154   0.009692
    404      -0.014959   0.040874   0.030438   0.051045  -0.018210   0.020674
    405      -0.000411  -0.000701  -0.003687  -0.004229  -0.000292   0.004937
    406      -0.016907   0.024818   0.020983   0.021001   0.004478  -0.013738
    407      -0.018753   0.040522   0.025127   0.036373   0.000539  -0.016270
    408       0.005368  -0.009229  -0.017523  -0.020022   0.006737  -0.008779
    409      -0.017335   0.042883   0.032539   0.052471  -0.017473   0.019366
    410      -0.025535   0.071862   0.054134   0.091873  -0.033847   0.038865
    411      -0.023503   0.039195   0.033024   0.039099  -0.001905  -0.005394
    412       0.023503  -0.038547  -0.038414  -0.043193   0.001703   0.007511
    413       0.033959  -0.087597  -0.061366  -0.100417   0.022929  -0.005193
    414      -0.055831   0.048732   0.082212   0.069925  -0.003674  -0.001219
    415      -0.024113   0.003484   0.030445   0.013339   0.001806   0.004153
    416       0.071861  -0.109672  -0.134341  -0.167028   0.039251  -0.010874
                 42         43         44         45         46         47    
      0       0.028604  -0.000065  -0.000045  -0.000172  -0.001635  -0.000383
      1      -0.072660   0.000061   0.000035   0.000094   0.000912   0.000219
      2      -0.114381   0.000084   0.000077   0.000309   0.002966   0.000666
      3      -0.004698  -0.000027  -0.000039  -0.000149  -0.001370  -0.000313
      4      -0.020236   0.000002   0.000023   0.000051   0.000437   0.000099
      5      -0.030402  -0.000028   0.000019   0.000077   0.000752   0.000173
      6      -0.023063   0.000005  -0.000019  -0.000079  -0.000727  -0.000170
      7       0.021484  -0.000052   0.000018   0.000047   0.000365   0.000067
      8       0.032090  -0.000126  -0.000024  -0.000064  -0.000568  -0.000127
      9      -0.042089   0.000055   0.000025   0.000084   0.000777   0.000166
     10       0.063118  -0.000127  -0.000017  -0.000066  -0.000750  -0.000210
     11       0.111636  -0.000272  -0.000092  -0.000288  -0.002766  -0.000671
     12      -0.018504  -0.000012  -0.000034  -0.000133  -0.001216  -0.000275
     13       0.014460  -0.000026   0.000039   0.000126   0.001099   0.000228
     14       0.002973  -0.000069  -0.000011  -0.000034  -0.000264  -0.000048
     15      -0.005001  -0.000051  -0.000055  -0.000214  -0.001987  -0.000452
     16      -0.005273   0.000036   0.000062   0.000194   0.001766   0.000394
     17      -0.036832   0.000049   0.000034   0.000102   0.001065   0.000279
     18       0.026669  -0.000068  -0.000033  -0.000133  -0.001180  -0.000247
     19      -0.047187   0.000067   0.000044   0.000125   0.001028   0.000190
     20      -0.079668   0.000120   0.000053   0.000131   0.001104   0.000218
     21       0.043503  -0.000097  -0.000043  -0.000183  -0.001887  -0.000498
     22      -0.073200   0.000013  -0.000049  -0.000268  -0.002998  -0.000820
     23      -0.067878   0.000116   0.000068   0.000186   0.001509   0.000263
     24       0.061178  -0.000096  -0.000029  -0.000116  -0.001034  -0.000236
     25      -0.021887   0.000009  -0.000020  -0.000109  -0.000801  -0.000110
     26      -0.035664   0.000014  -0.000014  -0.000106  -0.001343  -0.000452
     27       0.134722  -0.000367  -0.000260  -0.000973  -0.009452  -0.002327
     28       0.060102  -0.000306  -0.000260  -0.001054  -0.010334  -0.002507
     29      -0.011451  -0.000081  -0.000105  -0.000432  -0.004492  -0.001228
     30       0.028215   0.000118   0.000175   0.000641   0.006370   0.001569
     31      -0.022854   0.000110   0.000036   0.000201   0.003110   0.001046
     32      -0.014291  -0.000091  -0.000114  -0.000458  -0.004624  -0.001208
     33       0.002644   0.000260   0.000247   0.000887   0.008612   0.001987
     34      -0.025234   0.000066  -0.000040  -0.000035   0.001155   0.000646
     35       0.014033  -0.000114  -0.000006  -0.000124  -0.001932  -0.000579
     36      -0.016415   0.000319   0.000148   0.000635   0.007660   0.002232
     37       0.005678   0.000107   0.000192   0.000697   0.006682   0.001560
     38       0.022119  -0.000010   0.000095   0.000271   0.002239   0.000606
     39      -0.014015   0.000321   0.000140   0.000634   0.008011   0.002403
     40       0.008311   0.000038   0.000272   0.000805   0.005333   0.000643
     41      -0.000621   0.000061   0.000070   0.000181   0.001426   0.000463
     42       0.007485   0.000375   0.000362   0.001350   0.013785   0.003462
     43       0.012418  -0.000391  -0.000014  -0.000408  -0.008156  -0.002886
     44      -0.014128  -0.000160  -0.000214  -0.000855  -0.008457  -0.001788
     45      -0.033449   0.000302   0.000026   0.000238   0.004441   0.001589
     46       0.002975   0.000236   0.000442   0.001384   0.009998   0.001400
     47      -0.017697   0.000206   0.000137   0.000400   0.002965   0.000545
     48       0.002088  -0.000264  -0.000394  -0.001413  -0.011552  -0.002536
     49      -0.018133   0.000332   0.000512   0.001494   0.008478   0.000418
     50       0.008368  -0.000058  -0.000058  -0.000272  -0.001833  -0.000322
     51       0.021068  -0.000591  -0.000772  -0.002479  -0.017244  -0.002258
     52       0.000784   0.000066   0.000067   0.000294   0.003066   0.001002
     53       0.027879  -0.000103  -0.000410  -0.001095  -0.003138   0.000801
     54       0.016355  -0.000551  -0.000775  -0.002513  -0.017159  -0.001963
     55       0.003715  -0.000092  -0.000017  -0.000089   0.000604   0.001287
     56       0.005198   0.000157  -0.000408  -0.001136  -0.001898   0.001910
     57       0.000696  -0.000454  -0.000824  -0.002812  -0.021589  -0.003682
     58       0.003165  -0.000367   0.000386   0.000425  -0.003122  -0.001155
     59      -0.012784  -0.000095   0.000041  -0.000840  -0.011759  -0.003148
     60       0.026364  -0.000562  -0.000762  -0.002315  -0.013497  -0.000778
     61       0.003275   0.000048  -0.000458  -0.000949   0.001295   0.003550
     62      -0.008855   0.000488  -0.001502  -0.003415  -0.003846   0.006515
     63      -0.003109   0.000910  -0.001303  -0.002945   0.002919   0.008792
     64      -0.021557   0.000751  -0.002243  -0.005268  -0.008141   0.009337
     65       0.001007  -0.000042  -0.001082  -0.002601  -0.007484   0.002870
     66      -0.021821   0.001087  -0.000976  -0.001769   0.011318   0.012862
     67      -0.012260   0.000746  -0.002699  -0.006794  -0.016444   0.007107
     68       0.023131  -0.000498  -0.000259  -0.000120  -0.001963  -0.003716
     69      -0.016349   0.000989  -0.000915  -0.001557   0.010573   0.012460
     70       0.004322   0.000424  -0.001133  -0.003474  -0.010823   0.002202
     71       0.004485  -0.000246   0.000807   0.002150   0.009408  -0.005085
     72       0.001518   0.001032   0.000125   0.000906   0.020727   0.010849
     73       0.013324   0.000336  -0.000070  -0.001214  -0.003716   0.000489
     74      -0.014484  -0.001315   0.004568   0.008639   0.014494  -0.011918
     75      -0.027748   0.001022  -0.002161  -0.004821  -0.001743   0.013611
     76       0.012093   0.000073   0.000777   0.001021   0.001833   0.000105
     77      -0.003588   0.001062  -0.002648  -0.004110   0.001752  -0.003551
     78       0.003430  -0.000231   0.004807   0.009037   0.007932  -0.000359
     79      -0.011225   0.001042  -0.001790  -0.001769   0.011515  -0.004355
     80      -0.001355   0.001050  -0.000364   0.001407   0.013121  -0.011008
     81       0.012975  -0.002365   0.005299   0.011179   0.002116  -0.007176
     82      -0.018466   0.000100  -0.002315  -0.002597   0.009923  -0.012666
     83       0.018092  -0.000769   0.000977   0.005956   0.008505  -0.010280
     84       0.011252  -0.002228   0.004885   0.011016   0.002411  -0.008743
     85      -0.003470  -0.001670  -0.000523  -0.002990   0.000278  -0.008300
     86       0.007700  -0.001228   0.000334   0.003965   0.004026  -0.000863
     87       0.005376  -0.000807   0.005231   0.016379   0.015497  -0.022882
     88       0.010444  -0.002255  -0.003448  -0.007300  -0.005693   0.001592
     89      -0.006914  -0.001875   0.004679   0.004631  -0.000461   0.001137
     90       0.015888  -0.002625   0.004465   0.005134  -0.010331   0.006228
     91       0.003103  -0.001849   0.003510  -0.005733  -0.003626   0.004164
     92       0.002694  -0.000935  -0.004452   0.002152  -0.002646   0.004059
     93       0.000298   0.005117  -0.009018  -0.000812  -0.004548  -0.011649
     94      -0.008696   0.002046  -0.001717  -0.002082   0.002890   0.005105
     95      -0.012670   0.002408  -0.007849   0.008390   0.006803   0.016054
     96      -0.013325   0.001365  -0.013320  -0.007777   0.004926  -0.005969
     97      -0.018177   0.004868  -0.004692   0.005444   0.011287   0.001207
     98      -0.003984   0.004444  -0.004634   0.011280   0.000438   0.014141
     99      -0.010103   0.000276  -0.013028  -0.006687   0.003838  -0.005397
    100      -0.002125   0.003323  -0.002660   0.008233   0.004328  -0.006224
    101       0.001162   0.006751  -0.002439   0.004048  -0.002725   0.005061
    102       0.002182   0.004065  -0.015393  -0.012464  -0.004811  -0.015276
    103       0.012102   0.008472  -0.009388   0.012801  -0.006873  -0.002007
    104       0.003398   0.006897   0.000003  -0.005481  -0.003362  -0.006829
    105      -0.018215  -0.000987  -0.010974   0.002864   0.009054   0.008391
    106       0.005009  -0.004841   0.000488  -0.008390   0.005369  -0.011230
    107       0.002444   0.007978  -0.003251   0.001023  -0.004436   0.001454
    108       0.001953   0.001925   0.003451  -0.014917   0.007484  -0.003538
    109      -0.001740  -0.006941  -0.004900   0.000896   0.004876  -0.007719
    110      -0.006578   0.008677   0.001574  -0.003094  -0.001700   0.013226
    111       0.008540  -0.013564   0.011504  -0.016160   0.005804  -0.010841
    112      -0.014739   0.006040  -0.006700   0.010464   0.004585   0.008997
    113      -0.003531  -0.008417   0.011384  -0.002884  -0.002898   0.009559
    114       0.005865  -0.012002   0.013015  -0.015995   0.005630  -0.008123
    115      -0.003774   0.010015  -0.003019   0.013987  -0.003198   0.010326
    116       0.002904  -0.017401   0.008655  -0.001172  -0.001872   0.000152
    117      -0.000065  -0.003819   0.022583  -0.021822   0.005133   0.003192
    118       0.011325  -0.009120  -0.005817   0.016096  -0.012993   0.006048
    119       0.006894  -0.022053   0.003678   0.000583  -0.002260  -0.004971
    120       0.008964  -0.012507   0.003642  -0.008457   0.005611  -0.013668
    121      -0.001060   0.043425  -0.006609   0.015015  -0.005658   0.015036
    122       0.005787  -0.005708  -0.004239   0.004033  -0.000531  -0.004322
    123       0.001049   0.014399   0.010441   0.010898  -0.009155   0.004633
    124       0.002702   0.059512   0.000035   0.029990  -0.017408   0.022150
    125      -0.005830  -0.014331  -0.006612  -0.009062   0.008620  -0.004364
    126      -0.001698  -0.044437   0.009395  -0.001941  -0.001446  -0.006091
    127      -0.003489   0.013212   0.007128   0.006709  -0.005221   0.008593
    128      -0.011407  -0.016842   0.000009  -0.024246   0.016282  -0.009409
    129      -0.001734  -0.055160   0.007592  -0.005061   0.000825  -0.008598
    130      -0.001231  -0.038279   0.003653  -0.009532   0.005068  -0.005260
    131      -0.006407   0.005724   0.004594  -0.014941   0.009001  -0.003599
    132      -0.002772  -0.077321  -0.008869  -0.014830   0.010816  -0.014475
    133       0.000822  -0.040311   0.001252  -0.011250   0.006392  -0.009141
    134      -0.003317   0.013584   0.008649  -0.009994   0.004586  -0.003973
    135       0.001893   0.112497  -0.014880   0.031207  -0.014735   0.029283
    136      -0.000659  -0.016527   0.009081  -0.015818   0.007684  -0.009651
    137       0.001230   0.017532  -0.003351   0.008146  -0.003963   0.005826
    138       0.001612   0.092288  -0.012608   0.027509  -0.013207   0.025414
    139      -0.000420   0.052464   0.023060  -0.013332   0.003460  -0.005166
    140       0.000931  -0.016961  -0.000443   0.001970  -0.001168  -0.000816
    141       0.000381   0.034251  -0.006987   0.011618  -0.005256   0.010883
    142      -0.000206   0.026111   0.022199  -0.012323   0.002640  -0.009766
    143       0.000887  -0.010337   0.000204   0.001285  -0.000787   0.000069
    144      -0.000601  -0.015406  -0.002514  -0.001632   0.001374  -0.001857
    145       0.000365   0.042738  -0.000730   0.006846  -0.003395   0.009927
    146       0.002138   0.057993   0.004778   0.012182  -0.008026   0.009878
    147      -0.000555  -0.005446  -0.002365  -0.001337   0.001338  -0.000218
    148      -0.000612  -0.071737   0.019463  -0.019254   0.006334  -0.026274
    149      -0.000540  -0.068080   0.008337  -0.019291   0.009571  -0.017045
    150       0.000155  -0.017539   0.011460   0.013465  -0.011768   0.003441
    151       0.003619  -0.057957  -0.020562  -0.001579   0.005102  -0.000616
    152       0.001306   0.041763  -0.014728   0.020411  -0.009409   0.019036
    153      -0.030309  -0.000026  -0.000054  -0.000207  -0.001886  -0.000421
    154       0.015279   0.000005   0.000034   0.000073   0.000640   0.000147
    155       0.019421  -0.000020   0.000006  -0.000016  -0.000085   0.000011
    156      -0.020305  -0.000018  -0.000043  -0.000164  -0.001471  -0.000323
    157      -0.001891  -0.000011   0.000011  -0.000016  -0.000220  -0.000054
    158       0.006219  -0.000055  -0.000007  -0.000054  -0.000534  -0.000123
    159       0.050317  -0.000071  -0.000019  -0.000076  -0.000809  -0.000209
    160      -0.092280   0.000071   0.000027   0.000080   0.000812   0.000188
    161      -0.140721   0.000104   0.000089   0.000394   0.003755   0.000805
    162      -0.035320   0.000015  -0.000025  -0.000089  -0.000663  -0.000111
    163       0.014006  -0.000066  -0.000044  -0.000245  -0.002483  -0.000594
    164       0.043419  -0.000152  -0.000079  -0.000345  -0.003499  -0.000860
    165      -0.106666   0.000026  -0.000060  -0.000230  -0.002111  -0.000470
    166       0.069302  -0.000036   0.000011  -0.000029  -0.000292  -0.000055
    167       0.120873  -0.000097  -0.000034  -0.000197  -0.001733  -0.000348
    168      -0.010933  -0.000070  -0.000098  -0.000357  -0.003161  -0.000673
    169       0.298747  -0.000236  -0.000051  -0.000251  -0.002157  -0.000427
    170       0.335404  -0.000305  -0.000113  -0.000463  -0.003947  -0.000781
    171       0.054784  -0.000110  -0.000072  -0.000268  -0.002540  -0.000587
    172      -0.126312   0.000135   0.000054   0.000154   0.001549   0.000385
    173      -0.201336   0.000221   0.000141   0.000534   0.005129   0.001170
    174      -0.428463   0.000328   0.000036   0.000085   0.000455   0.000021
    175      -0.012577   0.000030   0.000039   0.000088   0.000745   0.000164
    176       0.182715  -0.000143  -0.000058  -0.000304  -0.002709  -0.000561
    177      -0.068335   0.000101   0.000053   0.000185   0.001731   0.000382
    178       0.113585  -0.000198  -0.000035  -0.000123  -0.001361  -0.000373
    179       0.194859  -0.000406  -0.000158  -0.000522  -0.005018  -0.001197
    180       0.030801  -0.000111  -0.000114  -0.000408  -0.003583  -0.000755
    181      -0.028536   0.000054   0.000020  -0.000025  -0.000377  -0.000100
    182      -0.062037   0.000085   0.000036   0.000036   0.000188   0.000024
    183       0.062907  -0.000084  -0.000009  -0.000040  -0.000206   0.000011
    184      -0.037587   0.000062   0.000051   0.000150   0.001286   0.000259
    185      -0.101662   0.000108   0.000004  -0.000081  -0.001008  -0.000279
    186       0.021852  -0.000073  -0.000048  -0.000176  -0.001451  -0.000260
    187      -0.039508   0.000070   0.000059   0.000213   0.001973   0.000422
    188      -0.075485   0.000126   0.000067   0.000184   0.001546   0.000293
    189       0.061088  -0.000188  -0.000113  -0.000463  -0.004916  -0.001327
    190      -0.075607  -0.000143  -0.000197  -0.000896  -0.009836  -0.002661
    191      -0.077643   0.000139   0.000081   0.000234   0.002018   0.000408
    192       0.155290  -0.000527  -0.000417  -0.001595  -0.016006  -0.004081
    193       0.028156  -0.000449  -0.000420  -0.001785  -0.018911  -0.004993
    194      -0.033846  -0.000004  -0.000033  -0.000175  -0.001999  -0.000608
    195       0.084546  -0.000324  -0.000258  -0.001023  -0.010618  -0.002802
    196       0.140262  -0.000397  -0.000284  -0.001069  -0.009547  -0.002052
    197       0.042288  -0.000400  -0.000389  -0.001562  -0.016326  -0.004355
    198       0.228655  -0.000472  -0.000290  -0.000994  -0.008534  -0.001789
    199       0.090081  -0.000349  -0.000278  -0.001098  -0.010466  -0.002454
    200      -0.018947   0.000080   0.000035   0.000179   0.002305   0.000644
    201       0.013370   0.000217   0.000282   0.001044   0.010322   0.002545
    202      -0.033838   0.000137  -0.000024   0.000010   0.001495   0.000634
    203      -0.035270   0.000021  -0.000053  -0.000209  -0.002003  -0.000570
    204       0.039737   0.000066   0.000161   0.000604   0.006128   0.001586
    205      -0.013595   0.000078   0.000063   0.000303   0.004106   0.001352
    206       0.000804  -0.000191  -0.000255  -0.000931  -0.008782  -0.002123
    207      -0.009621   0.000319   0.000264   0.000954   0.009381   0.002165
    208      -0.048183   0.000117  -0.000114  -0.000249  -0.000090   0.000545
    209       0.029303  -0.000049   0.000226   0.000593   0.003407   0.000209
    210       0.011300   0.000253   0.000358   0.001198   0.010361   0.001979
    211      -0.036812  -0.000020  -0.000212  -0.000604  -0.003740  -0.000416
    212       0.005949  -0.000137  -0.000117  -0.000462  -0.004345  -0.000899
    213      -0.032196   0.000349   0.000067   0.000405   0.006376   0.002237
    214       0.013492   0.000321   0.000345   0.001343   0.013905   0.003452
    215       0.034846   0.000082   0.000214   0.000714   0.006542   0.001555
    216       0.015829   0.000472   0.000526   0.001932   0.018899   0.004063
    217       0.025379  -0.000859  -0.000266  -0.001590  -0.021922  -0.005266
    218       0.005331  -0.000520  -0.000312  -0.001477  -0.017098  -0.003510
    219      -0.004004   0.000485   0.000328   0.001377   0.015414   0.003244
    220       0.001647  -0.000038   0.000152   0.000431   0.001969  -0.001529
    221      -0.024440  -0.000441  -0.000566  -0.002119  -0.020260  -0.004369
    222       0.025823   0.000203   0.000422   0.001334   0.011410   0.003811
    223       0.016439  -0.000629  -0.000174  -0.001080  -0.015587  -0.004807
    224      -0.032339   0.000299  -0.000028   0.000120   0.003841   0.000734
    225      -0.058437   0.000462   0.000091   0.000490   0.006606   0.002062
    226      -0.030652   0.000544   0.000618   0.002042   0.015638   0.002642
    227      -0.049531   0.000620   0.000419   0.001440   0.011921   0.002534
    228      -0.052820   0.000566   0.000205   0.000947   0.011291   0.003359
    229       0.047845  -0.000203   0.000191   0.000429   0.001511  -0.000541
    230      -0.025161   0.000142   0.000049   0.000014  -0.001449  -0.000843
    231       0.015404  -0.000489  -0.000575  -0.002116  -0.018180  -0.004161
    232      -0.046688   0.000683   0.000914   0.002630   0.014099   0.000080
    233       0.005769   0.000084  -0.000029   0.000145   0.005797   0.002812
    234      -0.005764  -0.000133  -0.000231  -0.001067  -0.011562  -0.003890
    235      -0.022328   0.000235   0.000429   0.001136   0.004079  -0.000745
    236      -0.001504  -0.000063  -0.000020  -0.000373  -0.006182  -0.002437
    237       0.034295  -0.000784  -0.001059  -0.003181  -0.019856  -0.001624
    238       0.001042   0.000216  -0.000067   0.000231   0.006120   0.002310
    239       0.040324  -0.000052  -0.000889  -0.001857  -0.000953   0.003376
    240       0.000264  -0.000412   0.000743   0.000515  -0.018090  -0.011639
    241       0.007974  -0.000448   0.002448   0.004739   0.001199  -0.011104
    242       0.008375  -0.000528   0.004911   0.009258  -0.001543  -0.025449
    243       0.017400  -0.000504   0.001733   0.002823  -0.010669  -0.013955
    244      -0.006465  -0.000157  -0.003751  -0.008164  -0.010761   0.019025
    245      -0.034630  -0.000115  -0.002190  -0.005969  -0.025596   0.004215
    246      -0.027629  -0.000369  -0.005154  -0.012337  -0.039890   0.013771
    247       0.007668  -0.000760   0.002697   0.004889  -0.003599  -0.012973
    248      -0.025098   0.000110  -0.002580  -0.006328  -0.018266   0.008531
    249       0.041714  -0.000942  -0.000655  -0.002134  -0.015875  -0.002764
    250      -0.004659   0.000192  -0.000402  -0.000820   0.002280   0.004015
    251      -0.045183   0.001830  -0.002644  -0.005605   0.004049   0.015817
    252       0.043210  -0.001311  -0.000547  -0.002119  -0.021727  -0.005380
    253       0.033006  -0.000755   0.000364   0.000737  -0.000939  -0.002018
    254       0.004755  -0.000250  -0.001441  -0.003594  -0.013603   0.002162
    255      -0.015033   0.001498  -0.001743  -0.003727   0.007970   0.013309
    256      -0.043388   0.000803  -0.002427  -0.005641  -0.009131   0.013017
    257      -0.011946   0.000739  -0.001629  -0.003563  -0.000448   0.008377
    258       0.006654   0.001122  -0.001845  -0.004491  -0.001337   0.007975
    259      -0.019257   0.000828  -0.002779  -0.006732  -0.013530   0.009199
    260      -0.009347  -0.000118  -0.002474  -0.006277  -0.023751   0.004212
    261      -0.037350   0.001132  -0.000946  -0.001651   0.014094   0.015836
    262      -0.018810   0.000772  -0.002692  -0.006735  -0.015029   0.008425
    263       0.034585   0.000099  -0.002738  -0.004598  -0.009024  -0.000610
    264      -0.003554   0.003276  -0.020550  -0.048627  -0.121304   0.033181
    265       0.004157   0.001225  -0.007950  -0.019402  -0.054886   0.010141
    266       0.026503  -0.009125   0.075441   0.176200   0.491437  -0.092405
    267      -0.028540   0.004991  -0.038573  -0.091554  -0.248758   0.053367
    268       0.010364   0.004000  -0.030590  -0.073058  -0.202339   0.035654
    269      -0.055967   0.004363  -0.050667  -0.123271  -0.369602   0.049087
    270       0.050991  -0.005335   0.062403   0.149707   0.454676  -0.057874
    271       0.031832  -0.004273   0.039445   0.091049   0.253330  -0.045902
    272      -0.029567   0.000330  -0.012313  -0.031993  -0.105700   0.006330
    273      -0.042449   0.001505  -0.005041  -0.011534  -0.015995   0.018620
    274       0.021264  -0.000535   0.002334   0.003042  -0.004421  -0.001408
    275      -0.038461   0.002682  -0.008996  -0.016402  -0.007610   0.005705
    276      -0.046058   0.001744  -0.006013  -0.012580  -0.007835   0.021577
    277       0.030651  -0.000943   0.004207   0.008116   0.014551  -0.002667
    278       0.022985  -0.000062   0.002698   0.006663   0.012008  -0.013229
    279       0.017417  -0.000912   0.008397   0.016147   0.014596  -0.005525
    280      -0.014620   0.002645   0.001198   0.003533   0.027920  -0.008664
    281      -0.019889   0.002519  -0.003565  -0.005198   0.011488  -0.006297
    282       0.001525   0.001416   0.006101   0.010271   0.015122   0.003847
    283      -0.009244   0.000170  -0.002980  -0.004278   0.003523  -0.001415
    284      -0.004251   0.001232   0.001373   0.007240   0.026517  -0.025621
    285       0.019755  -0.003986   0.005709   0.011566  -0.004895  -0.006603
    286      -0.026802   0.000915  -0.000496  -0.001690   0.016605  -0.011992
    287       0.024824  -0.000677  -0.001839   0.004388   0.004595  -0.011232
    288       0.007196   0.001800   0.016618   0.019811   0.045777   0.038409
    289      -0.006255  -0.007652  -0.053150  -0.007492  -0.092442  -0.294245
    290       0.011934   0.006175   0.066506   0.008450   0.117950   0.362059
    291       0.030389   0.005831   0.054603   0.016801   0.113211   0.286001
    292       0.023171  -0.002496  -0.004455  -0.011836  -0.006557   0.024238
    293      -0.028679  -0.010352  -0.057465   0.000753  -0.122855  -0.367281
    294      -0.026413  -0.009008  -0.056724   0.016159  -0.106125  -0.411526
    295       0.025431   0.003330   0.047432  -0.006560   0.083491   0.301351
    296      -0.016539  -0.002876   0.004889   0.005128  -0.009567  -0.014871
    297       0.026327  -0.005325   0.009005   0.002923  -0.022990   0.024749
    298       0.021184  -0.007392   0.013007  -0.004759  -0.011085   0.004274
    299      -0.008587   0.002224  -0.009745   0.003160   0.007008  -0.006528
    300       0.022275  -0.005620   0.009222   0.007218  -0.013671   0.011814
    301       0.002757   0.000514   0.000601  -0.010554  -0.006974   0.006584
    302       0.022317  -0.006553   0.005568   0.000768  -0.018825   0.024141
    303      -0.003695   0.008019  -0.013922  -0.001378  -0.004205  -0.020579
    304      -0.007728  -0.003861   0.005410  -0.001665   0.006912   0.023559
    305      -0.029294   0.001167  -0.012854   0.006623   0.019246   0.020760
    306       0.006802   0.010117  -0.010182   0.002897  -0.011525  -0.022893
    307      -0.001907   0.004117  -0.004297  -0.009134  -0.004599  -0.009501
    308      -0.013599   0.004482  -0.006338   0.017742   0.008063   0.020539
    309      -0.023339  -0.001644  -0.014603  -0.010673   0.011479   0.001524
    310      -0.026750   0.001598  -0.001494  -0.001483   0.020131   0.005847
    311      -0.006385   0.004062  -0.007318   0.012747   0.000297   0.017194
    312      -0.000946   0.031892  -0.031966   0.140490  -0.029132  -0.085816
    313      -0.010477   0.069769  -0.051360   0.397994  -0.055365  -0.145674
    314       0.007113  -0.011261   0.011486  -0.110321   0.011986   0.038154
    315      -0.012747   0.028528  -0.030255   0.153711  -0.021822  -0.081731
    316       0.034557  -0.024338   0.010371  -0.216946   0.015006   0.089636
    317      -0.009105   0.063078  -0.036604   0.322542  -0.050467  -0.141880
    318       0.029983  -0.046901   0.015718  -0.349523   0.031655   0.121893
    319       0.023541  -0.018887   0.008956  -0.162880   0.014298   0.064537
    320       0.013486  -0.029117   0.026566  -0.228762   0.026767   0.070143
    321      -0.026778  -0.000278  -0.013816   0.014804   0.011827   0.017303
    322       0.026831  -0.005879   0.011667  -0.025482   0.001185  -0.027712
    323      -0.003117   0.008541  -0.004398   0.010665  -0.002084   0.008399
    324      -0.032136  -0.001993  -0.020125   0.016660   0.011397   0.018200
    325      -0.004768  -0.007195  -0.007558  -0.000118   0.006580  -0.005631
    326       0.017954   0.004031   0.001108  -0.017319  -0.008665  -0.014200
    327       0.011451  -0.001636   0.010069  -0.025349   0.007788  -0.010905
    328       0.007343  -0.006230   0.002035  -0.011984   0.005959  -0.012904
    329      -0.012982   0.028507  -0.000256  -0.008919   0.001922   0.026182
    330      -0.000625   0.019948  -0.003175  -0.018250   0.009927   0.001931
    331       0.001090  -0.012697  -0.014931   0.008614   0.003548  -0.018160
    332      -0.006084   0.004244   0.004214  -0.003007  -0.002218   0.012588
    333       0.014443  -0.028485   0.014692  -0.015847   0.005600  -0.018805
    334      -0.022544   0.021526  -0.008189   0.005177   0.010151   0.014110
    335      -0.006183  -0.002155   0.010164  -0.003945  -0.001926   0.012286
    336       0.001463   0.057235  -0.064790  -0.076233   0.043662  -0.012099
    337       0.000119  -0.252535   0.375570   0.237137  -0.181620   0.093932
    338       0.003490  -0.068290   0.084646   0.043164  -0.038031   0.018676
    339       0.012896   0.158287  -0.243455  -0.174681   0.118551  -0.058834
    340       0.025981   0.175345  -0.308710  -0.158262   0.116328  -0.064783
    341       0.013724  -0.084689   0.074229   0.048604  -0.039888   0.004341
    342      -0.019387  -0.225762   0.393377   0.188923  -0.152357   0.092384
    343       0.020149   0.050139  -0.111953  -0.043908   0.029340  -0.019426
    344       0.006250   0.084645  -0.155649  -0.090858   0.072812  -0.043415
    345       0.013867  -0.014359  -0.009462  -0.006644   0.009768  -0.022896
    346       0.009917   0.045408  -0.012334   0.017418  -0.005034   0.005608
    347       0.012496  -0.002645  -0.001609   0.004825  -0.002327  -0.007157
    348       0.012506  -0.026470   0.003294  -0.015756   0.010749  -0.020972
    349      -0.011336   0.050819   0.002055   0.018219  -0.011274   0.028634
    350       0.011572   0.011270  -0.014703   0.013021  -0.002735  -0.007537
    351      -0.002057   0.033888   0.016260   0.023208  -0.018436   0.014690
    352       0.009999   0.089481  -0.005428   0.041200  -0.022435   0.025771
    353      -0.007518  -0.072702  -0.010777  -0.038775   0.027909  -0.023673
    354       0.001413   0.056937   0.011665   0.024735  -0.017752   0.015249
    355       0.005333   0.075803   0.003924   0.052686  -0.033062   0.033619
    356      -0.004211   0.031877  -0.003603   0.014260  -0.006640   0.010675
    357      -0.003411  -0.082859   0.007343  -0.013173   0.005912  -0.015351
    358      -0.004927   0.029455   0.013536   0.001666  -0.003976   0.006134
    359      -0.014647  -0.043515   0.003827  -0.041569   0.025587  -0.022123
    360      -0.004735  -0.153889  -0.010532  -0.033874   0.022400  -0.032372
    361       0.003833   0.028589  -0.009149   0.007182  -0.002066   0.007106
    362      -0.001179   0.127208   0.018134   0.017661  -0.013873   0.022507
    363      -0.004731  -0.155158  -0.018090  -0.034479   0.024607  -0.032331
    364       0.001409  -0.124939   0.003815  -0.024521   0.013109  -0.026782
    365      -0.004982  -0.069829   0.000805  -0.029730   0.018030  -0.022776
    366       0.004551   0.219763  -0.018547   0.054236  -0.027188   0.051235
    367       0.002696   0.021565  -0.004290   0.006596  -0.002804   0.007486
    368       0.003680   0.028955  -0.014565   0.023377  -0.010734   0.016580
    369       0.002704   0.138310  -0.013852   0.037514  -0.018699   0.034866
    370      -0.005486  -0.153379   0.016123  -0.052758   0.027814  -0.041820
    371       0.002533   0.048837  -0.009957   0.018131  -0.008294   0.014431
    372       0.001909   0.107329  -0.015825   0.032320  -0.015282   0.029888
    373      -0.000526   0.052053   0.028960  -0.017549   0.004734  -0.007871
    374       0.000312  -0.051207   0.002989  -0.006319   0.002792  -0.009269
    375      -0.000028  -0.024346  -0.041035   0.023512  -0.004785   0.025836
    376       0.000916   0.376243   0.299495  -0.135385   0.013860  -0.156207
    377       0.002942   0.001883  -0.092508   0.068783  -0.019630   0.073415
    378      -0.001127   0.137678   0.171086  -0.092220   0.016155  -0.105695
    379       0.000423  -0.175304  -0.227562   0.120617  -0.019972   0.141385
    380       0.002247  -0.112580  -0.174455   0.102541  -0.021400   0.114160
    381      -0.001497  -0.201995  -0.133828   0.052496  -0.001587   0.063327
    382       0.000316  -0.072393  -0.114400   0.062746  -0.011077   0.074778
    383       0.002037   0.338553   0.295579  -0.133609   0.013206  -0.158565
    384       0.000290   0.041920   0.002093   0.006672  -0.004397   0.004696
    385      -0.001237  -0.103839  -0.036469   0.003042   0.006593   0.014977
    386      -0.001444  -0.120351   0.030099  -0.042102   0.017724  -0.044943
    387      -0.001545  -0.086534  -0.030020   0.000018   0.006764   0.007968
    388      -0.000609  -0.099976   0.032024  -0.027251   0.007647  -0.042482
    389      -0.001027  -0.033974  -0.038061   0.002381   0.008729   0.029287
    390      -0.001217  -0.007010   0.025205  -0.022544   0.007676  -0.023263
    391      -0.000355  -0.106180   0.062851  -0.041535   0.008413  -0.069959
    392      -0.000302  -0.093313   0.039126  -0.034609   0.010708  -0.048223
    393       0.001097   0.024704   0.019339   0.028481  -0.022661   0.015307
    394      -0.010590   0.014846   0.088372  -0.062632   0.026058   0.002602
    395      -0.015547   0.101286   0.105608  -0.058508   0.021090   0.015824
    396      -0.018514   0.024142   0.127376  -0.067465   0.019873  -0.010684
    397       0.022541  -0.154160  -0.164060   0.077733  -0.021591  -0.003736
    398       0.005959   0.068008  -0.026151   0.042610  -0.021029   0.034434
    399       0.019069  -0.070096  -0.109323   0.092844  -0.041521   0.015445
    400       0.004096  -0.056967  -0.015849  -0.007913   0.009039   0.003217
    401       0.020955  -0.014596  -0.149255   0.112867  -0.045999   0.027253
    402      -0.022261   0.000038   0.000031   0.000105   0.000949   0.000200
    403       0.033717  -0.000101  -0.000023  -0.000090  -0.000936  -0.000249
    404       0.071627  -0.000221  -0.000068  -0.000188  -0.001853  -0.000489
    405       0.023542  -0.000039  -0.000013  -0.000056  -0.000585  -0.000152
    406      -0.050896   0.000020   0.000016   0.000042   0.000404   0.000087
    407      -0.073837   0.000008   0.000043   0.000210   0.001993   0.000413
    408      -0.036732   0.000075   0.000065   0.000230   0.002111   0.000463
    409       0.067203  -0.000159  -0.000051  -0.000182  -0.001845  -0.000475
    410       0.134872  -0.000332  -0.000122  -0.000367  -0.003615  -0.000926
    411      -0.019128   0.000005  -0.000019  -0.000075  -0.000644  -0.000133
    412       0.025559  -0.000053   0.000037   0.000135   0.001159   0.000225
    413       0.011977  -0.000122  -0.000043  -0.000144  -0.001354  -0.000326
    414       0.016704  -0.000126  -0.000154  -0.000559  -0.005103  -0.001129
    415       0.039694  -0.000131  -0.000105  -0.000452  -0.004349  -0.001001
    416       0.010599  -0.000076  -0.000005  -0.000126  -0.001679  -0.000505
                 48         49         50         51         52         53    
      0      -0.000583  -0.000801  -0.003077  -0.002053   0.053263   0.001938
      1       0.000294   0.000394   0.000067   0.001950  -0.072311   0.010413
      2       0.001098   0.001421   0.004357   0.004349  -0.147247   0.009372
      3      -0.000512  -0.000708  -0.004057  -0.000987   0.008775   0.012892
      4       0.000158   0.000221   0.001385   0.000281  -0.001836  -0.006393
      5       0.000312   0.000404   0.002189   0.000662  -0.001383  -0.010706
      6      -0.000286  -0.000418  -0.002857  -0.000396  -0.007472   0.011897
      7       0.000178   0.000247   0.002595  -0.000213   0.017638  -0.012988
      8      -0.000124  -0.000155   0.000470  -0.000786   0.043314  -0.012809
      9       0.000275   0.000354   0.001105   0.001031  -0.051553   0.006423
     10      -0.000203  -0.000313   0.000837  -0.001961   0.072452  -0.014990
     11      -0.000879  -0.001261  -0.003138  -0.004153   0.148823  -0.015960
     12      -0.000469  -0.000666  -0.003912  -0.001071   0.023748   0.008525
     13       0.000450   0.000613   0.003988   0.000867  -0.026823  -0.007938
     14      -0.000045  -0.000021  -0.000357   0.000653  -0.033215   0.006006
     15      -0.000724  -0.000966  -0.005170  -0.001235   0.007660   0.016579
     16       0.000645   0.000853   0.004562   0.001085  -0.008934  -0.015363
     17       0.000347   0.000456   0.001011   0.000936   0.006363  -0.009871
     18      -0.000376  -0.000395  -0.001958  -0.000013  -0.018749   0.007173
     19       0.000307   0.000247   0.001388  -0.000455   0.027453  -0.005688
     20       0.000311   0.000270   0.001316  -0.000521   0.032287  -0.008277
     21      -0.000585  -0.000758  -0.003620  -0.000836  -0.015840   0.013592
     22      -0.001201  -0.001892  -0.006160  -0.005261   0.071757   0.027276
     23       0.000497   0.000472   0.001787  -0.000183   0.031472  -0.012140
     24      -0.000249  -0.000187  -0.002734   0.001394  -0.030473   0.002977
     25      -0.000327  -0.000350  -0.005224   0.001475   0.030343  -0.001925
     26      -0.000498  -0.000923  -0.007605  -0.001587   0.027163   0.016303
     27      -0.003216  -0.004273  -0.026502  -0.003616  -0.061140   0.088310
     28      -0.003608  -0.004708  -0.023835  -0.005116  -0.024982   0.081108
     29      -0.001631  -0.002527  -0.018353  -0.003380   0.022704   0.051311
     30       0.002419   0.003484   0.015490   0.007053  -0.031739  -0.066874
     31       0.001028   0.001623  -0.007323   0.009603   0.014520  -0.030541
     32      -0.001682  -0.002501  -0.016816  -0.003212   0.023292   0.046749
     33       0.003137   0.004020   0.007008   0.011601  -0.011692  -0.060072
     34       0.000275   0.000580  -0.016169   0.009612   0.012156  -0.005892
     35      -0.000540  -0.000490   0.013264  -0.007386   0.008733  -0.016845
     36       0.002415   0.003240   0.003547   0.013483  -0.003141  -0.033046
     37       0.002622   0.003790   0.010030   0.005988  -0.013146  -0.080912
     38       0.000871   0.001721   0.032784  -0.007285  -0.006330  -0.058793
     39       0.002559   0.003563   0.006686   0.013874  -0.003824  -0.042586
     40       0.002237   0.002663   0.013529  -0.000853  -0.011747  -0.056382
     41       0.000294   0.000687   0.015960  -0.005918  -0.002071  -0.018207
     42       0.004973   0.006801   0.033797   0.015233  -0.015699  -0.116757
     43      -0.002604  -0.004119   0.002224  -0.012098   0.007783   0.047579
     44      -0.003493  -0.004500  -0.008802  -0.011537   0.014959   0.078469
     45       0.001134   0.001484  -0.014765   0.013444   0.004600   0.003604
     46       0.003882   0.004338   0.010090  -0.004400  -0.012818  -0.062195
     47       0.000793   0.000826  -0.005245  -0.006269   0.001066   0.002363
     48      -0.003648  -0.004602   0.006039  -0.001657   0.010627   0.042522
     49       0.002901   0.001915   0.010899  -0.025401   0.005929   0.018998
     50      -0.000268   0.000205   0.002577   0.004111  -0.008849  -0.036909
     51      -0.006039  -0.005432   0.007919  -0.003250   0.003499   0.018420
     52       0.000692   0.001404   0.014819  -0.021833  -0.001590  -0.008676
     53      -0.000456   0.001508   0.011096   0.019478  -0.019462  -0.082866
     54      -0.006274  -0.005573   0.005579  -0.003957   0.005808   0.028027
     55      -0.000580   0.000839   0.006310  -0.004328  -0.004109  -0.018330
     56      -0.000910   0.001051   0.006823   0.015174  -0.007653  -0.036679
     57      -0.007865  -0.008876   0.008722  -0.027120   0.023119   0.102224
     58      -0.001739  -0.001846  -0.006003   0.010665  -0.001713  -0.005344
     59      -0.004207  -0.006066  -0.006680   0.008191   0.014170   0.061018
     60      -0.004672  -0.002952  -0.003015   0.017681  -0.006373  -0.022864
     61      -0.000715   0.002468   0.000836   0.006497  -0.008010  -0.035536
     62      -0.003301   0.002221   0.004856  -0.000557  -0.002922  -0.016705
     63      -0.000856   0.005585  -0.001198  -0.008146  -0.007962  -0.032783
     64      -0.006308   0.000955   0.000246   0.022626   0.009662   0.031995
     65      -0.003823  -0.000412   0.004034   0.008426  -0.002562  -0.014536
     66      -0.001275   0.007032  -0.000908  -0.006708  -0.000899  -0.006545
     67      -0.007191  -0.000745   0.000524   0.021675   0.007401   0.024526
     68       0.002619   0.001108   0.001938   0.008453  -0.014281  -0.061146
     69      -0.001588   0.006837  -0.000527  -0.006795  -0.003267  -0.015994
     70      -0.003277  -0.000689   0.000137   0.006513  -0.000154  -0.002398
     71       0.007727   0.002562   0.000115   0.003713  -0.006347  -0.028978
     72       0.004118   0.010910  -0.001071  -0.024539  -0.017101  -0.070910
     73       0.000211   0.001009  -0.000380  -0.004888  -0.006793  -0.028001
     74       0.006322  -0.005716  -0.001908  -0.008262   0.010226   0.045973
     75      -0.006648   0.003294   0.000478   0.012950   0.005538   0.017107
     76       0.000658   0.000854  -0.000539  -0.006377  -0.004986  -0.020067
     77       0.010661   0.006446  -0.000010   0.003130  -0.005108  -0.024482
     78      -0.006378  -0.006600   0.000003   0.000416   0.004581   0.020764
     79       0.013550   0.006582  -0.000225  -0.004791   0.005040   0.020696
     80       0.016917   0.005070  -0.000106  -0.002483  -0.000195  -0.001123
     81      -0.009185  -0.011254  -0.000109  -0.000783   0.001754   0.010781
     82       0.019078   0.004943   0.000027  -0.001827   0.008773   0.037007
     83       0.006133   0.000533  -0.000525  -0.007345  -0.007415  -0.029712
     84      -0.007587  -0.010922  -0.000107  -0.000894   0.002422   0.013586
     85       0.009911   0.000970   0.000024  -0.000112   0.002881   0.012917
     86      -0.004221  -0.000815  -0.000278  -0.003649  -0.004552  -0.018643
     87       0.006409  -0.010233  -0.000231  -0.004837   0.008465   0.040877
     88       0.004128   0.006828  -0.000121  -0.001110  -0.007440  -0.033305
     89      -0.011587  -0.010384   0.000076   0.002148   0.004604   0.022029
     90      -0.019528  -0.010298   0.000055   0.003360  -0.002262  -0.007872
     91       0.002507  -0.001057   0.000052   0.001590   0.000343   0.002310
     92      -0.011209   0.002088  -0.000083  -0.000656  -0.005164  -0.023098
     93       0.009648   0.007912  -0.000158  -0.001275  -0.003190  -0.014774
     94       0.000676   0.003054   0.000205   0.002167   0.004330   0.018631
     95      -0.025373   0.003139   0.000317   0.002655   0.002532   0.009245
     96       0.009233   0.012258   0.000026  -0.000471   0.000844   0.001591
     97      -0.006560  -0.000523   0.000291   0.002239   0.008680   0.037890
     98      -0.023734   0.001358   0.000214   0.002289  -0.000089  -0.001575
     99       0.005089   0.010629  -0.000002  -0.000563  -0.000406  -0.003643
    100      -0.010347  -0.006403   0.000037   0.000436   0.002934   0.014009
    101      -0.004172   0.003551   0.000042   0.000498  -0.001413  -0.007287
    102       0.022968   0.018196  -0.000291  -0.003398  -0.006760  -0.032261
    103      -0.011706   0.006658  -0.000102  -0.000820  -0.005218  -0.023161
    104       0.014652   0.002199  -0.000138  -0.001361  -0.001937  -0.009380
    105      -0.018798   0.003320   0.000266   0.002412   0.003315   0.013036
    106      -0.005457  -0.013624  -0.000123  -0.000625   0.000501   0.003388
    107       0.007034   0.008601  -0.000020  -0.000448  -0.001979  -0.009967
    108      -0.005716  -0.017262  -0.000046   0.000276   0.000761   0.004656
    109      -0.014123  -0.007216  -0.000030   0.000158   0.000582   0.002596
    110       0.028560   0.020448   0.000205   0.000433   0.004283   0.018120
    111      -0.011814  -0.027604  -0.000190  -0.000430  -0.001650  -0.005086
    112      -0.004169   0.006545   0.000243   0.001837   0.005361   0.023215
    113       0.023660   0.011254   0.000124   0.000186   0.003152   0.014159
    114      -0.007223  -0.023874  -0.000141  -0.000235  -0.000534  -0.000335
    115       0.006244   0.005904   0.000121   0.000898   0.002605   0.011053
    116       0.004910  -0.001738  -0.000014  -0.000215  -0.000041   0.000812
    117       0.016984  -0.017157  -0.000011   0.000242   0.003699   0.018625
    118       0.014954   0.020114  -0.000032  -0.000834  -0.002460  -0.013525
    119      -0.003956  -0.002833  -0.000080  -0.000585  -0.002211  -0.009124
    120      -0.023501  -0.026182  -0.000191  -0.000302  -0.002771  -0.010439
    121       0.017048   0.005895   0.000105   0.000616   0.002306   0.010204
    122      -0.009513  -0.005159  -0.000057  -0.000244  -0.001952  -0.007597
    123       0.010625   0.014621   0.000037  -0.000172  -0.000192  -0.001516
    124       0.033909   0.015728   0.000080  -0.000043   0.000737   0.002570
    125      -0.013439   0.004017   0.000116   0.000816   0.002195   0.010447
    126      -0.006448   0.017718   0.000064  -0.000009  -0.000081  -0.001273
    127       0.014311   0.011718   0.000098   0.000318   0.001971   0.008550
    128      -0.020188  -0.002168   0.000131   0.001182   0.003837   0.018364
    129      -0.010857   0.014548   0.000047  -0.000021  -0.000328  -0.002284
    130      -0.007004  -0.014066  -0.000076  -0.000104  -0.000467  -0.001356
    131      -0.007050  -0.013653  -0.000000   0.000479   0.001761   0.009162
    132      -0.026158   0.005015   0.000042   0.000322  -0.000029  -0.000506
    133      -0.013405  -0.011406  -0.000076  -0.000091  -0.000671  -0.002535
    134      -0.005246  -0.004423   0.000006   0.000300   0.001278   0.006193
    135       0.041062  -0.002429   0.000009  -0.000060   0.000662   0.002223
    136      -0.012686  -0.016576  -0.000083  -0.000010  -0.000092   0.001165
    137       0.008310  -0.000172  -0.000022  -0.000072  -0.000101  -0.001965
    138       0.035921  -0.000492   0.000012  -0.000073   0.000512   0.001440
    139      -0.002212  -0.020809  -0.000102  -0.000099   0.000223   0.003812
    140      -0.000841   0.001752  -0.000026  -0.000114  -0.000492  -0.003922
    141       0.014936   0.000920   0.000013   0.000014   0.000349   0.001145
    142      -0.009487  -0.003670  -0.000028  -0.000076  -0.000230   0.000964
    143       0.000688  -0.003240  -0.000049  -0.000127  -0.000402  -0.003278
    144      -0.003644   0.004681   0.000028   0.000118   0.000274   0.001066
    145       0.015143  -0.016474  -0.000071  -0.000205  -0.000390   0.000243
    146       0.017049  -0.002572  -0.000050  -0.000224  -0.000203  -0.002791
    147      -0.001111  -0.001505  -0.000003   0.000063   0.000176   0.000975
    148      -0.035559   0.031661   0.000130   0.000139  -0.000686  -0.003169
    149      -0.023782  -0.009276  -0.000086  -0.000072  -0.000697  -0.003502
    150       0.010284   0.035147   0.000132  -0.000124   0.000170  -0.001136
    151      -0.004544  -0.029185  -0.000189  -0.000563  -0.002895  -0.012636
    152       0.026738   0.001157   0.000012  -0.000123   0.000096  -0.000259
    153      -0.000714  -0.000971  -0.005594  -0.001214   0.009522   0.017350
    154       0.000236   0.000352   0.001971   0.000496  -0.004062  -0.008286
    155      -0.000028   0.000017  -0.000717   0.000426   0.003837  -0.003531
    156      -0.000557  -0.000751  -0.004880  -0.000612  -0.007281   0.017328
    157      -0.000092  -0.000113   0.000186  -0.000652   0.026723  -0.006529
    158      -0.000176  -0.000244  -0.000292  -0.001048   0.051020  -0.010211
    159      -0.000243  -0.000323   0.001283  -0.002339   0.080703  -0.017793
    160       0.000241   0.000271  -0.002507   0.002866  -0.126550   0.030697
    161       0.001390   0.001698   0.002905   0.006499  -0.259099   0.039191
    162      -0.000262  -0.000298  -0.003693   0.000935  -0.050200   0.017059
    163      -0.000935  -0.001283  -0.004865  -0.003027   0.069941   0.007906
    164      -0.001275  -0.001852  -0.005977  -0.005457   0.161110  -0.000595
    165      -0.000876  -0.001295  -0.006636  -0.002983   0.087730   0.007443
    166      -0.000074   0.000034  -0.000882   0.001403  -0.073065   0.013718
    167      -0.000569  -0.000526  -0.005735   0.002224  -0.128586   0.037268
    168      -0.001195  -0.001593  -0.009367  -0.002265   0.052944   0.017780
    169      -0.000574  -0.000283  -0.005829   0.005045  -0.265655   0.058324
    170      -0.001227  -0.001104  -0.011518   0.004352  -0.238001   0.066686
    171      -0.000906  -0.001234  -0.004656  -0.003211   0.094342  -0.000202
    172       0.000482   0.000665  -0.000437   0.003612  -0.134753   0.022147
    173       0.001843   0.002432   0.007015   0.007699  -0.268301   0.021505
    174      -0.000185  -0.000819  -0.000287  -0.006775   0.266211  -0.032270
    175       0.000245   0.000314   0.002214  -0.000177   0.027710  -0.013862
    176      -0.000883  -0.000819  -0.008791   0.003702  -0.231056   0.066495
    177       0.000616   0.000814   0.002860   0.002197  -0.090232   0.007178
    178      -0.000382  -0.000572   0.001267  -0.003471   0.124356  -0.024064
    179      -0.001660  -0.002326  -0.006328  -0.007378   0.257539  -0.023202
    180      -0.001322  -0.001712  -0.010524  -0.001920   0.035640   0.023028
    181      -0.000200  -0.000254  -0.001838   0.000128  -0.043161   0.017243
    182       0.000010   0.000011  -0.000711   0.000829  -0.061292   0.017386
    183       0.000036   0.000296   0.001578   0.001618  -0.058158  -0.002309
    184       0.000417   0.000434   0.002401  -0.000032   0.017095  -0.008445
    185      -0.000510  -0.000852  -0.001749  -0.003385   0.057811   0.008228
    186      -0.000501  -0.000516  -0.002848   0.000055  -0.015898   0.008852
    187       0.000665   0.000704   0.000719   0.001393   0.021838  -0.011412
    188       0.000491   0.000478   0.001944  -0.000142   0.030206  -0.011467
    189      -0.001644  -0.002315  -0.009946  -0.004206  -0.010563   0.042869
    190      -0.003669  -0.005484  -0.015768  -0.014741   0.090609   0.093305
    191       0.000662   0.000720   0.003484   0.000117   0.032194  -0.017142
    192      -0.005612  -0.007892  -0.042275  -0.011699  -0.039792   0.166140
    193      -0.006818  -0.009863  -0.033567  -0.022390   0.058310   0.186889
    194      -0.000738  -0.001256  -0.009616  -0.001988   0.028364   0.022734
    195      -0.003767  -0.005513  -0.025174  -0.010759   0.009757   0.116119
    196      -0.003125  -0.003351  -0.027672   0.004395  -0.131109   0.049860
    197      -0.005876  -0.008721  -0.043828  -0.016583   0.029159   0.179925
    198      -0.002657  -0.002701  -0.031669   0.007682  -0.184610   0.052635
    199      -0.003584  -0.004438  -0.025920  -0.002209  -0.062727   0.074253
    200       0.000812   0.001100  -0.010681   0.006997   0.004054  -0.019220
    201       0.003874   0.005568   0.026866   0.009718  -0.035344  -0.110195
    202       0.000308   0.000243  -0.027068   0.012230   0.022463   0.017955
    203      -0.000802  -0.001481  -0.019678   0.001133   0.024652   0.039365
    204       0.002391   0.003710   0.021562   0.005797  -0.041390  -0.081639
    205       0.001483   0.002589   0.005845   0.008146   0.003456  -0.064678
    206      -0.003259  -0.004710  -0.034746  -0.003612   0.020623   0.098014
    207       0.003367   0.004190   0.000926   0.014376  -0.001164  -0.057028
    208      -0.000407  -0.000471  -0.030451   0.012888   0.029415   0.028434
    209       0.001779   0.002492   0.027601  -0.006346   0.001431  -0.087043
    210       0.004087   0.005057   0.006677   0.012300  -0.013708  -0.087605
    211      -0.001615  -0.002115  -0.041691   0.010213   0.018610   0.056503
    212      -0.001615  -0.001857   0.005451  -0.007464   0.011755   0.016668
    213       0.001675   0.002347  -0.004234   0.015550   0.001657  -0.006557
    214       0.005273   0.007591   0.017587   0.011859  -0.028970  -0.144233
    215       0.002596   0.004107   0.040323  -0.005354  -0.017144  -0.104576
    216       0.007690   0.010369  -0.093719   0.052136  -0.026284  -0.190762
    217      -0.009539  -0.013582   0.424478  -0.128411   0.031161   0.208353
    218      -0.007741  -0.010407   0.283952  -0.090449   0.028047   0.167324
    219       0.006819   0.009330  -0.266405   0.088941  -0.020307  -0.160156
    220       0.003196   0.003779  -0.456288   0.109572  -0.011440  -0.092114
    221      -0.008048  -0.010606  -0.020177  -0.022153   0.033286   0.188945
    222       0.002184   0.002971   0.497977  -0.098783  -0.008881  -0.051686
    223      -0.005281  -0.007844   0.003052  -0.019907   0.017745   0.103591
    224       0.002267   0.003485  -0.328526   0.077979  -0.004071  -0.046906
    225       0.001581   0.001665  -0.038894   0.018151   0.010140   0.029218
    226       0.005307   0.005542  -0.013134  -0.001805  -0.005336  -0.032234
    227       0.003243   0.003270  -0.016051  -0.008370   0.007986   0.023652
    228       0.003102   0.003893  -0.026072   0.020007   0.004245  -0.003779
    229       0.001635   0.002207   0.042393  -0.009650  -0.020908  -0.093754
    230      -0.000651  -0.001535  -0.016185  -0.012938   0.009463   0.045687
    231      -0.005710  -0.007211   0.015706  -0.006421   0.014213   0.063300
    232       0.004935   0.002130   0.004054  -0.031899   0.018634   0.068906
    233       0.001887   0.004664  -0.009563   0.017471  -0.024561  -0.110013
    234      -0.003138  -0.005804   0.009824  -0.003577   0.019901   0.081120
    235       0.001075  -0.000651   0.013641  -0.044442   0.016481   0.069394
    236      -0.001718  -0.003195   0.007709  -0.016535   0.008237   0.040852
    237      -0.007146  -0.005180   0.006324   0.002203  -0.004240  -0.010920
    238       0.001799   0.003270   0.016405  -0.024224  -0.004975  -0.024388
    239       0.000189   0.004562   0.011538   0.020131  -0.031551  -0.132728
    240      -0.003106  -0.013625   0.056802   0.126279   0.054213   0.178902
    241       0.004094  -0.007556   0.049270   0.211766   0.031784   0.069122
    242       0.008920  -0.018209   0.107293   0.479289   0.078142   0.183160
    243       0.001316  -0.012517   0.082881   0.241707   0.052452   0.137595
    244      -0.013023   0.010029  -0.113930  -0.391584  -0.068813  -0.156032
    245      -0.013715  -0.005452  -0.076931  -0.242008  -0.003142   0.070192
    246      -0.023364  -0.002609  -0.117388  -0.484469  -0.026905   0.041545
    247       0.002179  -0.010152   0.032224   0.211220   0.031761   0.077616
    248      -0.011645  -0.000054  -0.070056  -0.249412  -0.019200   0.001521
    249      -0.004481  -0.003500  -0.008384   0.041814  -0.014327  -0.056120
    250      -0.000868   0.002298   0.004941  -0.010301  -0.002891  -0.013605
    251      -0.003204   0.007229   0.006303  -0.016097   0.008025   0.023586
    252      -0.006489  -0.006843  -0.005065   0.032674  -0.008178  -0.028599
    253       0.000760   0.000966  -0.004576   0.035241  -0.022397  -0.093499
    254      -0.005970  -0.002280   0.003627   0.010274  -0.001562  -0.009130
    255      -0.000225   0.008913  -0.000524  -0.020310  -0.009334  -0.039354
    256      -0.010781  -0.001366   0.000887   0.035960   0.026869   0.099486
    257      -0.002287   0.004389   0.004982  -0.009908  -0.006784  -0.032572
    258       0.000046   0.006497  -0.001436  -0.015966  -0.016095  -0.064480
    259      -0.007469   0.000188   0.000213   0.024215   0.009518   0.031688
    260      -0.011296  -0.005864   0.004219   0.031670   0.014075   0.051545
    261      -0.002920   0.006947  -0.001049   0.000875   0.006358   0.020585
    262      -0.007788  -0.000660   0.000517   0.025072   0.010309   0.035203
    263       0.002464   0.004868   0.000867   0.006422  -0.024413  -0.103225
    264      -0.037846   0.001953   0.000782  -0.030797  -0.031977  -0.124229
    265      -0.016288  -0.002504   0.000994   0.006568  -0.005928  -0.024674
    266       0.151782   0.025111  -0.010369  -0.030550   0.040437   0.153647
    267      -0.079251  -0.010326   0.002783  -0.017077  -0.027598  -0.101470
    268      -0.057790  -0.007510   0.003418  -0.003943  -0.032442  -0.126919
    269      -0.112567  -0.035628   0.003628   0.002111  -0.005778  -0.002022
    270       0.138770   0.045327  -0.007307  -0.037802  -0.001191  -0.025611
    271       0.078118   0.014514  -0.006037  -0.027299   0.012747   0.047456
    272      -0.031244  -0.016207  -0.000448  -0.006595   0.007178   0.039990
    273      -0.011373   0.002944   0.001384   0.029593   0.011537   0.038022
    274      -0.004646  -0.004127  -0.000388  -0.002427  -0.005716  -0.022479
    275       0.012601   0.013807   0.000987   0.019983   0.004487   0.008850
    276      -0.007406   0.008286   0.000934   0.021946   0.007542   0.021067
    277       0.001757   0.000227  -0.001489  -0.022111  -0.014387  -0.055656
    278       0.011611   0.000575  -0.000794  -0.011874  -0.010411  -0.040482
    279      -0.007082  -0.011077  -0.000189  -0.005627   0.004769   0.025001
    280       0.022418   0.006859   0.000014  -0.007819   0.014107   0.060845
    281       0.021217   0.010652   0.000227   0.003774   0.003221   0.009794
    282      -0.004973  -0.004917   0.000105  -0.000186   0.007595   0.033301
    283       0.008384   0.006171  -0.000313  -0.003061   0.000573   0.000932
    284       0.029858   0.003733   0.000005  -0.006740   0.008510   0.038591
    285      -0.016022  -0.014777  -0.000069   0.000515  -0.000937   0.000140
    286       0.021722   0.004364   0.000213  -0.000821   0.013517   0.057263
    287       0.007348   0.004077  -0.000808  -0.009689  -0.012203  -0.050846
    288      -0.025559  -0.006264  -0.000064  -0.005797   0.013210   0.060118
    289       0.183532   0.000005  -0.001302  -0.010953  -0.014808  -0.057743
    290      -0.225371   0.000377   0.001436   0.011071   0.016883   0.066400
    291      -0.174877   0.004242   0.000792   0.001148   0.011598   0.045800
    292      -0.008614   0.013481  -0.000190  -0.001694  -0.016984  -0.076725
    293       0.205216  -0.023586  -0.001250  -0.005756  -0.006215  -0.015540
    294       0.235170  -0.028197  -0.001524  -0.012650   0.004993   0.036771
    295      -0.177590   0.013137   0.001103   0.009049   0.001467  -0.002203
    296      -0.006830  -0.017817   0.000222   0.005470   0.009941   0.046456
    297      -0.039318  -0.015844   0.000216   0.007934  -0.006536  -0.026413
    298      -0.003747  -0.012131  -0.000136   0.001251  -0.003923  -0.013651
    299       0.001998   0.008469  -0.000123  -0.003231  -0.001400  -0.007493
    300      -0.030022  -0.017044   0.000112   0.004961  -0.002604  -0.008364
    301       0.006979   0.004574   0.000004   0.001514  -0.002651  -0.011756
    302      -0.035865  -0.009932   0.000010   0.004143  -0.011172  -0.047747
    303       0.019623   0.013486  -0.000274  -0.003255  -0.004466  -0.021127
    304      -0.019459  -0.006093   0.000516   0.006229   0.009112   0.040578
    305      -0.028767   0.006482   0.000553   0.003665   0.008863   0.035811
    306       0.018274   0.009542  -0.000392  -0.003443  -0.007569  -0.033781
    307       0.022883   0.010107  -0.000150  -0.001612  -0.002296  -0.010830
    308      -0.038756  -0.002018   0.000453   0.004369   0.005058   0.020861
    309       0.003186   0.012390   0.000216   0.001029   0.004382   0.016484
    310      -0.006274  -0.004959   0.000425   0.003245   0.013390   0.058614
    311      -0.028040   0.004077   0.000276   0.002790  -0.000211  -0.002630
    312      -0.081466  -0.019076  -0.000912  -0.006344  -0.016450  -0.069538
    313      -0.306331  -0.087250  -0.001061  -0.002690  -0.021658  -0.082403
    314       0.089438   0.027682   0.000226   0.000108   0.003907   0.012722
    315      -0.103912  -0.029323  -0.000682  -0.003909  -0.010734  -0.043279
    316       0.165503   0.074439   0.000407  -0.000445  -0.000868  -0.013168
    317      -0.223798  -0.076166  -0.001202  -0.005247  -0.019799  -0.076863
    318       0.277624   0.113034   0.000565  -0.001755   0.002758  -0.003344
    319       0.122918   0.051331   0.000330  -0.000055   0.001544   0.000397
    320       0.188538   0.051643   0.000385  -0.000541   0.009331   0.033197
    321      -0.036642   0.003206   0.000470   0.004460   0.005716   0.023240
    322       0.004120  -0.033122  -0.000536  -0.003436  -0.005245  -0.019997
    323      -0.010342   0.005224   0.000131   0.001294  -0.000320  -0.002742
    324      -0.033354   0.013905   0.000516   0.004399   0.005751   0.022167
    325      -0.014611  -0.004331   0.000027   0.000502   0.001443   0.006012
    326       0.025094   0.002589  -0.000386  -0.003543  -0.007364  -0.033171
    327      -0.001441  -0.027818  -0.000205  -0.000809  -0.000614  -0.000089
    328      -0.004483  -0.016543  -0.000157  -0.000832   0.000388   0.003290
    329       0.048813   0.030552   0.000418   0.001379   0.010076   0.044024
    330       0.002401  -0.011135   0.000051   0.000675   0.003069   0.014575
    331      -0.038894  -0.012196  -0.000169  -0.000280  -0.004787  -0.022358
    332       0.028455   0.019121   0.000189   0.000356   0.004092   0.017456
    333      -0.024644  -0.038762  -0.000320  -0.000912  -0.004318  -0.016131
    334      -0.003334   0.004619   0.000356   0.002724   0.008281   0.036970
    335       0.026885   0.013767   0.000174   0.000439   0.004233   0.018873
    336      -0.010380  -0.019680   0.000086   0.000840   0.006146   0.029028
    337       0.185584   0.055126  -0.000221  -0.003084  -0.006264  -0.029488
    338       0.044620   0.010159  -0.000065  -0.000982  -0.001352  -0.005348
    339      -0.097312  -0.034787   0.000075   0.001189   0.004624   0.021216
    340      -0.115527  -0.000021   0.000066   0.000247  -0.001403  -0.010556
    341       0.020231   0.007833  -0.000248  -0.002032  -0.007474  -0.033403
    342       0.182018   0.009184  -0.000096  -0.000940   0.003532   0.020030
    343      -0.027767   0.017554  -0.000033  -0.000901  -0.003367  -0.018758
    344      -0.086968  -0.027378   0.000024   0.001015   0.000449   0.003334
    345      -0.046437  -0.038655  -0.000293  -0.000392  -0.005431  -0.021837
    346      -0.000036  -0.017113  -0.000115  -0.000138  -0.002154  -0.008397
    347      -0.010879  -0.018018  -0.000189  -0.000850  -0.004264  -0.017043
    348      -0.036103  -0.043561  -0.000296  -0.000442  -0.004007  -0.014927
    349       0.043802   0.035457   0.000335   0.001144   0.006573   0.027587
    350      -0.019145  -0.009219  -0.000141  -0.000609  -0.004794  -0.020158
    351       0.030010   0.032550   0.000121  -0.000263   0.000608   0.000855
    352       0.037642   0.007696  -0.000005  -0.000396  -0.001060  -0.004979
    353      -0.047635  -0.017543   0.000056   0.001270   0.002512   0.013347
    354       0.028159   0.022826   0.000071  -0.000257   0.000152  -0.000464
    355       0.056604   0.039223   0.000133  -0.000579  -0.000262  -0.003484
    356       0.013258   0.022423   0.000170   0.000472   0.001987   0.008328
    357      -0.022133   0.015882   0.000069   0.000156  -0.000036  -0.000891
    358       0.011930   0.019891   0.000161   0.000593   0.003257   0.014398
    359      -0.039923   0.004449   0.000199   0.001632   0.005145   0.024463
    360      -0.055170   0.008413   0.000068   0.000577  -0.000115  -0.000770
    361       0.009186  -0.014450  -0.000089  -0.000187  -0.000568  -0.002554
    362       0.039862  -0.008321  -0.000031  -0.000138   0.001465   0.007041
    363      -0.057734   0.006493   0.000074   0.000702   0.000050  -0.000017
    364      -0.039413  -0.001824  -0.000068  -0.000145  -0.001757  -0.008258
    365      -0.037670  -0.001826   0.000035   0.000628   0.001158   0.005643
    366       0.074244  -0.008260  -0.000015  -0.000234   0.000991   0.003758
    367       0.011299  -0.015491  -0.000097  -0.000255  -0.000600  -0.002513
    368       0.022854   0.001874  -0.000030  -0.000258  -0.000631  -0.005607
    369       0.050300  -0.002691   0.000003  -0.000152   0.000641   0.002006
    370      -0.061650  -0.013722  -0.000055   0.000366  -0.000048   0.002321
    371       0.019872  -0.001741  -0.000028  -0.000120  -0.000091  -0.002246
    372       0.041926  -0.000778   0.000015  -0.000074   0.000617   0.001756
    373      -0.004706  -0.025343  -0.000132  -0.000143   0.000199   0.004167
    374      -0.012950   0.005211  -0.000015  -0.000081  -0.000707  -0.004829
    375       0.029727  -0.018607  -0.000052   0.000003   0.000413   0.001993
    376      -0.168151   0.157842   0.000510   0.000216  -0.001124  -0.006902
    377       0.091421  -0.060362  -0.000245  -0.000452   0.000109  -0.000442
    378      -0.121712   0.106517   0.000369   0.000427  -0.000283  -0.003400
    379       0.162688  -0.150166  -0.000520  -0.000610   0.000019   0.004919
    380       0.134286  -0.108124  -0.000404  -0.000544   0.000148   0.001002
    381       0.065033  -0.070021  -0.000218   0.000024   0.000657   0.004642
    382       0.087518  -0.083179  -0.000294  -0.000392  -0.000156   0.002730
    383      -0.172002   0.168531   0.000524   0.000288  -0.000770  -0.008956
    384       0.007479   0.009274   0.000046   0.000055   0.000291   0.000334
    385       0.015116  -0.055302  -0.000228  -0.000175   0.000125   0.006700
    386      -0.061739   0.019002   0.000023   0.000098  -0.001273  -0.007548
    387       0.005143  -0.033521  -0.000134   0.000012   0.000288   0.004221
    388      -0.057657   0.066231   0.000277   0.000300  -0.001044  -0.007128
    389       0.036963  -0.114726  -0.000532  -0.000514   0.000291   0.008358
    390      -0.030253   0.016077   0.000056   0.000149  -0.000261  -0.001908
    391      -0.092915   0.124635   0.000521   0.000535  -0.001613  -0.013803
    392      -0.064755   0.059013   0.000202   0.000217  -0.001362  -0.011254
    393       0.031925   0.041479   0.000141  -0.000373   0.000186  -0.001554
    394       0.029891  -0.349241  -0.002048  -0.005385  -0.018445  -0.070980
    395       0.053608  -0.370366  -0.002130  -0.005513  -0.017769  -0.066986
    396       0.016698  -0.260766  -0.001534  -0.003985  -0.012344  -0.045512
    397      -0.047846   0.376212   0.002163   0.005509   0.016514   0.059786
    398       0.050118   0.004185  -0.000018  -0.000612  -0.001298  -0.007620
    399      -0.000920   0.334404   0.001823   0.003855   0.012854   0.043887
    400       0.003957  -0.099972  -0.000617  -0.001789  -0.007462  -0.031263
    401       0.004600   0.406235   0.002334   0.005604   0.019148   0.070281
    402       0.000364   0.000494   0.002882   0.000720  -0.033754  -0.002997
    403      -0.000306  -0.000486  -0.001562  -0.001480   0.044222  -0.001292
    404      -0.000566  -0.000929  -0.003223  -0.002734   0.084673  -0.001389
    405      -0.000183  -0.000250   0.000387  -0.001439   0.041353  -0.007706
    406       0.000124   0.000126  -0.001300   0.001431  -0.064306   0.015363
    407       0.000772   0.000907   0.001749   0.003353  -0.131886   0.018781
    408       0.000798   0.001097   0.005995   0.001855  -0.066275  -0.008023
    409      -0.000622  -0.000957  -0.003263  -0.002872   0.087569  -0.001545
    410      -0.001180  -0.001843  -0.006583  -0.005395   0.167405  -0.001552
    411      -0.000272  -0.000415  -0.002377  -0.001271   0.064581  -0.006994
    412       0.000514   0.000716   0.004180   0.001855  -0.087871   0.005415
    413      -0.000396  -0.000457  -0.003155   0.001500  -0.142161   0.042517
    414      -0.001966  -0.002780  -0.014775  -0.005780   0.175615   0.018619
    415      -0.001668  -0.002367  -0.010138  -0.006183   0.196671   0.002383
    416      -0.000525  -0.000710   0.000400  -0.001681  -0.028047   0.017551
                 54         55         56         57         58         59    
      0       0.001978  -0.006191  -0.010711  -0.008247   0.006361  -0.016622
      1      -0.000318   0.006349   0.024444   0.007972  -0.009983   0.010005
      2      -0.003178   0.017449   0.047411   0.018027  -0.015705   0.022252
      3       0.004027  -0.016646  -0.037426  -0.015151   0.010215  -0.019154
      4      -0.003386   0.022157   0.065236   0.018582  -0.016686   0.015989
      5      -0.005297   0.034996   0.104911   0.045908  -0.037656   0.042021
      6       0.003376  -0.014822  -0.035081  -0.015458   0.011079  -0.019404
      7      -0.004465   0.024807   0.067226   0.014866  -0.014074   0.017482
      8      -0.004629   0.032776   0.100829   0.044352  -0.037321   0.041785
      9      -0.000140   0.000552  -0.000445  -0.010340   0.009000  -0.016174
     10      -0.002492   0.012967   0.033082   0.001642  -0.001934   0.001926
     11      -0.000612   0.009243   0.034105   0.019779  -0.015218   0.013765
     12       0.002972  -0.009407  -0.014964  -0.001203  -0.000083  -0.007745
     13      -0.003489   0.013913   0.028810   0.001517  -0.000414   0.004524
     14      -0.000425   0.006247   0.023036   0.010641  -0.011502   0.013844
     15       0.004574  -0.018204  -0.040550   0.007586  -0.000614  -0.003057
     16      -0.005009   0.023043   0.055773   0.008572  -0.004844   0.000657
     17      -0.003733   0.026268   0.082440   0.010098  -0.016082   0.004340
     18       0.000058   0.001145   0.001303   0.011917  -0.002779   0.006438
     19       0.000793  -0.004978  -0.010770   0.007183  -0.003616  -0.002282
     20      -0.000611   0.002723   0.005888   0.008637   0.004275  -0.021634
     21       0.001977  -0.007130  -0.017465   0.014392  -0.006315   0.017996
     22       0.011436  -0.046840  -0.098159   0.018354  -0.016725   0.024457
     23      -0.001591   0.005322   0.007956   0.007502   0.008126  -0.026441
     24      -0.001610   0.004447  -0.000538   0.010828  -0.000142   0.017393
     25       0.001228  -0.012623  -0.045163   0.005971   0.002205   0.018092
     26       0.004609  -0.006896   0.011194   0.000260  -0.007413  -0.016502
     27       0.015250  -0.019946   0.045483  -0.001100  -0.051038   0.037392
     28       0.011750  -0.000977   0.084251  -0.009783  -0.022330  -0.026081
     29       0.012940  -0.024857   0.011886  -0.003754  -0.033409   0.002664
     30      -0.016462   0.033437  -0.003951   0.017375   0.030536   0.009009
     31      -0.004360   0.001673  -0.025801  -0.002543   0.010801   0.004193
     32       0.010766  -0.018079   0.015356  -0.005390  -0.018561  -0.014917
     33      -0.008731   0.009837  -0.011151  -0.001956   0.000434   0.006205
     34       0.001450  -0.008226  -0.014833   0.001702  -0.007601   0.007071
     35      -0.009612   0.025528  -0.004962   0.003675   0.048790  -0.012842
     36       0.000085  -0.009004  -0.006585  -0.007701  -0.020661   0.003580
     37      -0.019013   0.031876  -0.033103   0.011266   0.038910   0.021600
     38      -0.019318   0.042781  -0.016544   0.005901   0.069120  -0.003829
     39      -0.002724  -0.003113  -0.009871  -0.006149  -0.011005   0.003963
     40      -0.013008   0.020240  -0.023191   0.004896   0.018368   0.019050
     41      -0.006099   0.013885  -0.005990   0.001504   0.024907  -0.001060
     42      -0.020480   0.028118  -0.031479  -0.008076   0.025806   0.010147
     43       0.002363   0.006497   0.013071   0.001797   0.019791  -0.007104
     44       0.012924  -0.013689   0.024973   0.001470   0.000604  -0.017315
     45       0.007502  -0.020556  -0.000841  -0.001192  -0.029331   0.006872
     46      -0.008826   0.006788  -0.019467  -0.001877  -0.005108   0.014415
     47       0.002628  -0.006313   0.000429   0.000136  -0.005611   0.000135
     48      -0.000071   0.010392   0.003813   0.004307   0.021623   0.000951
     49       0.012832  -0.030140   0.012086  -0.005785  -0.034692  -0.011254
     50      -0.013886   0.027314  -0.019052   0.003518   0.027461   0.015481
     51      -0.010752   0.031802  -0.006286   0.005825   0.040465   0.005373
     52       0.002630  -0.011302   0.000935  -0.005692  -0.021981  -0.005248
     53      -0.023215   0.038174  -0.034302  -0.000096   0.021403   0.026528
     54      -0.007460   0.025487  -0.001883   0.005353   0.034424   0.001793
     55      -0.000730  -0.006159  -0.003861  -0.005357  -0.023115  -0.001006
     56      -0.007112   0.007420  -0.013818  -0.003003  -0.006940   0.010337
     57       0.004181   0.017695   0.020809   0.010587   0.057976  -0.014999
     58      -0.006255   0.011242  -0.008837  -0.000790  -0.001072   0.007170
     59      -0.002006   0.022785   0.004077   0.009052   0.049756   0.003325
     60      -0.013676   0.026895  -0.014776   0.002957   0.017471   0.011671
     61       0.000517  -0.013226  -0.004652  -0.006286  -0.033634   0.000055
     62       0.004506  -0.015245   0.001642  -0.004131  -0.020980  -0.002494
     63       0.011042  -0.033234   0.009305  -0.003771  -0.027798  -0.009064
     64       0.016882  -0.026230   0.021349   0.004290   0.012349  -0.011898
     65      -0.003277   0.002620  -0.006188  -0.002699  -0.011511   0.003621
     66       0.020230  -0.043710   0.020080  -0.001531  -0.017693  -0.012943
     67       0.010812  -0.015532   0.015316   0.004635   0.016506  -0.008684
     68      -0.009220  -0.002923  -0.016691  -0.010334  -0.056308   0.003628
     69       0.017323  -0.040449   0.015835  -0.002902  -0.023663  -0.010681
     70       0.003197  -0.010004   0.005220  -0.000050  -0.005630  -0.005988
     71       0.001564  -0.017368  -0.001355  -0.006703  -0.042871  -0.005837
     72       0.019151  -0.068228   0.013659  -0.014225  -0.091014  -0.019961
     73       0.002750  -0.020851   0.002842  -0.005767  -0.038820  -0.009950
     74      -0.016845   0.049074  -0.015978   0.004367   0.035048   0.015144
     75       0.013796  -0.019770   0.014184   0.003223   0.011628  -0.004421
     76       0.002252  -0.015107   0.002574  -0.003713  -0.024556  -0.006624
     77       0.015378  -0.041585   0.014302  -0.004000  -0.033024  -0.013502
     78      -0.016070   0.034215  -0.014590   0.000043   0.004177   0.005279
     79       0.013122  -0.007113   0.012388   0.008068   0.049660   0.007257
     80       0.008574  -0.015821   0.007994   0.000595   0.000726  -0.003792
     81      -0.024421   0.042469  -0.022222  -0.002682  -0.009910   0.005613
     82       0.005571   0.017281   0.003482   0.010738   0.071214   0.017904
     83       0.005872  -0.030869   0.007884  -0.005658  -0.039934  -0.015144
     84      -0.024020   0.043913  -0.021977  -0.001804  -0.004068   0.007150
     85      -0.000350   0.010604  -0.001237   0.003834   0.026648   0.008128
     86       0.008251  -0.030309   0.011197  -0.002544  -0.021269  -0.012446
     87      -0.033593   0.082278  -0.034746   0.003028   0.034882   0.024931
     88       0.026386  -0.062480   0.027929   0.000169  -0.008942  -0.014506
     89      -0.021472   0.038015  -0.018559  -0.002037  -0.008548   0.002432
     90      -0.014315   0.012625  -0.010578  -0.004285  -0.026037  -0.003906
     91      -0.003969   0.004492  -0.002737  -0.000522  -0.003064  -0.000665
     92       0.020598  -0.047671   0.021743   0.000503  -0.004493  -0.010453
     93       0.020694  -0.031392   0.016509   0.003460   0.019299   0.002839
     94      -0.002733   0.025874  -0.008711   0.003683   0.029530   0.015695
     95       0.011258   0.003740   0.003201   0.005873   0.040674   0.015829
     96       0.021260  -0.012607   0.010952   0.006032   0.039298   0.012334
     97      -0.018882   0.067860  -0.028316   0.002672   0.030647   0.025898
     98       0.012457  -0.010959   0.008300   0.004523   0.029128   0.009135
     99       0.022060  -0.019751   0.013344   0.005064   0.031401   0.007995
    100      -0.015872   0.034980  -0.017137  -0.001386  -0.002559   0.007502
    101       0.014170  -0.022684   0.013253   0.004142   0.024501   0.004744
    102       0.051256  -0.085056   0.045838   0.009238   0.048713   0.000642
    103       0.033900  -0.049214   0.027395   0.008040   0.048518   0.011037
    104       0.008505  -0.028352   0.014370   0.001898   0.007461  -0.004356
    105       0.002657   0.017834  -0.005765   0.002122   0.017138   0.009780
    106      -0.020046   0.014596  -0.010050  -0.004056  -0.024877  -0.005830
    107       0.021073  -0.029366   0.017218   0.005245   0.031088   0.006033
    108      -0.029302   0.003779  -0.005518  -0.003752  -0.025414  -0.010256
    109      -0.005037   0.011257  -0.005945  -0.001405  -0.007431   0.000370
    110      -0.001023   0.043570  -0.020322  -0.002435  -0.009833   0.004830
    111      -0.027493  -0.015205   0.003018  -0.002834  -0.021597  -0.011477
    112      -0.019211   0.062969  -0.033017  -0.008643  -0.050691  -0.009008
    113      -0.005528   0.039488  -0.019961  -0.003901  -0.020405   0.000354
    114      -0.031474  -0.004386  -0.002576  -0.004072  -0.028416  -0.011978
    115      -0.007277   0.039317  -0.021237  -0.007309  -0.046126  -0.013499
    116       0.004055   0.009652  -0.004744  -0.000538  -0.001729   0.002172
    117      -0.063334   0.042664  -0.030409  -0.014148  -0.091660  -0.029820
    118       0.058260  -0.006963   0.010295   0.006469   0.043585   0.017285
    119       0.023617  -0.013406   0.009408   0.004922   0.033018   0.012775
    120      -0.010598  -0.024914   0.010173   0.000650   0.001167  -0.003621
    121      -0.014013   0.031778  -0.018787  -0.008053  -0.052961  -0.019119
    122       0.017641  -0.009868   0.006443   0.002863   0.018510   0.006076
    123      -0.002229  -0.014465   0.007527   0.002512   0.015903   0.004774
    124       0.014084   0.016559  -0.007345  -0.002116  -0.013533  -0.004816
    125      -0.029676   0.015739  -0.011706  -0.005585  -0.036906  -0.013392
    126       0.011228  -0.005145   0.004709   0.003441   0.024115   0.010900
    127      -0.024250   0.008735  -0.007250  -0.004040  -0.027161  -0.010917
    128      -0.080890   0.006704  -0.012795  -0.009467  -0.064816  -0.026750
    129       0.016292  -0.003202   0.004198   0.003517   0.024802   0.011419
    130      -0.000482   0.002305  -0.001733  -0.001339  -0.009455  -0.004654
    131      -0.060188  -0.009569  -0.002007  -0.004727  -0.033882  -0.016105
    132       0.019928   0.015868  -0.006131  -0.000938  -0.004966  -0.000054
    133      -0.008240  -0.008811   0.003356  -0.000073  -0.001727  -0.002558
    134      -0.059106  -0.025281   0.006913  -0.000998  -0.009157  -0.006663
    135       0.016166   0.018251  -0.007729  -0.001878  -0.011635  -0.003539
    136      -0.051175  -0.030514   0.009895  -0.000252  -0.004786  -0.006385
    137       0.018960   0.007878  -0.001546   0.000679   0.005280   0.003500
    138       0.026363   0.025253  -0.010427  -0.002491  -0.015512  -0.004845
    139      -0.102614  -0.068256   0.024385   0.002857   0.014429  -0.000855
    140       0.037377   0.018075  -0.005025   0.000246   0.002906   0.003206
    141       0.012817   0.014403  -0.006274  -0.001778  -0.011394  -0.004040
    142      -0.052780  -0.042500   0.016582   0.003795   0.023858   0.007332
    143       0.023379   0.010268  -0.002521   0.000115   0.001154   0.001272
    144       0.001809   0.005370  -0.002742  -0.001084  -0.007231  -0.002988
    145      -0.025716  -0.021624   0.008458   0.002449   0.016289   0.006285
    146       0.026472   0.013422  -0.003758  -0.000243  -0.001236   0.000248
    147      -0.008690  -0.003674   0.000974  -0.000083  -0.000751  -0.000587
    148       0.042624   0.020011  -0.006126   0.000603   0.006284   0.005148
    149      -0.016390  -0.022934   0.010773   0.003197   0.020455   0.007456
    150       0.015095  -0.013001   0.009999   0.006496   0.045033   0.019556
    151       0.092338   0.045929  -0.015044  -0.001394  -0.006626   0.000659
    152       0.030069   0.020104  -0.007178  -0.000685  -0.003297   0.000236
    153       0.004803  -0.017835  -0.037360   0.010135   0.000711  -0.014217
    154      -0.003479   0.019779   0.055026  -0.004267  -0.005461   0.006822
    155      -0.002493   0.021598   0.072953   0.008961  -0.020619   0.021001
    156       0.004305  -0.015807  -0.032229   0.002190   0.002425  -0.014332
    157      -0.002030   0.014417   0.043742   0.007324  -0.008429   0.005429
    158      -0.002560   0.019620   0.062614   0.028061  -0.023423   0.022974
    159      -0.003922   0.023311   0.063938   0.015105  -0.008753   0.001539
    160       0.005604  -0.028813  -0.075104  -0.035204   0.021940  -0.026005
    161       0.005416  -0.040792  -0.128881  -0.067452   0.050606  -0.050306
    162       0.001309   0.003862   0.024628   0.050190  -0.020587  -0.003369
    163       0.005376  -0.030263  -0.091279   0.058337   0.013212  -0.061990
    164       0.007574  -0.041778  -0.112611  -0.052175   0.032556  -0.029170
    165       0.004148  -0.005280   0.016146  -0.044942   0.000992  -0.002264
    166       0.000589   0.000163   0.007080  -0.048511   0.007282   0.013901
    167       0.004940  -0.015289  -0.020035  -0.058263   0.000869   0.031474
    168       0.004849  -0.007839   0.004175   0.035500  -0.010828  -0.029157
    169       0.005969  -0.033629  -0.104761   0.075229   0.000527  -0.023555
    170       0.007735  -0.029562  -0.071781   0.101050  -0.019436  -0.020456
    171       0.002689  -0.008340  -0.013859  -0.000235   0.003233  -0.016621
    172       0.001013   0.000845   0.012813   0.012498  -0.013371   0.014118
    173      -0.003609   0.017751   0.045565   0.004948  -0.012097   0.025740
    174       0.001190   0.015982   0.105642  -0.316197   0.034271   0.078814
    175      -0.003802   0.022868   0.068065  -0.033842  -0.001593   0.012304
    176       0.010016  -0.040877  -0.085024  -0.108236   0.015784   0.042950
    177      -0.001305   0.005232   0.009300  -0.011037   0.009583  -0.016057
    178      -0.003242   0.014698   0.033277  -0.005917   0.004797  -0.005740
    179       0.001202   0.001140   0.015091   0.016774  -0.012309   0.008868
    180       0.005451  -0.009895  -0.000396   0.044626  -0.012887  -0.031027
    181       0.003418  -0.005942   0.019388  -0.241344   0.034802   0.066344
    182       0.003366  -0.009667   0.001219  -0.179435   0.019623   0.070071
    183      -0.005332   0.025433   0.055773   0.003652   0.002032   0.003634
    184      -0.000729   0.001772   0.004034   0.005448  -0.002258  -0.002929
    185       0.005092  -0.023014  -0.056443   0.013287   0.002638  -0.009012
    186       0.000385   0.002830   0.013054   0.012415  -0.010096   0.015057
    187      -0.000833   0.005714   0.024694   0.007128  -0.010192  -0.006179
    188      -0.001338   0.004288   0.006066   0.008625   0.007539  -0.027248
    189       0.008675  -0.021934  -0.021701   0.014029  -0.023790   0.032191
    190       0.026880  -0.083908  -0.122576   0.030787  -0.054422   0.049843
    191      -0.002669   0.007301   0.006605   0.009373   0.011427  -0.030113
    192       0.038600  -0.093789  -0.042768   0.028243  -0.160087   0.222053
    193       0.050200  -0.148407  -0.163114   0.084384  -0.235685   0.410776
    194       0.006050  -0.009552   0.012330  -0.000946  -0.009710  -0.018521
    195       0.033271  -0.110143  -0.150986   0.058387  -0.162323   0.303261
    196      -0.012592   0.127105   0.373710  -0.096052   0.132096  -0.405698
    197       0.046121  -0.113417  -0.051811   0.031331  -0.183491   0.229144
    198      -0.012803   0.128491   0.382579  -0.102823   0.128647  -0.406684
    199       0.004097   0.042268   0.186658  -0.039372   0.028133  -0.155064
    200      -0.006154   0.031866   0.072715  -0.043790   0.067332  -0.177830
    201      -0.026792   0.054354  -0.008224   0.027018   0.053079   0.010100
    202       0.012058  -0.036407  -0.018856  -0.020243  -0.041462   0.002393
    203       0.012343  -0.024773   0.015350  -0.008816  -0.032922  -0.015532
    204      -0.023195   0.051434  -0.000772   0.027657   0.053372   0.009889
    205      -0.016581   0.031450  -0.025944   0.013365   0.048866   0.005631
    206       0.023406  -0.042878   0.026874  -0.015623  -0.049843  -0.016970
    207      -0.005586   0.000738  -0.013063  -0.010761  -0.009553   0.001593
    208       0.013327  -0.034727  -0.008709  -0.009684  -0.039986  -0.000255
    209      -0.027304   0.058371  -0.025351   0.002419   0.092260  -0.009885
    210      -0.016060   0.023817  -0.017868  -0.001287   0.016459   0.007437
    211       0.017100  -0.037175   0.006129   0.004755  -0.051258   0.005569
    212      -0.000971   0.009324   0.005114   0.004175   0.026883  -0.013992
    213       0.007845  -0.024796  -0.000509  -0.010144  -0.040745   0.003129
    214      -0.030588   0.048662  -0.048382   0.011828   0.051739   0.032194
    215      -0.029218   0.059557  -0.027119   0.007464   0.085896   0.001719
    216      -0.038891   0.063792  -0.045877  -0.005622   0.068655   0.011675
    217       0.036530  -0.054779   0.041161  -0.009239  -0.043996  -0.014851
    218       0.029533  -0.041256   0.039123  -0.007069  -0.023125  -0.023347
    219      -0.032389   0.056319  -0.027910  -0.000916   0.061713   0.001516
    220      -0.030058   0.070025  -0.004858   0.013023   0.092433  -0.007949
    221       0.034169  -0.043791   0.060858   0.001308  -0.025466  -0.036458
    222      -0.002625  -0.014421  -0.037636  -0.019187  -0.028395   0.023779
    223       0.010301   0.000234   0.032891   0.000421   0.022603  -0.021340
    224      -0.010826   0.024723   0.000665   0.011139   0.034111  -0.006217
    225       0.018099  -0.043797   0.005913   0.000816  -0.058371   0.009517
    226       0.007326  -0.030212  -0.006994  -0.003633  -0.051481   0.010876
    227       0.020117  -0.048412   0.016154  -0.007289  -0.058768  -0.012131
    228       0.013667  -0.039305   0.000453  -0.003220  -0.056296   0.007646
    229      -0.029120   0.055068  -0.033467   0.000575   0.057680   0.016869
    230       0.010634  -0.017905   0.011314   0.001630  -0.015864  -0.003594
    231      -0.001235   0.018830   0.007935   0.005658   0.036674  -0.003146
    232       0.030486  -0.063025   0.032600  -0.006784  -0.060209  -0.023781
    233      -0.024636   0.036155  -0.041292   0.001825   0.018906   0.032082
    234       0.009321  -0.003881   0.016783   0.004387   0.015005  -0.006465
    235       0.021746  -0.040300   0.029642  -0.005176  -0.033788  -0.026466
    236       0.001781   0.006697   0.007765   0.004057   0.022878  -0.005025
    237      -0.019395   0.046480  -0.017035   0.006548   0.049533   0.012377
    238       0.004172  -0.019853   0.000143  -0.009016  -0.038550  -0.005474
    239      -0.028511   0.038130  -0.044840  -0.004534   0.004096   0.032145
    240       0.024771  -0.013063   0.044309   0.010828   0.050689  -0.031963
    241       0.013299  -0.017878   0.010953  -0.000820  -0.010073  -0.005765
    242       0.029544  -0.024728   0.028755   0.007990   0.027557  -0.008464
    243       0.023549  -0.022932   0.031792   0.004167   0.016383  -0.023015
    244      -0.044197   0.066100  -0.047495  -0.001511   0.012944   0.031764
    245      -0.016171   0.063098   0.003480   0.019459   0.109090   0.005228
    246      -0.028757   0.086711   0.002101   0.021513   0.128740  -0.001350
    247       0.005182   0.005011   0.003521   0.004297   0.016824   0.004598
    248      -0.019279   0.051051  -0.008392   0.010806   0.067887   0.009548
    249      -0.024639   0.043538  -0.030428   0.002781   0.016116   0.024081
    250       0.005850  -0.020097   0.003663  -0.006182  -0.031167  -0.006818
    251       0.033543  -0.069146   0.037179  -0.003362  -0.030794  -0.027886
    252      -0.027694   0.057408  -0.030029   0.005144   0.033593   0.024006
    253      -0.021792   0.022044  -0.035548  -0.007849  -0.035890   0.023034
    254      -0.007492   0.014320  -0.009679  -0.000935   0.000229   0.007180
    255       0.019623  -0.054619   0.017075  -0.006604  -0.044738  -0.015688
    256       0.025793  -0.020769   0.037330   0.014738   0.067022  -0.014282
    257       0.007130  -0.027193   0.002173  -0.008014  -0.042347  -0.005101
    258       0.007577  -0.037548   0.003277  -0.008262  -0.051832  -0.009354
    259       0.015579  -0.023458   0.020621   0.005029   0.016200  -0.011558
    260      -0.001438   0.023180   0.003946   0.010040   0.055530   0.004972
    261       0.025623  -0.045423   0.027431   0.002041   0.000291  -0.014282
    262       0.013285  -0.016950   0.018510   0.005980   0.023078  -0.009394
    263      -0.002423  -0.032478  -0.012413  -0.016719  -0.098481  -0.004996
    264       0.007929  -0.066186   0.000799  -0.022144  -0.133523  -0.020395
    265       0.002588  -0.017269   0.004040  -0.003091  -0.023961  -0.008643
    266       0.007920   0.034610   0.008122   0.013589   0.083309   0.012417
    267      -0.003737  -0.029870  -0.007456  -0.014795  -0.084909  -0.008591
    268      -0.002278  -0.048759  -0.005499  -0.020035  -0.123997  -0.020171
    269      -0.048769   0.100425  -0.045577   0.002784   0.038700   0.030196
    270       0.055997  -0.131816   0.047358  -0.014201  -0.106208  -0.038992
    271       0.007266  -0.004735   0.007511   0.000850   0.002783  -0.004061
    272      -0.029498   0.074184  -0.027501   0.005251   0.046153   0.022823
    273       0.017999  -0.017884   0.019463   0.008060   0.036848  -0.002504
    274      -0.009317   0.001943  -0.008379  -0.006360  -0.039044  -0.005844
    275       0.039341  -0.065384   0.038788   0.006976   0.025430  -0.011882
    276       0.029134  -0.043701   0.028903   0.006450   0.025555  -0.006902
    277      -0.004876  -0.019426  -0.006600  -0.012342  -0.072565  -0.010484
    278      -0.004276  -0.015803  -0.005336  -0.010389  -0.063965  -0.011831
    279      -0.028834   0.058442  -0.026519  -0.000624   0.005547   0.009972
    280       0.004756   0.033373   0.003056   0.015981   0.106023   0.024484
    281       0.020952  -0.029523   0.019002   0.004584   0.021559  -0.002747
    282      -0.015783   0.041624  -0.014738   0.002455   0.019714   0.008547
    283       0.016484  -0.025818   0.016190   0.003990   0.021016  -0.001040
    284      -0.002273   0.029430  -0.003667   0.008920   0.061682   0.016178
    285      -0.028989   0.042973  -0.026009  -0.005515  -0.027144   0.002979
    286      -0.001582   0.040786  -0.004570   0.012970   0.088829   0.025949
    287       0.019579  -0.065110   0.022262  -0.006818  -0.052855  -0.024844
    288      -0.033178   0.098746  -0.037787   0.007497   0.067317   0.036728
    289       0.018804  -0.064658   0.024612  -0.003173  -0.029425  -0.019097
    290      -0.013825   0.057787  -0.018744   0.005845   0.045093   0.019285
    291      -0.005865   0.044502  -0.012272   0.007854   0.059654   0.023786
    292       0.054111  -0.135584   0.057754  -0.003020  -0.041684  -0.036734
    293      -0.035968   0.032203  -0.024976  -0.010330  -0.062904  -0.012163
    294      -0.068969   0.132640  -0.063890  -0.002581   0.007337   0.027978
    295       0.031053  -0.051349   0.027968   0.004201   0.017363  -0.006921
    296      -0.042995   0.084314  -0.039662  -0.002569  -0.005459   0.011299
    297      -0.016018  -0.005289  -0.007213  -0.009082  -0.061766  -0.017874
    298      -0.019468  -0.000357  -0.008114  -0.008948  -0.060873  -0.021414
    299       0.025872  -0.035439   0.021147   0.005717   0.032986   0.003734
    300      -0.025371   0.022663  -0.017885  -0.007337  -0.045315  -0.008780
    301       0.009978  -0.024360   0.010245  -0.000359  -0.006379  -0.005866
    302       0.008375  -0.062819   0.019699  -0.008900  -0.070877  -0.034216
    303       0.033593  -0.051982   0.027677   0.005463   0.029587   0.002407
    304      -0.029108   0.079766  -0.035262   0.001185   0.021394   0.023397
    305       0.005429   0.043611  -0.011329   0.009241   0.070238   0.033760
    306       0.032306  -0.066593   0.031775   0.003111   0.011393  -0.006208
    307       0.021426  -0.037185   0.019880   0.003760   0.019204  -0.001007
    308      -0.001686   0.033315  -0.010860   0.005413   0.043069   0.023675
    309       0.014954   0.010930   0.001292   0.006674   0.047269   0.019282
    310      -0.041815   0.111079  -0.050142  -0.000828   0.013809   0.027966
    311       0.020953  -0.018695   0.013787   0.006930   0.044091   0.012778
    312       0.061830  -0.135849   0.067114   0.008583   0.036107  -0.013958
    313       0.042543  -0.101729   0.047066   0.006676   0.032928  -0.001235
    314       0.002812  -0.000823   0.002999   0.002250   0.014072   0.003129
    315       0.032406  -0.072946   0.035317   0.003988   0.015579  -0.008198
    316       0.066632  -0.078305   0.048347   0.016423   0.099905   0.022776
    317       0.028130  -0.111197   0.049021   0.001601  -0.006925  -0.024215
    318       0.082633  -0.094618   0.059664   0.018869   0.111534   0.020110
    319       0.035631  -0.033944   0.023229   0.009884   0.062590   0.017590
    320      -0.011514   0.021482  -0.008092  -0.000631  -0.003411  -0.001700
    321      -0.000820   0.040011  -0.015571   0.001933   0.019349   0.015103
    322      -0.032518  -0.037255   0.010305  -0.005893  -0.046205  -0.025507
    323       0.015012  -0.013827   0.009873   0.004676   0.029552   0.008396
    324       0.017158   0.036410  -0.011077   0.004856   0.038927   0.022509
    325      -0.003003   0.018351  -0.008602  -0.000979  -0.003206   0.003767
    326       0.027818  -0.081169   0.040370   0.005947   0.027280  -0.006246
    327      -0.041076  -0.004968  -0.003660  -0.005309  -0.037029  -0.016016
    328      -0.025008   0.016469  -0.011980  -0.005290  -0.032966  -0.008425
    329      -0.030755   0.107742  -0.055024  -0.011497  -0.062716  -0.004845
    330      -0.039582   0.024900  -0.016592  -0.006372  -0.040555  -0.013133
    331       0.030890  -0.055553   0.031547   0.009298   0.055825   0.012648
    332      -0.001372   0.043306  -0.020436  -0.002673  -0.011418   0.004379
    333      -0.020847  -0.038055   0.014342  -0.000578  -0.009240  -0.010258
    334      -0.050483   0.089423  -0.050256  -0.015658  -0.095773  -0.023502
    335      -0.011841   0.048703  -0.025143  -0.005467  -0.029989  -0.002124
    336      -0.065401   0.074938  -0.046888  -0.018635  -0.118427  -0.035320
    337       0.039653  -0.062785   0.035641   0.011233   0.069648   0.019293
    338       0.012548  -0.004448   0.003314   0.002218   0.015737   0.007587
    339      -0.025428   0.065687  -0.036839  -0.012246  -0.075494  -0.018964
    340       0.100722   0.018603   0.003248   0.008693   0.062331   0.029695
    341       0.065641  -0.073242   0.045073   0.018189   0.117255   0.038313
    342      -0.123635   0.024239  -0.029390  -0.019671  -0.132270  -0.050111
    343       0.090859  -0.009914   0.016114   0.011021   0.074877   0.030341
    344       0.008449   0.016795  -0.007501  -0.000657  -0.002118   0.002193
    345       0.008143  -0.045264   0.022204   0.004578   0.025158   0.002303
    346       0.014362  -0.001688   0.000628  -0.001588  -0.012905  -0.008416
    347       0.031030  -0.026993   0.016208   0.006139   0.038990   0.011804
    348      -0.009864  -0.029539   0.012055   0.000713   0.001057  -0.004183
    349      -0.035237   0.061393  -0.035194  -0.012864  -0.081974  -0.025810
    350       0.041727  -0.036653   0.022548   0.008506   0.053476   0.015188
    351       0.003628  -0.015237   0.009451   0.004465   0.029576   0.010570
    352       0.030896   0.008903  -0.002220  -0.000389  -0.003048  -0.002336
    353      -0.053848   0.023697  -0.019272  -0.010210  -0.067875  -0.024797
    354      -0.006973  -0.020137   0.010070   0.002933   0.017863   0.004089
    355       0.056514   0.010300   0.001689   0.004866   0.034543   0.015160
    356      -0.013049   0.007522  -0.004976  -0.001805  -0.011746  -0.004331
    357       0.011909  -0.001673   0.003051   0.003189   0.023011   0.011411
    358      -0.070179  -0.009809  -0.002523  -0.005178  -0.036715  -0.017160
    359      -0.124847  -0.007961  -0.009762  -0.010732  -0.074519  -0.031943
    360       0.022168   0.019568  -0.007945  -0.001501  -0.008439  -0.000791
    361       0.002634   0.000389  -0.000362  -0.001110  -0.008466  -0.004989
    362      -0.071106  -0.038328   0.012747   0.000708   0.001536  -0.003855
    363       0.026348   0.028513  -0.012412  -0.003180  -0.019500  -0.004840
    364       0.023532  -0.005023   0.005255   0.002948   0.019933   0.008181
    365      -0.047736  -0.013041   0.001481  -0.002541  -0.018807  -0.009245
    366      -0.000664   0.005437  -0.002514  -0.000468  -0.002529  -0.000313
    367       0.000153  -0.002991   0.001273  -0.000360  -0.003323  -0.002827
    368       0.068470   0.035181  -0.010344   0.000288   0.004677   0.005995
    369       0.020730   0.020688  -0.008507  -0.001927  -0.011838  -0.003524
    370      -0.075159  -0.041465   0.012678  -0.000934  -0.010544  -0.010249
    371       0.024497   0.009788  -0.001749   0.001160   0.008963   0.005709
    372       0.030722   0.029791  -0.012344  -0.002989  -0.018656  -0.005867
    373      -0.129540  -0.089665   0.032847   0.004570   0.024754   0.001779
    374       0.044133   0.021134  -0.005972   0.000287   0.003471   0.003827
    375       0.001435   0.010095  -0.005362  -0.002285  -0.015426  -0.006584
    376       0.020572  -0.026250   0.017013   0.010064   0.070538   0.033111
    377       0.019904   0.021204  -0.008844  -0.003046  -0.020652  -0.008649
    378       0.026859   0.000552   0.003111   0.003682   0.026662   0.013761
    379      -0.045434  -0.008322  -0.001476  -0.003488  -0.024941  -0.012670
    380       0.009680   0.023187  -0.011338  -0.004926  -0.033852  -0.014878
    381      -0.031549  -0.001170  -0.003477  -0.004262  -0.030780  -0.015854
    382      -0.038459  -0.016693   0.004067  -0.000535  -0.004639  -0.003623
    383       0.054160  -0.002211   0.008494   0.007380   0.051882   0.024920
    384       0.044262   0.043480  -0.018932  -0.006227  -0.041542  -0.017244
    385      -0.280025  -0.249891   0.106225   0.034678   0.232616   0.098138
    386       0.069705   0.044950  -0.017084  -0.005095  -0.034661  -0.015337
    387      -0.152394  -0.132705   0.056201   0.018220   0.122267   0.051934
    388       0.158823   0.111047  -0.042809  -0.009151  -0.057132  -0.018971
    389      -0.386707  -0.320647   0.132233   0.037173   0.243217   0.094850
    390       0.058308   0.057259  -0.025757  -0.010026  -0.068820  -0.031494
    391       0.368778   0.282749  -0.113504  -0.029706  -0.192774  -0.073440
    392       0.222359   0.168832  -0.067462  -0.018710  -0.123222  -0.048980
    393       0.014733  -0.022719   0.015582   0.009078   0.062289   0.026052
    394       0.264920   0.075565  -0.015551   0.004097   0.031775   0.017408
    395       0.228042   0.059823  -0.011101   0.004012   0.029995   0.015313
    396       0.090813  -0.016329   0.016276   0.008833   0.058986   0.022532
    397      -0.109720   0.017416  -0.017407  -0.008548  -0.055931  -0.019909
    398       0.095641   0.042547  -0.011499   0.001944   0.016846   0.011312
    399      -0.059238  -0.005623   0.001651   0.003359   0.025804   0.014663
    400       0.188713   0.082024  -0.024543  -0.000456   0.002237   0.007477
    401      -0.165650  -0.015787  -0.004514  -0.005102  -0.034068  -0.012995
    402      -0.002969   0.015497   0.038855   0.000993   0.000061  -0.004345
    403       0.001549  -0.008683  -0.024525  -0.018215   0.013266  -0.018056
    404       0.003654  -0.021086  -0.059585  -0.024634   0.021752  -0.029677
    405      -0.001844   0.012075   0.033950   0.003396  -0.001116  -0.006644
    406       0.002491  -0.011652  -0.028761  -0.016301   0.009569  -0.012979
    407       0.002148  -0.016679  -0.053532  -0.027981   0.021538  -0.021664
    408      -0.005977   0.029426   0.072371   0.009399  -0.006508   0.007017
    409       0.003872  -0.023031  -0.066155  -0.036090   0.028502  -0.037547
    410       0.008167  -0.048671  -0.139179  -0.058536   0.050540  -0.066645
    411      -0.000824   0.012620   0.047654   0.010202  -0.012276   0.001449
    412      -0.000440  -0.009563  -0.046835  -0.021420   0.021820  -0.012199
    413       0.008403  -0.047832  -0.134755  -0.032369   0.025580  -0.011793
    414       0.011062  -0.020179   0.039626  -0.428258   0.054130   0.097082
    415       0.007875  -0.018990   0.006876  -0.305782   0.049643   0.051284
    416       0.008415  -0.096338  -0.395295   0.633674  -0.013002  -0.284061
                 60         61         62         63         64         65    
      0      -0.008546   0.004936   0.002228  -0.005508  -0.005989  -0.004003
      1       0.000714   0.001477  -0.046692  -0.000855  -0.002567  -0.004975
      2       0.007791  -0.003878  -0.009728   0.004750   0.005707   0.004914
      3      -0.009657   0.006443  -0.025692  -0.006882  -0.008831  -0.008524
      4       0.003266  -0.001205  -0.007598   0.001761   0.002275   0.002089
      5       0.010514  -0.003183  -0.057226   0.004768   0.004058   0.000641
      6      -0.009059   0.005708  -0.015062  -0.006264  -0.007847  -0.007311
      7       0.006237  -0.003953   0.012633   0.004534   0.005813   0.005243
      8       0.010228  -0.002747  -0.067022   0.004401   0.003335  -0.000062
      9      -0.005830   0.001891   0.043408  -0.002856  -0.001581   0.001983
     10       0.001998  -0.002912   0.037899   0.003326   0.005563   0.006380
     11       0.002371  -0.000418  -0.030928   0.001816   0.001976   0.000530
     12      -0.006700   0.005444  -0.044271  -0.005072  -0.006790  -0.007210
     13       0.004439  -0.003826   0.030258   0.003463   0.003938   0.002850
     14       0.002390   0.000844  -0.036343  -0.001201  -0.002918  -0.003203
     15      -0.001993   0.001634  -0.046897   0.000268   0.000052  -0.001556
     16      -0.000544  -0.000174   0.039567  -0.001343  -0.001423  -0.000853
     17      -0.007755   0.007741   0.001692  -0.010761  -0.012832  -0.008424
     18       0.006379  -0.005908   0.011252   0.007976   0.010252   0.007985
     19      -0.005243   0.005572  -0.037700  -0.006413  -0.009357  -0.011014
     20      -0.009254   0.001584   0.117652  -0.002291   0.002294   0.004873
     21       0.012775  -0.011601   0.062294   0.014845   0.019777   0.013438
     22       0.003805   0.001168  -0.079168   0.001706   0.000774  -0.005851
     23      -0.008877  -0.000847   0.166181   0.000342   0.006584   0.007792
     24       0.018186  -0.016401   0.056864   0.020670   0.026243   0.019389
     25       0.016702  -0.010829  -0.105964   0.016702   0.017500   0.010852
     26      -0.017834   0.010118   0.087335  -0.011540  -0.008631  -0.004562
     27      -0.017074   0.019697  -0.023376  -0.022570  -0.023529  -0.016959
     28      -0.034788   0.020936   0.086400  -0.021774  -0.017119  -0.006910
     29      -0.030555   0.026913   0.001780  -0.031670  -0.033640  -0.024241
     30       0.040460  -0.037992   0.187677   0.041428   0.049322   0.036159
     31       0.010214  -0.005629  -0.117194   0.010789   0.013883   0.013904
     32      -0.027206   0.019236  -0.002166  -0.018956  -0.016872  -0.009899
     33      -0.005887   0.011847   0.028355  -0.020932  -0.025688  -0.020497
     34      -0.003109   0.003519  -0.019847   0.000354   0.009982   0.017016
     35       0.048133  -0.048644  -0.056961   0.062254   0.060800   0.035502
     36      -0.027061   0.027232  -0.026912  -0.028879  -0.020021  -0.002809
     37       0.051269  -0.037455   0.038308   0.033429   0.023163   0.007143
     38       0.073465  -0.067792  -0.067608   0.082300   0.079493   0.048690
     39      -0.015459   0.016009  -0.032310  -0.014266  -0.004342   0.007737
     40       0.022330  -0.007153   0.035805  -0.010147  -0.031164  -0.035679
     41       0.027785  -0.025732  -0.031796   0.030883   0.029195   0.018627
     42       0.013778   0.002075  -0.099771  -0.011098  -0.017041  -0.008161
     43       0.023156  -0.023620  -0.019063   0.025838   0.017047   0.002734
     44       0.008708  -0.024729  -0.011541   0.047337   0.063309   0.050110
     45      -0.022035   0.016277   0.043060  -0.014650  -0.010119  -0.006324
     46      -0.007770   0.017343   0.015199  -0.033327  -0.050595  -0.047573
     47      -0.001296  -0.001686   0.012849   0.001525  -0.005543  -0.012558
     48       0.019234  -0.005399   0.009729  -0.017873  -0.045259  -0.045976
     49      -0.026614   0.002930  -0.005056   0.020038   0.025020   0.002806
     50       0.017964   0.009968   0.012575  -0.049151  -0.082445  -0.067180
     51       0.027329  -0.003685  -0.006050  -0.017264  -0.019219   0.001874
     52      -0.027899   0.017309  -0.020670   0.000195   0.028043   0.037531
     53      -0.006256   0.051057   0.006257  -0.111080  -0.138154  -0.085779
     54       0.024236  -0.008082  -0.006683  -0.001157   0.006924   0.022474
     55      -0.033992   0.025951  -0.014009  -0.004968   0.039349   0.060294
     56      -0.022141   0.036489  -0.000307  -0.053094  -0.044360  -0.012172
     57       0.068220  -0.063482  -0.021478   0.063045   0.049854   0.031758
     58      -0.017264   0.027057   0.002305  -0.028722  -0.003630   0.022485
     59       0.050366  -0.023432   0.006011  -0.017230  -0.063110  -0.061781
     60       0.004261   0.011059   0.015627  -0.022003  -0.024025  -0.018283
     61      -0.038485   0.025063  -0.002986  -0.003474   0.030921   0.043464
     62      -0.021028   0.014883  -0.008006  -0.006789   0.021205   0.046404
     63       0.003788  -0.025883   0.002682   0.017551  -0.037006  -0.062125
     64       0.050119  -0.053045   0.002137   0.018977  -0.044183  -0.040830
     65      -0.027110   0.028626  -0.003028  -0.011666   0.042272   0.071309
     66       0.018082  -0.030270  -0.001941   0.012409  -0.016305  -0.000047
     67       0.052162  -0.054645   0.005102   0.015967  -0.074530  -0.097008
     68      -0.078164   0.045139   0.003272   0.028332   0.101642   0.067246
     69       0.003730  -0.016441  -0.001945   0.009814   0.004743   0.024409
     70       0.016532  -0.030983   0.003162   0.021566  -0.037048  -0.071961
     71      -0.034488  -0.004240   0.003218   0.049516   0.041214  -0.021544
     72      -0.053688  -0.011607  -0.005397   0.065934   0.078068   0.052289
     73      -0.014741  -0.026009   0.000913   0.049844   0.003221  -0.055235
     74      -0.014000   0.043440  -0.000688  -0.028442   0.037707   0.053310
     75       0.029130  -0.021091   0.004294  -0.000314  -0.026138  -0.030736
     76      -0.007249  -0.014615  -0.000750   0.020514  -0.000971  -0.011677
     77       0.004610  -0.035947   0.002601   0.046022  -0.006482  -0.072766
     78      -0.015111  -0.001140   0.001124   0.024219  -0.008247  -0.050010
     79       0.038853   0.033746  -0.001526  -0.084362   0.008749   0.084114
     80       0.013143  -0.010353   0.000069   0.005922  -0.006266  -0.041883
     81      -0.031528   0.004917   0.000185   0.020666   0.002732   0.004855
     82       0.028109   0.069397  -0.000392  -0.108754   0.044176   0.130535
     83       0.005073  -0.044712  -0.002880   0.028334  -0.040072  -0.018726
     84      -0.029284   0.011185   0.000214   0.010804   0.007409   0.017035
     85       0.005830   0.032142   0.000119  -0.040485   0.025947   0.052666
     86       0.022250  -0.032933  -0.002794  -0.016213  -0.042645   0.047894
     87      -0.047715   0.067240   0.000110  -0.016025   0.057716   0.060800
     88       0.048457  -0.023254  -0.001808  -0.050897  -0.029187   0.065979
     89      -0.019817  -0.009276   0.000092   0.022145  -0.014866  -0.008442
     90      -0.014229  -0.016971   0.001548   0.027652  -0.003837  -0.039387
     91       0.000963   0.001149   0.000590   0.000152   0.012149  -0.019991
     92       0.035123  -0.020571  -0.001571  -0.032626  -0.033919   0.054486
     93       0.006360   0.019351   0.000999   0.016036   0.025677  -0.061074
     94      -0.032451   0.038579   0.002260   0.046847   0.041044  -0.080820
     95      -0.022285   0.037466   0.001737   0.030908   0.013997  -0.021273
     96      -0.012385   0.025559   0.000729   0.020653  -0.003883   0.001340
     97      -0.080791   0.038918   0.002728   0.116685   0.022636  -0.124225
     98      -0.004756   0.034722   0.001901   0.015827   0.037843  -0.052740
     99      -0.002976   0.013422   0.000155   0.004346  -0.018153   0.031893
    100      -0.040208  -0.004437   0.000445   0.057520  -0.022039  -0.028860
    101       0.011126   0.036469   0.001551  -0.001081   0.052139  -0.058866
    102       0.054545   0.036338  -0.000301  -0.064562   0.014920   0.066604
    103       0.006478   0.053935   0.002060   0.019234   0.049766  -0.068270
    104       0.034596   0.021560   0.000138  -0.039865   0.040127  -0.006390
    105      -0.025822   0.006458   0.001007   0.026324   0.000497  -0.022453
    106      -0.004723  -0.026513  -0.001088   0.007894  -0.050066   0.050460
    107       0.011253   0.036234   0.001241  -0.002611   0.040863  -0.039275
    108       0.028125   0.018684   0.000549  -0.011548   0.047690  -0.054127
    109      -0.016336  -0.028353  -0.000882   0.010654  -0.060891   0.065352
    110      -0.042788  -0.045899  -0.001185   0.016833  -0.047819   0.033555
    111       0.036619   0.019674   0.000367  -0.011831   0.017938  -0.009779
    112      -0.024535  -0.084025  -0.002580  -0.032768  -0.050918   0.070714
    113      -0.036808  -0.063227  -0.001961   0.007301  -0.087734   0.094076
    114       0.028733   0.003805  -0.000124  -0.012398   0.000162   0.009881
    115       0.010980  -0.044233  -0.001598  -0.058170   0.032291  -0.007858
    116      -0.019283  -0.027418  -0.000820   0.009762  -0.054938   0.059265
    117       0.037976  -0.058471  -0.002582  -0.060784  -0.025336   0.068110
    118      -0.043661  -0.018317  -0.000306   0.019606  -0.037303   0.031066
    119      -0.030307  -0.001618   0.000246   0.038871  -0.057479   0.045615
    120       0.023335   0.025220   0.000804  -0.006351   0.032550  -0.033033
    121       0.037701  -0.015825  -0.000884  -0.066845   0.076066  -0.051722
    122      -0.010096   0.003907   0.000308   0.006475   0.002458  -0.007083
    123      -0.005227   0.008802   0.000347   0.005259   0.011691  -0.017823
    124       0.010126  -0.004560  -0.000261  -0.027970   0.042974  -0.035531
    125       0.026523  -0.009697  -0.000568  -0.045139   0.053120  -0.036959
    126      -0.033255  -0.021614  -0.000479   0.010662  -0.030509   0.027641
    127       0.028627   0.013309   0.000232  -0.011812   0.022881  -0.017967
    128       0.070075   0.026561   0.000340  -0.042506   0.072847  -0.057853
    129      -0.035686  -0.024920  -0.000571   0.009079  -0.031021   0.028857
    130       0.016830   0.019509   0.000626   0.012724  -0.007384   0.003884
    131       0.052583   0.046763   0.001287   0.011647   0.011808  -0.015752
    132      -0.009520  -0.030181  -0.001022  -0.041634   0.043226  -0.030949
    133       0.015588   0.026989   0.000920   0.023186  -0.014913   0.006973
    134       0.030497   0.044767   0.001418   0.036955  -0.025263   0.013014
    135       0.005629  -0.003253  -0.000159  -0.010168   0.011896  -0.008717
    136       0.037558   0.066909   0.002247   0.064667  -0.051192   0.030333
    137      -0.015762  -0.024073  -0.000789  -0.022562   0.019364  -0.012920
    138       0.008509  -0.002064  -0.000146  -0.010392   0.011552  -0.007512
    139       0.031194   0.082409   0.002923   0.099166  -0.091598   0.059794
    140      -0.017371  -0.029319  -0.000979  -0.027829   0.022055  -0.012973
    141       0.009515   0.004378   0.000095  -0.002141   0.004276  -0.003028
    142      -0.012171   0.006713   0.000460   0.023487  -0.028300   0.020605
    143      -0.006222  -0.008725  -0.000302  -0.006356   0.003499  -0.001231
    144       0.008891   0.007707   0.000234   0.002546   0.000864  -0.001674
    145      -0.018513  -0.018350  -0.000441  -0.011171   0.006046  -0.002496
    146      -0.002161  -0.000985  -0.000053   0.004549  -0.009480   0.009100
    147       0.002489   0.002939   0.000112   0.001638  -0.000543   0.000007
    148      -0.025901  -0.042614  -0.001266  -0.040583   0.033129  -0.020341
    149      -0.018251  -0.009333  -0.000203   0.003536  -0.008783   0.007018
    150      -0.054772  -0.019471  -0.000167   0.051952  -0.093919   0.079473
    151      -0.016200  -0.045067  -0.001504  -0.060536   0.061852  -0.042962
    152      -0.005414  -0.007125  -0.000179   0.001519  -0.009556   0.009772
    153      -0.008713   0.005834  -0.042048  -0.004747  -0.005168  -0.004038
    154       0.001083  -0.000596   0.029064  -0.000511  -0.000305   0.000559
    155       0.000438   0.003334  -0.025318  -0.004908  -0.006929  -0.005459
    156      -0.009126   0.006559  -0.042372  -0.006185  -0.007614  -0.006981
    157      -0.000278   0.000319   0.010970  -0.000511   0.000170   0.001678
    158       0.003793   0.000160  -0.036957   0.000153  -0.001101  -0.002706
    159      -0.000265  -0.001857   0.055570   0.002090   0.005626   0.009479
    160      -0.010377   0.007081  -0.027505  -0.008416  -0.011686  -0.012004
    161      -0.010875   0.002325   0.103650  -0.005547  -0.003893   0.002707
    162      -0.010018   0.008703  -0.066453  -0.008300  -0.010000  -0.007356
    163      -0.024367   0.010867   0.026881  -0.010836  -0.008753  -0.000100
    164      -0.006732   0.002326   0.006839  -0.002253  -0.002878  -0.004489
    165      -0.009836   0.008806  -0.021902  -0.009864  -0.009812  -0.002807
    166       0.007165  -0.004012   0.015184   0.003754   0.004445   0.004135
    167       0.010797  -0.002642  -0.056836   0.002895   0.001579   0.000400
    168      -0.023877   0.016292  -0.033456  -0.017033  -0.016466  -0.004536
    169      -0.003777  -0.000167  -0.051853   0.003607   0.004406   0.002780
    170      -0.014025   0.010154  -0.097021  -0.008332  -0.008923  -0.002897
    171      -0.009914   0.006565  -0.023707  -0.006888  -0.008620  -0.008044
    172       0.000733   0.003284  -0.097216  -0.002288  -0.006394  -0.011754
    173       0.010677  -0.005824   0.003135   0.006499   0.008075   0.007659
    174       0.025839  -0.008489   0.051378   0.004130   0.004217   0.005430
    175       0.002709  -0.001058   0.042506  -0.000851  -0.000724   0.000517
    176       0.020519  -0.008356  -0.081823   0.010271   0.009669   0.005883
    177      -0.004922   0.000598   0.068180  -0.001850   0.000564   0.005618
    178       0.001416  -0.004822   0.093531   0.004970   0.009947   0.013861
    179       0.000233   0.000973  -0.046313   0.000827   0.000381  -0.002167
    180      -0.025450   0.017592  -0.046497  -0.018225  -0.018044  -0.005850
    181       0.030660  -0.014840   0.035617   0.013337   0.014771   0.012712
    182       0.031620  -0.014284  -0.024671   0.013955   0.012506   0.004633
    183       0.009757  -0.011255   0.094296   0.012505   0.017708   0.017910
    184      -0.004009   0.003774  -0.013168  -0.004756  -0.006756  -0.007826
    185      -0.000881  -0.004482   0.100897   0.006901   0.014170   0.014531
    186       0.005285  -0.001068  -0.076298   0.002311   0.000474  -0.000441
    187      -0.015501   0.016696  -0.108564  -0.020217  -0.028725  -0.028614
    188      -0.010158   0.000518   0.157116  -0.001251   0.004700   0.006645
    189       0.007370  -0.005431   0.074842   0.007347   0.011836   0.006316
    190      -0.009029   0.013683  -0.009151  -0.014032  -0.014202  -0.018207
    191      -0.008220  -0.001975   0.168833   0.001682   0.008226   0.009452
    192       0.017266   0.022981  -0.033092  -0.038904  -0.046746  -0.031990
    193       0.097739  -0.024737   0.364635   0.000315   0.005045   0.022039
    194      -0.021652   0.013166   0.078026  -0.014608  -0.011717  -0.006418
    195       0.078676  -0.018508   0.038435   0.005437   0.002577   0.005517
    196      -0.175753   0.079172   0.003411  -0.066538  -0.059734  -0.042704
    197      -0.000932   0.038664   0.112116  -0.063272  -0.071086  -0.044673
    198      -0.183471   0.089667  -0.138803  -0.076879  -0.076058  -0.061352
    199      -0.084427   0.042052   0.066106  -0.038736  -0.033260  -0.019956
    200      -0.077274   0.042887  -0.264914  -0.034849  -0.041270  -0.040713
    201       0.065667  -0.062209   0.302571   0.067213   0.078552   0.057409
    202      -0.054165   0.057255  -0.208851  -0.065283  -0.068360  -0.041613
    203      -0.047828   0.039746   0.040297  -0.046999  -0.045997  -0.028232
    204       0.071442  -0.070127   0.263788   0.081514   0.096128   0.070869
    205       0.059194  -0.055184   0.003969   0.070913   0.082260   0.062935
    206      -0.061975   0.051096  -0.091078  -0.053092  -0.050816  -0.029810
    207      -0.024484   0.030902  -0.060839  -0.042604  -0.050802  -0.038619
    208      -0.044600   0.039989  -0.110626  -0.035935  -0.020157   0.004846
    209       0.085823  -0.073049  -0.124046   0.077597   0.050799   0.005980
    210       0.006298   0.006132   0.032555  -0.024242  -0.044972  -0.048073
    211      -0.043574   0.033833   0.098589  -0.031006  -0.007557   0.017373
    212       0.029068  -0.036038  -0.023128   0.053947   0.065162   0.050021
    213      -0.046065   0.042038  -0.032180  -0.041369  -0.023954   0.003599
    214       0.064143  -0.042184   0.039499   0.032530   0.016431  -0.000456
    215       0.089584  -0.077592  -0.062953   0.087856   0.077537   0.041026
    216       0.051027  -0.023539  -0.149161   0.009857  -0.008112  -0.008890
    217      -0.035472   0.018751   0.003090  -0.015217  -0.017972  -0.018937
    218      -0.015000  -0.006425  -0.035273   0.026411   0.038025   0.029450
    219       0.048669  -0.033644  -0.119820   0.037381   0.038750   0.033475
    220       0.090490  -0.078659  -0.063620   0.086989   0.075672   0.041701
    221      -0.012007  -0.024634   0.009522   0.068192   0.106289   0.090471
    222      -0.039089   0.056966  -0.070475  -0.086738  -0.105509  -0.074980
    223       0.026282  -0.035294  -0.048276   0.048725   0.046223   0.024892
    224       0.040919  -0.046041   0.010272   0.066902   0.082685   0.064520
    225      -0.038583   0.020707   0.108791  -0.010167  -0.001367  -0.006127
    226      -0.040520   0.026564   0.066795  -0.018911  -0.017289  -0.024269
    227      -0.045878   0.011641   0.013705   0.025222   0.052919   0.038848
    228      -0.041507   0.022279   0.065107  -0.003291   0.019668   0.021003
    229       0.037590   0.001606  -0.057572  -0.046600  -0.088160  -0.074247
    230      -0.008463   0.001833   0.042267  -0.005938  -0.023589  -0.036831
    231       0.030043  -0.011287  -0.005981  -0.017481  -0.050525  -0.050834
    232      -0.032332  -0.015900   0.014008   0.056556   0.044481  -0.018383
    233       0.002527   0.034534   0.026883  -0.076689  -0.086985  -0.042499
    234       0.021326  -0.014876   0.016805  -0.011893  -0.066867  -0.091405
    235      -0.018882  -0.020444  -0.021200   0.065470   0.080202   0.037947
    236       0.026130  -0.019230   0.001769  -0.000281  -0.043186  -0.064785
    237       0.028290   0.005246  -0.007463  -0.032084  -0.023748   0.015946
    238      -0.045959   0.031037  -0.021656  -0.011019   0.021013   0.034136
    239      -0.033023   0.079589   0.003120  -0.140149  -0.150744  -0.076490
    240       0.083094  -0.100993  -0.033124   0.122898   0.106021   0.057789
    241      -0.008508   0.000381  -0.004539   0.016461   0.043169   0.048958
    242       0.047742  -0.039999   0.008173   0.020690  -0.010817  -0.020346
    243       0.035387  -0.053964  -0.027230   0.083901   0.104747   0.086847
    244      -0.037597   0.080387   0.013793  -0.116147  -0.092456  -0.026603
    245       0.110868  -0.061864   0.010080  -0.011368  -0.110513  -0.127721
    246       0.124400  -0.080086  -0.011489   0.027659  -0.044719  -0.063967
    247       0.009785   0.005243   0.011960  -0.016910  -0.009943   0.007792
    248       0.058994  -0.019728   0.005374  -0.035762  -0.095449  -0.090700
    249      -0.011329   0.034847   0.035132  -0.045997  -0.042197  -0.039684
    250      -0.031302   0.014739  -0.017097   0.008685   0.047481   0.066306
    251       0.026475  -0.060439  -0.018914   0.051857  -0.000717  -0.007329
    252      -0.005825   0.038477   0.025012  -0.044935  -0.011054   0.009905
    253      -0.076337   0.081304   0.020661  -0.057177   0.005629   0.025028
    254      -0.023720   0.034910  -0.002339  -0.022154   0.043533   0.086371
    255      -0.000011  -0.032628  -0.004095   0.023902  -0.039584  -0.063638
    256       0.113804  -0.081707   0.000239  -0.001541  -0.067832   0.002570
    257      -0.041307   0.023300  -0.011780   0.000339   0.042265   0.062628
    258      -0.016814  -0.024096   0.004173   0.029908  -0.053190  -0.124198
    259       0.057354  -0.060521   0.004206   0.020054  -0.065642  -0.075676
    260       0.049354  -0.011190   0.003092  -0.028937  -0.017170   0.046852
    261       0.039810  -0.039843  -0.002714   0.004924  -0.023725   0.018569
    262       0.060464  -0.058413   0.004751   0.013427  -0.076097  -0.087843
    263      -0.100583   0.034777   0.004796   0.065776   0.130788   0.060280
    264      -0.105583   0.008709  -0.007456   0.095712   0.140641   0.088413
    265       0.003452  -0.032112   0.002697   0.034835  -0.024176  -0.067246
    266       0.044039   0.017653  -0.001421  -0.047687  -0.017877   0.005149
    267      -0.079920   0.026502  -0.006441   0.041563   0.110191   0.114301
    268      -0.084414  -0.024035   0.000164   0.120041   0.080307  -0.041460
    269      -0.053706   0.095713  -0.002209  -0.058600   0.085097   0.139931
    270      -0.016275  -0.072954  -0.003857   0.111254   0.032574  -0.048319
    271       0.007061  -0.015203  -0.002000   0.021610  -0.003839  -0.039606
    272      -0.024639   0.067149  -0.001640  -0.048625   0.053366   0.091901
    273       0.056564  -0.030323   0.009732  -0.009449  -0.052378  -0.075164
    274      -0.028093  -0.021781   0.001459   0.057034   0.000163  -0.060314
    275       0.075690  -0.037048   0.006711  -0.024740  -0.044678  -0.057888
    276       0.056772  -0.024477   0.006735  -0.025775  -0.034092  -0.011217
    277      -0.057047  -0.005175  -0.005393   0.052876   0.045936   0.039551
    278      -0.042646  -0.028726  -0.001606   0.084821   0.017827  -0.078060
    279      -0.029563   0.008978  -0.000997   0.023661  -0.005746  -0.041776
    280       0.047244   0.077862  -0.001949  -0.125626   0.026552   0.070064
    281       0.034530  -0.005431   0.002507  -0.010050  -0.002577  -0.057245
    282      -0.009204   0.001723   0.001598   0.028774  -0.011990  -0.102983
    283       0.032841   0.012510  -0.001246  -0.062361   0.001560   0.090892
    284       0.019942   0.049221  -0.001421  -0.063916   0.022898   0.016975
    285      -0.042618  -0.002841   0.000060   0.033659   0.000120   0.017256
    286       0.019799   0.090333   0.000559  -0.114180   0.064636   0.126683
    287       0.024927  -0.069547  -0.004110   0.027870  -0.067629  -0.024732
    288      -0.052194   0.107502   0.000059  -0.043214   0.093063   0.094265
    289       0.042548  -0.033837  -0.002488  -0.033796  -0.030271   0.042400
    290      -0.019205   0.043113   0.000700  -0.023113   0.022953   0.051805
    291      -0.013306   0.076574  -0.001049  -0.071664   0.052402   0.136267
    292       0.092831  -0.078315  -0.003821  -0.065012  -0.087355   0.086582
    293      -0.030450  -0.060183   0.000091   0.080683  -0.049325  -0.087559
    294      -0.092645   0.060856   0.001618   0.052224   0.070015  -0.032681
    295       0.050222  -0.005246  -0.000887  -0.068758  -0.021614   0.089522
    296      -0.050929   0.001830   0.001996   0.056180   0.000626  -0.055821
    297       0.000145  -0.056263   0.002536   0.033379  -0.025025  -0.069062
    298       0.020782  -0.060691  -0.001492  -0.022652  -0.040514   0.031076
    299       0.020767   0.020215  -0.001554  -0.029243  -0.006431   0.057277
    300      -0.014309  -0.035046   0.001482   0.021332  -0.019780  -0.017636
    301       0.013569  -0.007381   0.000822   0.012330   0.013970  -0.068820
    302       0.054685  -0.091456  -0.001407  -0.031431  -0.081166   0.042305
    303       0.018364   0.025308   0.000480   0.008274   0.030204  -0.063889
    304      -0.072651   0.035372   0.003461   0.078184   0.024955  -0.067015
    305      -0.067215   0.058943   0.002374   0.073223  -0.004279  -0.000839
    306       0.035639   0.016834   0.000639  -0.000893   0.049824  -0.103981
    307       0.026672   0.021284   0.000277  -0.014715   0.042156  -0.055167
    308      -0.053165   0.050416   0.003254   0.074633   0.031947  -0.080947
    309      -0.033966   0.028944   0.001034   0.040217  -0.017019   0.012296
    310      -0.111053   0.021661   0.002481   0.151455  -0.002595  -0.129973
    311      -0.002707   0.046378   0.002224   0.009383   0.042064  -0.040162
    312       0.108764   0.030897  -0.001630  -0.134585   0.022859   0.122760
    313       0.042069   0.040794   0.001233  -0.019663   0.036196  -0.019870
    314       0.007338   0.025057   0.000808  -0.005042   0.038475  -0.037254
    315       0.053733   0.001072  -0.001602  -0.070743  -0.025458   0.112693
    316       0.017178   0.109695   0.003945   0.016696   0.116525  -0.132871
    317       0.110136   0.015161  -0.001480  -0.133945   0.047116   0.074044
    318       0.043113   0.102099   0.002412  -0.036337   0.088391  -0.033830
    319      -0.005385   0.068060   0.002683   0.033660   0.065749  -0.096888
    320       0.011024   0.008426  -0.000296  -0.022699   0.026093  -0.005600
    321      -0.048378   0.003585   0.001722   0.045825   0.009213  -0.056082
    322       0.074289   0.008732  -0.001185  -0.052871   0.012509   0.031984
    323       0.000133   0.038735   0.001988   0.008146   0.060716  -0.078695
    324      -0.066126  -0.005424   0.001432   0.056035  -0.027860  -0.013311
    325      -0.029698  -0.034238  -0.000911   0.023584  -0.078177   0.075259
    326       0.067545   0.050320   0.000320  -0.053885   0.044222   0.013329
    327       0.043605   0.023656   0.000366  -0.013213   0.043496  -0.046530
    328      -0.002904  -0.035455  -0.001476   0.004337  -0.063036   0.068163
    329      -0.060278  -0.099322  -0.002817  -0.000346  -0.038702   0.010559
    330       0.027293   0.016623   0.000582  -0.017950   0.088654  -0.110272
    331       0.005392   0.046713   0.001642   0.024810  -0.019423   0.027592
    332      -0.043869  -0.051945  -0.001426   0.016609  -0.062775   0.053176
    333       0.045461   0.034450   0.000765  -0.007640   0.010058   0.004314
    334      -0.004940  -0.110408  -0.003652  -0.071163  -0.039456   0.079485
    335      -0.035637  -0.070122  -0.002197   0.000398  -0.083088   0.090899
    336       0.028478  -0.102569  -0.004145  -0.082672  -0.051439   0.110008
    337      -0.014584   0.046719   0.001725   0.039057   0.009319  -0.030593
    338      -0.026831  -0.019660  -0.000526   0.023956  -0.065486   0.064416
    339      -0.006270  -0.097262  -0.003591  -0.042964  -0.090443   0.131684
    340      -0.093703  -0.061277  -0.001412   0.041021  -0.111782   0.103257
    341      -0.056737   0.060966   0.002759   0.112951  -0.072697   0.022047
    342       0.102498  -0.023084  -0.001913  -0.102442   0.062173  -0.006916
    343      -0.077642  -0.027563  -0.000367   0.049621  -0.085553   0.069758
    344      -0.017045  -0.019714  -0.000403   0.008689  -0.034074   0.032809
    345       0.024282   0.048182   0.001759  -0.004226   0.069481  -0.078907
    346       0.033797   0.022507   0.000655  -0.034831   0.080625  -0.074529
    347      -0.013832   0.023821   0.001084   0.033251  -0.015832   0.000661
    348       0.025811   0.027693   0.000931  -0.000371   0.019421  -0.020116
    349       0.034127  -0.049822  -0.002237  -0.086927   0.062346  -0.024907
    350      -0.010767   0.039688   0.001688   0.019966   0.041859  -0.061871
    351      -0.019138   0.009904   0.000455   0.020703  -0.002021  -0.011541
    352       0.010617   0.003773   0.000070  -0.029650   0.060791  -0.056124
    353       0.048257  -0.018641  -0.001029  -0.067904   0.058683  -0.028274
    354       0.004044   0.026594   0.000880   0.009199   0.029975  -0.041604
    355      -0.040896  -0.016908  -0.000278   0.010938  -0.009776   0.001379
    356       0.010334   0.000560  -0.000091  -0.023285   0.045496  -0.041960
    357      -0.039151  -0.032488  -0.000804   0.007112  -0.038294   0.038545
    358       0.054765   0.043878   0.001096  -0.000157   0.029330  -0.029384
    359       0.088250   0.044267   0.000829  -0.034174   0.069256  -0.055960
    360      -0.012150  -0.046787  -0.001624  -0.070785   0.077261  -0.056543
    361       0.021155   0.026895   0.000853   0.014046  -0.000276  -0.005377
    362       0.032778   0.078362   0.002671   0.100986  -0.102376   0.071839
    363      -0.003903  -0.051510  -0.001883  -0.092473   0.107378  -0.080470
    364      -0.022938  -0.017780  -0.000420  -0.006256   0.001609  -0.000657
    365       0.029268   0.018057   0.000416  -0.014029   0.035697  -0.033205
    366      -0.001612  -0.004486  -0.000136  -0.004156   0.003920  -0.003542
    367       0.015293   0.025952   0.000875   0.023102  -0.015992   0.008229
    368      -0.034062  -0.060201  -0.002013  -0.060668   0.052172  -0.033525
    369       0.005627  -0.001915  -0.000112  -0.006548   0.006536  -0.004036
    370       0.054265   0.089139   0.002956   0.080403  -0.060244   0.034466
    371      -0.025492  -0.039630  -0.001293  -0.038683   0.034862  -0.024226
    372       0.010413  -0.002647  -0.000188  -0.013622   0.015957  -0.011017
    373       0.030383   0.095698   0.003438   0.122050  -0.116016   0.076793
    374      -0.021015  -0.036201  -0.001204  -0.034907   0.027587  -0.015898
    375       0.020949   0.022228   0.000676   0.014652  -0.009310   0.005168
    376      -0.118845  -0.150742  -0.004587  -0.121563   0.089889  -0.052242
    377       0.028944   0.037813   0.001141   0.036727  -0.035247   0.025520
    378      -0.054449  -0.078736  -0.002488  -0.073982   0.063295  -0.040989
    379       0.046684   0.057978   0.001879   0.044073  -0.030761   0.017498
    380       0.050509   0.062064   0.001875   0.051785  -0.042288   0.027562
    381       0.061657   0.084655   0.002698   0.072211  -0.054680   0.031865
    382       0.016813   0.025337   0.000905   0.022717  -0.018118   0.011268
    383      -0.088188  -0.104041  -0.003204  -0.072530   0.043794  -0.020697
    384       0.054976   0.061406   0.001864   0.044668  -0.031156   0.017927
    385      -0.323141  -0.383224  -0.011633  -0.299716   0.220682  -0.129230
    386       0.055698   0.077839   0.002490   0.071970  -0.059101   0.036033
    387      -0.173381  -0.211465  -0.006492  -0.171807   0.131172  -0.078876
    388       0.043068   0.022824   0.000630  -0.001961   0.011721  -0.010244
    389      -0.280146  -0.280063  -0.008231  -0.178246   0.108688  -0.056269
    390       0.114051   0.152621   0.004844   0.133427  -0.105890   0.064206
    391       0.211863   0.207316   0.006182   0.131030  -0.080198   0.041576
    392       0.151209   0.166516   0.005019   0.122256  -0.085912   0.048699
    393      -0.067552  -0.007576   0.000419   0.095417  -0.152005   0.124503
    394      -0.064866  -0.079348  -0.002330  -0.059852   0.041774  -0.023405
    395      -0.052625  -0.052730  -0.001456  -0.024195   0.003885   0.003543
    396      -0.051577   0.002401   0.000628   0.077781  -0.114118   0.090496
    397       0.039396  -0.015950  -0.000946  -0.079316   0.104951  -0.079843
    398      -0.045920  -0.047359  -0.001304  -0.010168  -0.019556   0.024232
    399      -0.054325  -0.044932  -0.001137   0.013266  -0.056358   0.054870
    400      -0.048927  -0.098664  -0.003227  -0.114462   0.109153  -0.073677
    401       0.033725   0.029235   0.000829   0.024314  -0.025789   0.020134
    402      -0.000891  -0.001681   0.062862   0.001271   0.004418   0.008628
    403      -0.005887   0.002212   0.023946  -0.002813  -0.002690  -0.001743
    404      -0.009384   0.003396   0.047129  -0.004507  -0.003364   0.000370
    405      -0.003301   0.000307   0.045742  -0.000541   0.001900   0.005699
    406      -0.005771   0.003938  -0.016209  -0.004514  -0.006248  -0.006635
    407      -0.004550   0.000657   0.052767  -0.002062  -0.000794   0.002792
    408       0.004876  -0.005925   0.087338   0.005864   0.010801   0.015445
    409      -0.011789   0.004460   0.050269  -0.005877  -0.005510  -0.002820
    410      -0.020723   0.007844   0.094591  -0.010499  -0.009018  -0.002071
    411      -0.006541   0.006321  -0.045413  -0.006442  -0.008677  -0.008993
    412       0.004851  -0.006176   0.044539   0.006009   0.006421   0.003424
    413       0.002863  -0.002325  -0.026639   0.002881   0.001878   0.000105
    414       0.030553  -0.005921  -0.043110   0.001135  -0.002724  -0.003322
    415       0.018185  -0.004983   0.028026   0.001170   0.000977   0.004190
    416      -0.100022   0.037470   0.023755  -0.030260  -0.025840  -0.013809
                 66         67         68         69         70         71    
      0       0.006177   0.055073  -0.006333  -0.003427  -0.002620   0.003164
      1      -0.077466   0.055523   0.000074   0.003128   0.003266  -0.016654
      2       0.027843  -0.083349   0.007004   0.004753   0.004185  -0.015147
      3      -0.055261   0.102329  -0.007330  -0.002882  -0.001991  -0.000423
      4       0.011478  -0.023259   0.002489   0.002604   0.002463  -0.010006
      5      -0.044243  -0.040816   0.006428   0.005044   0.004409  -0.014268
      6      -0.043726   0.088931  -0.006736  -0.003076  -0.002293   0.002165
      7       0.022622  -0.049519   0.005211   0.003958   0.003437  -0.009957
      8      -0.042190  -0.034990   0.004992   0.004244   0.003885  -0.016051
      9       0.072508   0.001202  -0.004152  -0.003109  -0.002557   0.005777
     10       0.046403  -0.060607   0.005774   0.004415   0.003860  -0.011386
     11      -0.017480  -0.043716   0.005570   0.004838   0.004456  -0.018395
     12      -0.051568   0.047170  -0.003212  -0.001333  -0.000885  -0.001620
     13      -0.010627   0.014538   0.001291   0.001430   0.001118  -0.000109
     14      -0.005195   0.026428  -0.005256  -0.004636  -0.004046   0.011263
     15      -0.037133  -0.032799   0.005377   0.004054   0.003461  -0.008884
     16      -0.011786   0.055596  -0.003445  -0.002817  -0.002791   0.015373
     17       0.031622   0.100598  -0.015872  -0.013523  -0.011976   0.038679
     18      -0.015846  -0.022634   0.009816   0.009161   0.007698  -0.013327
     19      -0.089683  -0.001558  -0.000384  -0.004365  -0.004539   0.020476
     20      -0.010233  -0.014816   0.013204   0.011805   0.009805  -0.016953
     21      -0.104503  -0.087240   0.027419   0.021686   0.017787  -0.030968
     22      -0.152584  -0.214385   0.026294   0.012187   0.008816  -0.003536
     23      -0.049902  -0.004765   0.018321   0.016900   0.014217  -0.030001
     24      -0.067574  -0.049056   0.022142   0.018938   0.015610  -0.027202
     25      -0.015330  -0.077915   0.005641   0.001184   0.000262   0.007657
     26      -0.027032   0.002961   0.004851   0.004041   0.003434  -0.010347
     27      -0.020859  -0.027997  -0.000949  -0.006012  -0.006141   0.028472
     28       0.036432   0.079347  -0.002484   0.002394   0.002679  -0.012759
     29      -0.007608  -0.015344  -0.007978  -0.011814  -0.010632   0.027640
     30      -0.106418  -0.032313   0.030881   0.025522   0.020603  -0.032246
     31       0.056121   0.008224   0.006437   0.008525   0.007277  -0.013426
     32       0.013440   0.012281  -0.001085   0.001522   0.001947  -0.013393
     33      -0.041814  -0.032238  -0.010960  -0.022359  -0.021213   0.063766
     34       0.035259   0.021830   0.031978   0.036327   0.031454  -0.068203
     35       0.017984   0.006462  -0.023269  -0.017938  -0.014350   0.016989
     36       0.023875   0.011847   0.031224   0.030315   0.025213  -0.042069
     37      -0.013178   0.003782  -0.027694  -0.031836  -0.027860   0.062378
     38       0.045833   0.038692  -0.019815  -0.010642  -0.007685   0.002291
     39       0.029568   0.017824   0.027812   0.027966   0.023362  -0.040742
     40      -0.020902  -0.010546  -0.038664  -0.043636  -0.037629   0.081656
     41       0.029600   0.026409   0.000008   0.004239   0.004066  -0.009033
     42       0.088304   0.056291   0.009751   0.020165   0.019240  -0.058457
     43       0.014265   0.009629  -0.025621  -0.019016  -0.014543   0.011238
     44       0.007119   0.011248   0.020377   0.023340   0.019587  -0.032996
     45      -0.028571  -0.019900  -0.016231  -0.026509  -0.024377   0.061934
     46      -0.009004  -0.009993  -0.034446  -0.029340  -0.023350   0.033994
     47      -0.007795  -0.004600  -0.028002  -0.025084  -0.020352   0.030413
     48      -0.010948  -0.017329  -0.036749  -0.033855  -0.026254   0.012180
     49      -0.005045  -0.009721  -0.061199  -0.035129  -0.024160  -0.007769
     50      -0.002945  -0.005899  -0.005116  -0.012486  -0.010989   0.022731
     51       0.007432   0.007723   0.055672   0.032657   0.022654   0.001236
     52       0.012760   0.010487   0.046127   0.044090   0.035378  -0.040778
     53       0.003316  -0.008084   0.061677   0.042242   0.032726  -0.036069
     54       0.006573   0.009355   0.049459   0.028457   0.019284   0.005589
     55       0.009991   0.012472   0.069772   0.053368   0.040174  -0.026210
     56       0.002066  -0.003115   0.044398   0.035110   0.027880  -0.038547
     57       0.017397   0.023545   0.033814   0.026897   0.020359  -0.002224
     58      -0.001061   0.000059   0.043828   0.021717   0.013426   0.011152
     59      -0.001274  -0.005748  -0.013214  -0.012930  -0.009417   0.000782
     60      -0.012400  -0.011995  -0.044582  -0.043611  -0.035019   0.033255
     61       0.000536   0.003007   0.026425   0.013549   0.008957  -0.001617
     62       0.005300   0.007535   0.068727   0.035960   0.023950   0.001081
     63       0.000615  -0.005641  -0.030965  -0.006750   0.002025  -0.066664
     64       0.003068   0.003707   0.054259  -0.006627  -0.012893   0.057908
     65      -0.001084   0.004561   0.043591   0.011156   0.002323   0.041307
     66       0.003026   0.004884   0.065243   0.005004  -0.003644   0.041456
     67       0.002606  -0.003907  -0.009903  -0.008431  -0.003158  -0.027509
     68      -0.011242  -0.006862  -0.117360  -0.049330  -0.030865  -0.018685
     69       0.000888   0.004315   0.051833   0.000088  -0.007145   0.044377
     70       0.001215  -0.004644  -0.040909  -0.004020   0.003989  -0.048543
     71      -0.004664  -0.006078  -0.102016  -0.040306  -0.022221  -0.038246
     72       0.000345   0.007974   0.029718  -0.004339  -0.010602   0.075382
     73       0.001246  -0.002287  -0.050273  -0.002987   0.004802  -0.031868
     74      -0.003375  -0.000218  -0.018060   0.000176   0.000044   0.009811
     75      -0.003129  -0.006564  -0.060586  -0.027594  -0.014560  -0.044392
     76       0.001539   0.001578   0.017945   0.002860   0.000256   0.010592
     77       0.000475  -0.004723  -0.076500  -0.004976   0.005146  -0.043365
     78       0.002708  -0.000688  -0.011945   0.029057   0.028996  -0.026288
     79      -0.004431  -0.001272  -0.015148   0.022139   0.014556   0.012114
     80       0.002282  -0.001347  -0.037178   0.041130   0.037667  -0.021165
     81      -0.000028   0.001272   0.028853  -0.029198  -0.024329   0.001654
     82      -0.010211  -0.005142  -0.074026  -0.011401  -0.007859  -0.007145
     83       0.006260   0.007604   0.121571  -0.003254  -0.015087   0.052232
     84      -0.001161   0.000500   0.016657  -0.029518  -0.024119  -0.000403
     85      -0.004660  -0.002464  -0.036387  -0.018259  -0.012336  -0.011691
     86       0.001294   0.005508   0.108897  -0.027636  -0.035257   0.050548
     87      -0.004611   0.000081  -0.000149  -0.040832  -0.035722   0.024718
     88      -0.002689   0.000328   0.024680  -0.019579  -0.020310   0.006281
     89       0.001409   0.001705   0.037697  -0.019445  -0.016423  -0.002187
     90       0.000044  -0.003755  -0.069082   0.021745   0.026974  -0.041656
     91       0.000045  -0.001755  -0.040731   0.024999   0.021599  -0.003672
     92      -0.001582   0.001130   0.037631  -0.023929  -0.020559   0.002543
     93       0.003476   0.000909  -0.006324   0.056479   0.042491   0.049494
     94       0.003704   0.000701  -0.004999   0.012092   0.016098  -0.001481
     95       0.000690   0.000687   0.024156  -0.052813  -0.027306  -0.047081
     96       0.000483   0.001624   0.044298  -0.054757  -0.032925  -0.036212
     97       0.008807   0.006411   0.105570  -0.037665  -0.024930   0.001156
     98       0.001433  -0.001197  -0.036853   0.030783   0.030551   0.006231
     99      -0.001405   0.000442   0.028376  -0.054261  -0.033611  -0.041599
    100       0.003470   0.003639   0.071358  -0.030539  -0.027812   0.001754
    101       0.001773  -0.001015  -0.041365   0.052004   0.040527   0.030427
    102      -0.004869  -0.001798  -0.006599  -0.060294  -0.038597  -0.054198
    103       0.003135   0.001112   0.006754   0.012609   0.013528   0.014080
    104      -0.000938  -0.001327  -0.031547   0.022075   0.011256   0.015505
    105       0.000569  -0.001481  -0.043239   0.047207   0.037517   0.022572
    106      -0.001405   0.001006   0.040193  -0.053120  -0.032285  -0.034298
    107       0.001207  -0.000197  -0.013718   0.017565   0.013212   0.009703
    108       0.002664   0.001468   0.017954   0.014646   0.004060   0.038280
    109      -0.002958  -0.001294  -0.009621  -0.024277  -0.004225  -0.037212
    110      -0.000749   0.000053   0.002342   0.029918  -0.013670   0.034618
    111       0.000206   0.000161   0.006189  -0.024793   0.006331  -0.018747
    112      -0.004227  -0.004026  -0.085422   0.090001   0.034646   0.056981
    113      -0.004199  -0.002123  -0.025995   0.000198  -0.002994  -0.019440
    114      -0.000741  -0.000490  -0.005601  -0.012759   0.007206  -0.013660
    115      -0.000645  -0.001639  -0.046505   0.065182   0.026809   0.056258
    116      -0.002747  -0.001427  -0.015575  -0.017022   0.004355  -0.028747
    117      -0.004105  -0.002493  -0.033942  -0.017969   0.005447  -0.045410
    118      -0.001285  -0.000775  -0.013974   0.015225  -0.002315   0.003296
    119      -0.001726  -0.000678  -0.002543  -0.021562   0.002230  -0.024856
    120       0.001127  -0.000298  -0.021520   0.051145   0.018203   0.053471
    121       0.001651   0.000549   0.001837   0.017747  -0.007235   0.013504
    122       0.000296  -0.000156  -0.007996   0.022327   0.002309   0.019356
    123       0.001110   0.001043   0.021920   0.001919  -0.042127  -0.017572
    124       0.001589   0.001311   0.026693  -0.006097  -0.042816  -0.023925
    125       0.001254   0.000540   0.006196  -0.007169   0.010393   0.006718
    126      -0.001249  -0.000916  -0.016997   0.002870   0.024784   0.011923
    127       0.000860   0.001035   0.026560  -0.050052   0.003834  -0.029716
    128       0.002397   0.001749   0.034660  -0.049364   0.005473  -0.020298
    129      -0.001354  -0.001073  -0.021036   0.007119   0.028955   0.017076
    130      -0.000102   0.000100   0.005300  -0.026246   0.020352  -0.005896
    131       0.000852   0.000722   0.014989  -0.014977  -0.006582  -0.009967
    132       0.001102   0.000465   0.003573   0.032024  -0.038097   0.002993
    133      -0.000178  -0.000062  -0.001488   0.021492  -0.029369  -0.006143
    134      -0.000333  -0.000178  -0.004680   0.031745  -0.036978  -0.004597
    135       0.000347   0.000210   0.001314   0.059297  -0.089982  -0.019893
    136      -0.001014  -0.000592  -0.009601  -0.002422   0.021575   0.009752
    137       0.000501   0.000274  -0.000499   0.090351  -0.131140  -0.027145
    138       0.000293   0.000326   0.009744  -0.055745   0.058921   0.003230
    139      -0.002218  -0.001566  -0.031037   0.050071  -0.009361   0.020593
    140       0.000462   0.000391   0.008538  -0.044768   0.046815   0.002341
    141       0.000129   0.000199   0.007393  -0.059616   0.070424   0.008088
    142      -0.000896  -0.000729  -0.014219   0.016776   0.007040   0.013758
    143       0.000053   0.000118   0.002983  -0.036716   0.046356   0.006197
    144       0.000098   0.000117   0.003208  -0.003847  -0.002812  -0.004672
    145      -0.000015  -0.000023   0.002381  -0.031081   0.040442   0.006612
    146      -0.000379  -0.000136   0.000895  -0.106294   0.154442   0.032415
    147      -0.000008  -0.000036  -0.001286   0.007656  -0.006726   0.001276
    148       0.000608   0.000333   0.007476  -0.009002  -0.000575  -0.004276
    149      -0.000307  -0.000368  -0.013118   0.070290  -0.071226  -0.001577
    150      -0.003464  -0.002532  -0.048488   0.027026   0.046270   0.031905
    151       0.001580   0.001086   0.021827  -0.027072  -0.002665  -0.014380
    152      -0.000459  -0.000342  -0.006806   0.012549  -0.006741   0.001760
    153      -0.000621  -0.009103  -0.000404   0.000188   0.000456  -0.006190
    154       0.007523   0.046512  -0.003520  -0.002073  -0.001895   0.009390
    155       0.007684   0.056743  -0.010291  -0.010049  -0.009203   0.034266
    156      -0.031820   0.044586  -0.003816  -0.001531  -0.000963  -0.002374
    157       0.038197  -0.008617  -0.001424  -0.001381  -0.001221   0.004550
    158      -0.039557   0.022285  -0.001179  -0.001567  -0.001671   0.010424
    159       0.128774  -0.107350   0.004428   0.002388   0.002179  -0.009024
    160      -0.091922   0.172695  -0.012160  -0.005710  -0.004437   0.008129
    161       0.131368   0.024459  -0.011493  -0.011404  -0.010359   0.037531
    162       0.025767   0.010395  -0.007940  -0.007143  -0.006017   0.013014
    163       0.172517  -0.069583  -0.008928  -0.010076  -0.008610   0.018507
    164      -0.080710   0.062775   0.000967   0.003080   0.002845  -0.009202
    165       0.142645  -0.056548  -0.009555  -0.009810  -0.008176   0.014387
    166       0.020881  -0.019242   0.002436   0.002806   0.002636  -0.010297
    167       0.018025  -0.059562   0.001013  -0.000784  -0.000646  -0.002046
    168       0.234719  -0.070593  -0.017225  -0.016873  -0.014099   0.026655
    169      -0.005482  -0.053935   0.007706   0.008894   0.008559  -0.038215
    170       0.152410  -0.092510  -0.009437  -0.010098  -0.008219   0.008954
    171      -0.046815   0.099530  -0.007818  -0.003572  -0.002654   0.002611
    172      -0.174237   0.125934  -0.001326   0.004153   0.004437  -0.023594
    173       0.054317  -0.114128   0.008984   0.006031   0.005326  -0.019672
    174       0.079997  -0.084807   0.001379  -0.002039  -0.002062   0.007064
    175       0.012073   0.059089  -0.005030  -0.003488  -0.003231   0.015312
    176       0.021603  -0.160299   0.011590   0.007947   0.007354  -0.034603
    177       0.124220  -0.033343  -0.003733  -0.003803  -0.003289   0.009534
    178       0.147443  -0.141523   0.008719   0.005047   0.004259  -0.011134
    179      -0.059461  -0.023486   0.006489   0.006585   0.006141  -0.025746
    180       0.236166  -0.066841  -0.018647  -0.018092  -0.015115   0.028612
    181       0.067586  -0.136714   0.011060   0.007975   0.007165  -0.027969
    182      -0.099208  -0.052196   0.012994   0.009963   0.008358  -0.020769
    183       0.063918   0.028337   0.007349   0.011124   0.009822  -0.019937
    184      -0.067895   0.010844  -0.000537  -0.003324  -0.003525   0.017742
    185       0.016090  -0.195398   0.032795   0.025149   0.020936  -0.040041
    186       0.023747   0.001855  -0.005596  -0.005342  -0.004745   0.016867
    187      -0.130731   0.135860  -0.023037  -0.023691  -0.021113   0.058640
    188      -0.043550  -0.003666   0.018121   0.016675   0.013956  -0.027131
    189      -0.146877  -0.123071   0.031084   0.022422   0.018177  -0.031048
    190      -0.245762  -0.324634   0.046044   0.024829   0.019062  -0.020578
    191      -0.041235  -0.002629   0.019125   0.018181   0.015360  -0.032242
    192       0.080858   0.054531  -0.024923  -0.028099  -0.025217   0.076804
    193       0.279897   0.406428  -0.023284   0.002732   0.005291  -0.039842
    194      -0.018662   0.007966   0.003705   0.003797   0.003427  -0.013086
    195       0.085384   0.065764  -0.007996  -0.006927  -0.006464   0.026580
    196      -0.109312  -0.043205   0.004801   0.001242   0.001068  -0.005597
    197       0.156970   0.192575  -0.041181  -0.035621  -0.030201   0.067168
    198      -0.195686  -0.185029   0.006878  -0.009436  -0.010029   0.044064
    199      -0.010403   0.045033  -0.000486   0.001897   0.002088  -0.010679
    200      -0.150734  -0.274753   0.000766  -0.021009  -0.020825   0.074713
    201      -0.141817  -0.027158   0.042395   0.035957   0.029137  -0.046642
    202       0.107152   0.023703  -0.007879  -0.008116  -0.007152   0.019232
    203       0.014952   0.025858  -0.000240  -0.000340  -0.000155  -0.003999
    204      -0.131448  -0.024424   0.049771   0.048281   0.040577  -0.079213
    205       0.006923   0.009150   0.029814   0.035260   0.030502  -0.066009
    206       0.068235   0.034071  -0.000212   0.006581   0.007102  -0.031448
    207      -0.005308  -0.030751  -0.025550  -0.038253  -0.035038   0.095284
    208       0.091534   0.039384   0.050950   0.059799   0.052127  -0.114563
    209       0.001210  -0.030227  -0.113105  -0.122456  -0.105871   0.223977
    210      -0.078896  -0.068652  -0.063648  -0.086021  -0.077101   0.189764
    211      -0.000687   0.022106   0.087225   0.095639   0.082894  -0.181838
    212       0.027966   0.027263   0.022201   0.034942   0.031930  -0.087191
    213       0.046537   0.030542   0.062253   0.064208   0.054332  -0.100890
    214      -0.000196   0.020837  -0.041067  -0.045273  -0.039287   0.085603
    215       0.039576   0.036971  -0.042892  -0.035405  -0.028924   0.045488
    216       0.131383   0.085674  -0.009214   0.008793   0.011475  -0.064390
    217      -0.012779  -0.015197  -0.024032  -0.018881  -0.014508   0.010908
    218       0.021075   0.014814   0.006759   0.015323   0.014411  -0.042005
    219       0.104941   0.071724   0.020128   0.033780   0.031045  -0.084782
    220       0.057028   0.044912  -0.026082  -0.013599  -0.009011  -0.009790
    221      -0.019268  -0.006393   0.048520   0.049543   0.040828  -0.065210
    222       0.064260   0.033395  -0.009144  -0.003518  -0.001123  -0.015327
    223       0.033476   0.021380  -0.022371  -0.009062  -0.004775  -0.023757
    224      -0.003932   0.010237   0.028540   0.025167   0.019422  -0.012150
    225      -0.079248  -0.051580  -0.056378  -0.076487  -0.068645   0.163964
    226      -0.050525  -0.035332  -0.063683  -0.063495  -0.053742   0.107369
    227      -0.012044  -0.005914  -0.022678  -0.013742  -0.010667   0.016023
    228      -0.043091  -0.024384  -0.014448  -0.030829  -0.030128   0.097832
    229       0.048475   0.025206   0.003182   0.016683   0.017962  -0.069562
    230      -0.036363  -0.030108  -0.067782  -0.061651  -0.049701   0.064094
    231      -0.002475  -0.014931  -0.033159  -0.026055  -0.018388  -0.019227
    232      -0.028509  -0.034491  -0.185504  -0.127314  -0.093553   0.028325
    233      -0.000912   0.008075   0.079814   0.041311   0.025935   0.052385
    234      -0.025035  -0.040025  -0.129614  -0.098849  -0.073206   0.010079
    235       0.001099  -0.003802  -0.081413  -0.044265  -0.029756  -0.020654
    236      -0.007326  -0.016892  -0.092914  -0.069066  -0.050898   0.008275
    237       0.013669   0.017785   0.110837   0.067443   0.047184   0.004473
    238       0.011426   0.005929   0.045841   0.047294   0.038925  -0.056871
    239       0.007079  -0.005615   0.111112   0.078788   0.060497  -0.057944
    240       0.024235   0.034095   0.014754   0.021349   0.018166  -0.009955
    241       0.002651   0.007594   0.033544   0.016144   0.009522   0.016045
    242      -0.004703  -0.003151  -0.016501  -0.028317  -0.024674   0.041546
    243       0.019280   0.029252   0.053536   0.040742   0.030233  -0.005198
    244      -0.007078  -0.013665   0.067453   0.037039   0.024907  -0.005274
    245      -0.001676  -0.008830  -0.056733  -0.042497  -0.030676   0.012441
    246       0.014031   0.013527  -0.002485   0.001600   0.002384   0.002335
    247      -0.007988  -0.005041   0.020072  -0.009792  -0.013818   0.057794
    248       0.000608  -0.007160  -0.015738  -0.007999  -0.003733  -0.018478
    249      -0.030266  -0.030659  -0.131886  -0.111942  -0.087751   0.072586
    250       0.013110   0.016555   0.091680   0.065128   0.048510  -0.028683
    251       0.018798   0.018132   0.103607   0.057310   0.042325  -0.031611
    252      -0.022608  -0.018546  -0.070200  -0.074620  -0.063031   0.088658
    253      -0.021674  -0.021685  -0.079488  -0.057073  -0.043629   0.023363
    254      -0.001744   0.005710   0.064413   0.015442   0.002440   0.064594
    255       0.006936  -0.000988   0.000483   0.019804   0.023738  -0.097436
    256       0.007139   0.017805   0.221014   0.013356  -0.022453   0.243572
    257       0.006779   0.008758   0.061827   0.044088   0.033024  -0.027230
    258       0.000498  -0.014901  -0.126535  -0.011006   0.015483  -0.196945
    259       0.002981   0.000053   0.027723  -0.009965  -0.010917   0.023617
    260      -0.001211   0.008323   0.129072   0.004065  -0.018988   0.172995
    261       0.004355   0.009843   0.124873   0.007124  -0.010903   0.104506
    262       0.003068  -0.001786   0.014527  -0.008054  -0.006650  -0.000185
    263      -0.014321  -0.009995  -0.179192  -0.074749  -0.045744  -0.034075
    264      -0.001543   0.009715   0.003826  -0.009760  -0.013770   0.092070
    265       0.001078  -0.003913  -0.041223  -0.008211   0.000244  -0.042347
    266       0.001292   0.000238   0.003873   0.028586   0.022597  -0.003420
    267      -0.002255   0.009684   0.047598  -0.003542  -0.013555   0.099591
    268      -0.001641  -0.002275  -0.112700  -0.030200  -0.012214  -0.025332
    269      -0.007018   0.002298   0.006488   0.000193  -0.004954   0.044752
    270       0.004436   0.005198  -0.006559  -0.006672  -0.005918   0.035571
    271       0.003788   0.001177  -0.015941   0.029107   0.026846  -0.011395
    272      -0.004525   0.001242  -0.000586   0.005343   0.001345   0.026879
    273      -0.007355  -0.016751  -0.169645  -0.058448  -0.025872  -0.125159
    274       0.001819  -0.001459  -0.024642  -0.008537  -0.001432  -0.026309
    275      -0.005905  -0.014223  -0.162550  -0.029884  -0.007712  -0.098683
    276      -0.008065  -0.011756  -0.109662  -0.063566  -0.040350  -0.066537
    277       0.003684   0.010910   0.111068   0.003221  -0.011785   0.091721
    278       0.006657   0.004043   0.007637   0.035675   0.030456   0.007072
    279       0.005460   0.003400   0.037405   0.053416   0.044082  -0.002770
    280      -0.003169  -0.003807  -0.087364   0.127159   0.108752  -0.025839
    281      -0.000623  -0.007389  -0.126421   0.052564   0.056230  -0.065105
    282       0.005874  -0.002082  -0.051658   0.096043   0.089723  -0.053686
    283      -0.005189  -0.000150   0.017966  -0.031896  -0.033334   0.029209
    284      -0.000278  -0.002542  -0.075623   0.098062   0.086166  -0.029218
    285      -0.000484   0.002686   0.061043  -0.068107  -0.058437   0.013006
    286      -0.011755  -0.007900  -0.126935   0.004625   0.009940  -0.025876
    287       0.008922   0.010482   0.172757   0.003520  -0.014417   0.070017
    288      -0.007407  -0.000852  -0.023980  -0.040662  -0.036251   0.039986
    289      -0.000141   0.002320   0.046097  -0.002875  -0.011874   0.033866
    290      -0.004141  -0.001187  -0.006609  -0.038632  -0.027741  -0.013373
    291      -0.008614  -0.000192   0.010346  -0.060621  -0.054666   0.035951
    292      -0.000990   0.003282   0.092371  -0.024846  -0.031904   0.024763
    293       0.007567   0.004091   0.071437   0.002246  -0.000446  -0.002951
    294       0.000165   0.000240  -0.018781  -0.014421  -0.010500   0.012280
    295      -0.005613  -0.002150  -0.006192  -0.035464  -0.026945  -0.025311
    296       0.002329  -0.000340  -0.002615  -0.014361  -0.004045  -0.039012
    297      -0.000822  -0.009641  -0.177616   0.066109   0.073946  -0.103566
    298      -0.001794  -0.002341  -0.037997   0.022821   0.012794  -0.008909
    299      -0.000539   0.004777   0.101053  -0.049706  -0.045921   0.040445
    300      -0.002114  -0.006080  -0.100485   0.010544   0.022103  -0.077610
    301       0.003240  -0.001221  -0.049079   0.073774   0.058337   0.022682
    302      -0.003053  -0.005193  -0.072816   0.019515   0.023281  -0.067377
    303       0.004747   0.002850   0.021309   0.073340   0.049275   0.090611
    304       0.001289  -0.001736  -0.021327  -0.070005  -0.031226  -0.112298
    305       0.000644   0.003725   0.114280  -0.180988  -0.114986  -0.132802
    306       0.006268   0.001453  -0.031103   0.159686   0.108902   0.148655
    307       0.003190   0.000704  -0.026029   0.099729   0.067514   0.095726
    308       0.003559   0.001194   0.023844  -0.047088  -0.019050  -0.053247
    309       0.000132   0.002291   0.071748  -0.107920  -0.065630  -0.080791
    310       0.010631   0.008933   0.159515  -0.072238  -0.050792  -0.010855
    311       0.000074  -0.002168  -0.047801   0.011891   0.021392  -0.019154
    312      -0.008990  -0.004185  -0.041634  -0.062506  -0.042705  -0.061610
    313      -0.000262  -0.001317  -0.029062   0.009867   0.022751  -0.006160
    314       0.001290  -0.000027  -0.013157   0.025403   0.013476   0.022609
    315      -0.006612  -0.001922   0.004100  -0.079042  -0.053381  -0.066249
    316       0.005165   0.000755  -0.019750   0.044406   0.038635   0.032210
    317      -0.007037  -0.005258  -0.090883   0.019201   0.012676  -0.004220
    318      -0.000563  -0.001004  -0.019326  -0.021835  -0.008128  -0.027232
    319       0.004736   0.001982   0.016507   0.017514   0.013346   0.023626
    320       0.000049   0.000422   0.004950   0.005668  -0.013183   0.020882
    321       0.001625  -0.003240  -0.102502   0.124304   0.091456   0.067036
    322      -0.000992   0.002675   0.084383  -0.110695  -0.063624  -0.056011
    323       0.002418  -0.001826  -0.070663   0.091870   0.066546   0.054687
    324      -0.000379  -0.003977  -0.103978   0.100119   0.079025   0.033948
    325      -0.003176  -0.001273  -0.006434  -0.029259  -0.007171  -0.044079
    326      -0.001523   0.000735   0.038746  -0.083754  -0.045576  -0.060916
    327       0.002878   0.002921   0.058032  -0.032277  -0.021163   0.011133
    328      -0.002230   0.000690   0.037934  -0.056342  -0.034781  -0.038539
    329       0.001291   0.001573   0.014108   0.115860  -0.023920   0.156878
    330       0.005900   0.003498   0.041013   0.061531  -0.003966   0.114703
    331      -0.002277  -0.001951  -0.022379  -0.069959   0.016790  -0.110303
    332      -0.001770  -0.000504  -0.003713   0.020139  -0.013010   0.018193
    333      -0.000751  -0.000437   0.001623  -0.056342   0.013138  -0.058673
    334      -0.005426  -0.005612  -0.122524   0.130816   0.050270   0.083955
    335      -0.004100  -0.002194  -0.030196   0.014073  -0.002283  -0.005402
    336      -0.006362  -0.003894  -0.055698  -0.012146   0.005950  -0.056679
    337       0.002040   0.001700   0.030311  -0.008571  -0.024348  -0.005410
    338      -0.002741  -0.001115  -0.006327  -0.027664  -0.007098  -0.043182
    339      -0.006924  -0.004059  -0.055317  -0.017195   0.009033  -0.058898
    340      -0.004468  -0.002525  -0.037495   0.015069   0.001591  -0.012664
    341       0.000477   0.001398   0.039890  -0.050805  -0.015377  -0.036138
    342      -0.001047  -0.000907  -0.014149  -0.015701   0.000288  -0.031815
    343      -0.002696  -0.001234  -0.014671   0.002994  -0.009256  -0.016588
    344      -0.001654  -0.001382  -0.024990   0.009097   0.027112   0.012413
    345       0.002970  -0.000480  -0.050074   0.135451   0.040664   0.143540
    346       0.002803   0.000466  -0.015363   0.073133   0.006884   0.072986
    347       0.000191  -0.000117  -0.005716   0.019498   0.001178   0.016687
    348       0.000299  -0.001389  -0.048459   0.076889   0.046182   0.084064
    349       0.000634   0.001255   0.038091  -0.061225  -0.041875  -0.074459
    350       0.002982   0.000951  -0.003092   0.070932  -0.006928   0.069593
    351       0.001320   0.001999   0.050478  -0.023489  -0.085201  -0.059793
    352       0.002485   0.001531   0.023403   0.036962  -0.072335  -0.006710
    353       0.000110  -0.001183  -0.036344  -0.005500   0.105601   0.058473
    354       0.002551   0.002480   0.052986  -0.000086  -0.100646  -0.046514
    355       0.000501   0.001234   0.034079  -0.004240  -0.082243  -0.050880
    356       0.002100   0.001864   0.039167  -0.008677  -0.063296  -0.033606
    357      -0.001933  -0.001619  -0.032400   0.002721   0.056814   0.028204
    358       0.001612   0.001861   0.045615  -0.067859  -0.013535  -0.049724
    359       0.002337   0.001756   0.035884  -0.066527   0.023765  -0.021855
    360       0.002076   0.000976   0.010446   0.037207  -0.047489   0.006761
    361       0.000367   0.000296   0.002617   0.068762  -0.104260  -0.021965
    362      -0.002616  -0.001412  -0.020694  -0.007855   0.027174  -0.003060
    363       0.003052   0.001575   0.019434   0.056870  -0.086474  -0.000403
    364      -0.000057  -0.000193  -0.007684   0.043875  -0.042585   0.001014
    365       0.001459   0.000814   0.008890   0.057757  -0.083345  -0.006866
    366       0.000156  -0.000110  -0.014571   0.261106  -0.354243  -0.064468
    367      -0.000214  -0.000057  -0.002719   0.066778  -0.097873  -0.023429
    368       0.001247   0.000814   0.008916   0.109593  -0.182004  -0.047375
    369       0.000161   0.000166   0.002978   0.023119  -0.043800  -0.014256
    370      -0.001152  -0.000668  -0.005665  -0.136722   0.218248   0.054492
    371       0.000932   0.000397  -0.006002   0.235162  -0.329869  -0.062835
    372       0.000446   0.000429   0.010820  -0.034689   0.025319  -0.005045
    373      -0.002879  -0.002083  -0.042773   0.081050  -0.029688   0.025592
    374       0.000542   0.000489   0.013494  -0.109835   0.132575   0.017254
    375      -0.000156  -0.000029   0.001795  -0.035785   0.047997   0.008287
    376       0.001625   0.001026   0.022587  -0.067918   0.054198  -0.004230
    377      -0.000960  -0.000487  -0.003968  -0.146167   0.224489   0.052555
    378       0.001482   0.001022   0.019249   0.019466  -0.072061  -0.033218
    379      -0.000590  -0.000300  -0.001365  -0.026689   0.038679   0.006582
    380      -0.000940  -0.000434  -0.003562  -0.106586   0.162218   0.035948
    381      -0.001040  -0.000687  -0.014626   0.060393  -0.060454  -0.004127
    382      -0.000442  -0.000268  -0.001880  -0.023131   0.036342   0.007895
    383       0.000519   0.000336   0.008017  -0.111041   0.150182   0.028992
    384      -0.000555  -0.000245  -0.001688  -0.035350   0.052980   0.010614
    385       0.004093   0.002495   0.049465  -0.095195   0.042900  -0.023414
    386      -0.001274  -0.001157  -0.033678   0.175290  -0.178598  -0.005267
    387       0.002587   0.001550   0.027680  -0.016067  -0.027647  -0.021216
    388       0.000375   0.000262   0.006893  -0.004068  -0.008176  -0.006604
    389       0.001517   0.000564   0.002033   0.046034  -0.060931  -0.006032
    390      -0.002227  -0.001705  -0.040206   0.146777  -0.125664   0.009163
    391      -0.001223  -0.000683  -0.010931   0.034909  -0.031065  -0.000083
    392      -0.001518  -0.001011  -0.024181   0.093687  -0.086040   0.000995
    393      -0.005285  -0.003778  -0.072173   0.050738   0.053061   0.044530
    394       0.000629   0.000264   0.004326   0.001587  -0.009440  -0.004328
    395      -0.000375  -0.000469  -0.011327   0.031155  -0.020901   0.004683
    396      -0.003805  -0.002781  -0.053467   0.035637   0.045313   0.036067
    397       0.003235   0.002423   0.049531  -0.067713   0.002204  -0.030732
    398      -0.001251  -0.001006  -0.020702   0.031597  -0.009046   0.008745
    399      -0.002563  -0.001892  -0.036010   0.011717   0.043828   0.023551
    400       0.002646   0.001705   0.032316  -0.027797  -0.018335  -0.021179
    401      -0.000769  -0.000397  -0.005997  -0.002932   0.009282   0.000889
    402       0.130551  -0.084449   0.001688   0.000218   0.000253  -0.002539
    403      -0.009173   0.050698  -0.003007  -0.000931  -0.000673   0.002067
    404       0.063474   0.004390  -0.004954  -0.005105  -0.004635   0.016681
    405       0.103180  -0.058523   0.000425  -0.000057   0.000134  -0.003701
    406      -0.057893   0.101263  -0.006115  -0.001928  -0.001255  -0.000422
    407       0.083304  -0.013642  -0.004422  -0.005177  -0.004754   0.017343
    408       0.185482  -0.165171   0.007165   0.002849   0.002307  -0.006121
    409       0.007931   0.076848  -0.006751  -0.004141  -0.003579   0.013085
    410       0.091726   0.058181  -0.012268  -0.011249  -0.010178   0.037450
    411      -0.065325   0.092043  -0.006521  -0.002610  -0.001758  -0.002539
    412      -0.054346   0.063536   0.001870   0.004773   0.004461  -0.015785
    413      -0.010010  -0.014755   0.000261  -0.000501  -0.000517   0.002283
    414       0.029574  -0.057326  -0.004030  -0.006790  -0.006003   0.012951
    415       0.128468  -0.106934  -0.002964  -0.006922  -0.006264   0.016255
    416       0.057104   0.115360  -0.013567  -0.006070  -0.004161  -0.002753
                 72         73         74         75         76         77    
      0       0.001762   0.004748  -0.002525  -0.000188  -0.001005  -0.003277
      1       0.054495   0.061413  -0.024478  -0.005075   0.000483   0.002902
      2       0.047694   0.055511  -0.024494  -0.005991   0.001100   0.004745
      3       0.014549   0.020026  -0.009451  -0.001852  -0.000884  -0.002440
      4       0.028238   0.029701  -0.010302  -0.001836   0.000386   0.001649
      5       0.037376   0.039693  -0.014889  -0.003158   0.000604   0.002237
      6       0.004929   0.008972  -0.005022  -0.000953  -0.001044  -0.003385
      7       0.021161   0.019859  -0.005755  -0.001050   0.001208   0.004594
      8       0.053827   0.063244  -0.027772  -0.006410  -0.000182   0.000099
      9      -0.011749  -0.012450   0.005540   0.001595  -0.000434  -0.001489
     10       0.024296   0.022713  -0.006471  -0.001230   0.001931   0.007369
     11       0.061150   0.071671  -0.031465  -0.007441   0.000775   0.003829
     12       0.015877   0.021821  -0.010977  -0.002580  -0.000393  -0.000890
     13      -0.010748  -0.016158   0.008626   0.002068   0.000203   0.000309
     14      -0.022046  -0.019825   0.005314   0.000960  -0.001189  -0.004087
     15       0.013930   0.009728  -0.000343   0.000174   0.002013   0.007165
     16      -0.058253  -0.069513   0.030203   0.006590   0.000783   0.002124
     17      -0.097282  -0.100923   0.036245   0.007357  -0.001457  -0.005448
     18      -0.012920  -0.038597   0.030548   0.008673   0.002527   0.007222
     19      -0.049754  -0.045690   0.010011  -0.000380   0.003182   0.012269
     20      -0.003592  -0.024498   0.019985   0.004078   0.007910   0.027985
     21       0.000849  -0.033950   0.032032   0.008399   0.004285   0.011830
     22      -0.041123  -0.061470   0.030384   0.003921   0.015588   0.056938
     23       0.032599   0.017617   0.000702  -0.000221   0.004335   0.014051
     24      -0.001579  -0.033608   0.031115   0.009920  -0.005370  -0.025182
     25      -0.031648  -0.036294   0.015710   0.006456  -0.017194  -0.068229
     26       0.034203   0.042999  -0.021738  -0.005718  -0.000502  -0.002270
     27      -0.079094  -0.080943   0.025718   0.002586   0.007188   0.026581
     28       0.034841   0.036856  -0.013915  -0.003078   0.000617   0.002204
     29      -0.020914   0.008436  -0.024717  -0.009932   0.003867   0.016517
     30       0.000779  -0.027782   0.023016   0.006671  -0.006336  -0.027779
     31      -0.000621  -0.015301   0.014376   0.006928  -0.016754  -0.067689
     32       0.042459   0.044536  -0.014395  -0.001868  -0.002103  -0.008987
     33      -0.048827   0.027474  -0.066347  -0.020894  -0.022771  -0.085624
     34       0.040930  -0.019667   0.042537   0.012487   0.005076   0.011559
     35       0.011587   0.019831   0.000693   0.009284  -0.024734  -0.087215
     36       0.007733  -0.018745   0.008621  -0.003172   0.004427   0.010010
     37      -0.034432   0.024534  -0.042805  -0.011927  -0.003618  -0.004236
     38       0.008089  -0.002396   0.015426   0.008753  -0.005091  -0.010240
     39       0.010326  -0.018585   0.014268   0.000970   0.000479  -0.002391
     40      -0.042483   0.040638  -0.070565  -0.026582   0.012658   0.054325
     41      -0.001910  -0.007051  -0.003637  -0.007159   0.015178   0.059304
     42       0.049393  -0.019758   0.060769   0.018716   0.028541   0.101985
     43       0.015700   0.007551   0.020286   0.012429   0.002587   0.012962
     44      -0.002174  -0.024090   0.006353  -0.002233  -0.008904  -0.031616
     45      -0.029707   0.036374  -0.050102  -0.011922  -0.010519  -0.028803
     46      -0.007183   0.018025  -0.021932  -0.010189   0.012482   0.047929
     47      -0.002271   0.016597  -0.009253  -0.001786   0.009562   0.040024
     48       0.060939   0.011568   0.101142   0.061255  -0.012378  -0.064095
     49       0.049306  -0.005571   0.064605   0.031313  -0.012710  -0.035780
     50       0.001529   0.016472   0.001349   0.002348   0.023617   0.069301
     51      -0.027298   0.006927  -0.025932  -0.005653   0.006528   0.007844
     52      -0.023114  -0.019567  -0.036008  -0.023376  -0.002956  -0.006602
     53       0.000570  -0.010569   0.001820  -0.004416   0.008546   0.003855
     54      -0.030934   0.006779  -0.033423  -0.009376  -0.000532  -0.005708
     55      -0.042781  -0.011454  -0.059595  -0.030582  -0.008025  -0.019412
     56      -0.002877  -0.019883  -0.010546  -0.012008  -0.023637  -0.072573
     57      -0.060482  -0.008475  -0.098838  -0.061774   0.018089   0.075817
     58      -0.007909   0.016580   0.012819   0.024692  -0.001449  -0.022918
     59       0.018549  -0.001151   0.022904   0.006141   0.005980   0.012598
     60       0.034705   0.014583   0.049702   0.029306  -0.009435  -0.020406
     61      -0.008625  -0.002542  -0.012926  -0.008462  -0.008536  -0.018796
     62      -0.021373   0.004181  -0.017365  -0.001360  -0.014945  -0.050372
     63       0.018901  -0.062391  -0.032020  -0.068874  -0.030799  -0.072452
     64       0.009712   0.031517   0.036184   0.018967   0.031276   0.060136
     65      -0.011340   0.033358   0.016554   0.037376  -0.005777  -0.021743
     66       0.006066   0.016804   0.020777   0.002354   0.006542   0.003474
     67       0.015284  -0.027129  -0.005848  -0.030505   0.001257  -0.003418
     68       0.019507  -0.020918  -0.003179  -0.011552  -0.013169   0.001006
     69       0.004897   0.021232   0.022189   0.013115   0.000530  -0.003061
     70       0.003035  -0.031040  -0.022320  -0.024291  -0.010375  -0.022566
     71       0.024057  -0.040290  -0.011632  -0.050372   0.013884   0.045699
     72      -0.015843   0.063615   0.034625   0.066053   0.040147   0.085336
     73      -0.012609  -0.004477  -0.017111   0.010943   0.012100   0.026082
     74      -0.008691   0.015894   0.003727   0.023998  -0.000195   0.007219
     75       0.020151  -0.040604  -0.015946  -0.031567  -0.017844  -0.019555
     76       0.002064   0.002772   0.005055  -0.004377  -0.002655  -0.010545
     77      -0.004330  -0.018703  -0.018301  -0.017234   0.014239   0.033733
     78      -0.056130   0.039691  -0.024840   0.098610  -0.006651  -0.042428
     79      -0.014897   0.021411   0.005736   0.028281  -0.033720  -0.039087
     80      -0.053459   0.039285  -0.017066   0.071847   0.003546  -0.002131
     81       0.023902  -0.022791  -0.002813  -0.017014   0.007775   0.000965
     82       0.011872  -0.013444  -0.000638  -0.016188  -0.016890   0.008128
     83       0.032519  -0.006256   0.026383  -0.037017   0.003522  -0.010008
     84       0.024268  -0.023862  -0.002816  -0.019407   0.003409   0.001851
     85       0.012375  -0.018601  -0.007994  -0.016037   0.020555   0.030482
     86       0.057212  -0.028736   0.030024  -0.064264  -0.026165  -0.026819
     87       0.060667  -0.042732   0.028756  -0.110874   0.010593   0.044554
     88       0.022990  -0.020774  -0.004645  -0.003584  -0.008448  -0.013722
     89       0.010186  -0.012718  -0.009272   0.008343   0.008337  -0.006552
     90      -0.048818   0.025775  -0.024922   0.062467  -0.007276  -0.001986
     91      -0.016938   0.014246   0.001842   0.001861   0.011531   0.019884
     92       0.014103  -0.010667   0.001907  -0.006266  -0.021757  -0.019570
     93      -0.010368   0.046558   0.069542  -0.073110  -0.053098  -0.031664
     94      -0.019123   0.022143   0.015058  -0.016228   0.026760   0.017917
     95      -0.018076  -0.002685  -0.025593   0.034230   0.031072   0.006916
     96      -0.009772  -0.003725  -0.015664   0.020341   0.011670  -0.003096
     97       0.006660  -0.003013   0.003215  -0.003690   0.020978  -0.018027
     98      -0.023516   0.032468   0.027098  -0.023311  -0.005909   0.001343
     99      -0.008803  -0.009851  -0.026136   0.034149   0.002046  -0.001592
    100       0.023433  -0.027881  -0.021971   0.026841  -0.020434  -0.025429
    101      -0.010264   0.029404   0.038281  -0.042914  -0.007019   0.000991
    102       0.002431  -0.036943  -0.060234   0.061695   0.057544   0.029153
    103      -0.003431   0.013455   0.019574  -0.022920   0.006378  -0.003579
    104       0.020419  -0.023595  -0.018742   0.011804   0.029287   0.014736
    105      -0.013847   0.028576   0.030989  -0.028534  -0.030952   0.001778
    106      -0.007543  -0.005441  -0.016883   0.026216  -0.019068  -0.013680
    107      -0.004175   0.010720   0.013822  -0.016162  -0.000654   0.001058
    108       0.057129  -0.060026  -0.041270   0.036775   0.018960  -0.032049
    109      -0.047221   0.046615   0.028125  -0.018219  -0.035904   0.008369
    110       0.060055  -0.066554  -0.049946   0.049703  -0.044501  -0.001692
    111      -0.025857   0.026792   0.018196  -0.015904   0.026063  -0.016508
    112       0.043422  -0.035532  -0.015614   0.006087  -0.017909   0.021138
    113      -0.026083   0.025340   0.014592  -0.009509  -0.026193   0.014292
    114      -0.021431   0.022607   0.015372  -0.012817   0.007231  -0.006769
    115       0.053082  -0.046994  -0.022376   0.005573   0.064951  -0.009614
    116      -0.042908   0.044799   0.030466  -0.026818   0.012956   0.000068
    117      -0.071623   0.076105   0.053358  -0.049502  -0.005696   0.034159
    118       0.001830  -0.001493  -0.001206   0.002134  -0.028159   0.016819
    119      -0.033373   0.033677   0.021272  -0.015582   0.006798  -0.012912
    120       0.058489  -0.055615  -0.032563   0.023436  -0.010135   0.007599
    121       0.016859  -0.015923  -0.007911   0.000905   0.041112  -0.009005
    122       0.021252  -0.020048  -0.011301   0.007202  -0.008007   0.012364
    123      -0.006980   0.001177  -0.007735   0.021985  -0.155699   0.065743
    124      -0.016691   0.012726   0.003668   0.003545  -0.051059   0.020128
    125       0.007633  -0.006950  -0.002875  -0.001525   0.023048   0.004762
    126       0.006581  -0.003957   0.000619  -0.005461   0.038391  -0.009700
    127      -0.032903   0.032202   0.020838  -0.018794   0.069415  -0.044931
    128      -0.017905   0.015816   0.008305  -0.005056   0.014584  -0.011173
    129       0.011391  -0.008240  -0.001482  -0.004767   0.043007  -0.010352
    130      -0.009919   0.010916   0.008446  -0.009068   0.046559  -0.035205
    131      -0.007038   0.005057   0.000422   0.005175  -0.037882   0.001624
    132       0.011487  -0.014118  -0.012581   0.016078  -0.079825   0.041474
    133      -0.005264   0.005026   0.003152  -0.002313   0.011803  -0.019154
    134      -0.002769   0.002214   0.000661   0.001303  -0.010179  -0.007514
    135      -0.015423   0.014008   0.008597  -0.008369   0.030086  -0.015027
    136       0.007704  -0.006762  -0.003902   0.004019  -0.011376  -0.004266
    137      -0.021055   0.019300   0.011971  -0.011483   0.042388  -0.027230
    138      -0.000033   0.000522   0.000423   0.000337   0.000271  -0.006295
    139       0.020090  -0.018538  -0.010508   0.006863  -0.023636   0.031744
    140      -0.000429   0.000953   0.000792  -0.000160   0.003364  -0.010398
    141       0.004548  -0.003887  -0.002512   0.003382  -0.012501   0.000502
    142       0.013786  -0.013067  -0.007822   0.005660  -0.021684   0.027149
    143       0.003262  -0.002443  -0.001151   0.001161  -0.001192  -0.004792
    144      -0.005356   0.005375   0.003515  -0.002549   0.011685  -0.018359
    145       0.004693  -0.004228  -0.002568   0.002582  -0.009428   0.005315
    146       0.025623  -0.023541  -0.014613   0.013332  -0.050520   0.039030
    147       0.002611  -0.002971  -0.002334   0.002265  -0.012190   0.013505
    148      -0.003561   0.003066   0.001590  -0.000886   0.002508  -0.003200
    149       0.003002  -0.003596  -0.002371   0.000396  -0.003945   0.020454
    150       0.019100  -0.012066   0.001286  -0.016031   0.125724  -0.047275
    151      -0.012539   0.010981   0.005500  -0.002619  -0.001548   0.001635
    152       0.000898  -0.000223   0.000989  -0.003104   0.022120  -0.011215
    153       0.027546   0.033700  -0.015054  -0.003538   0.000770   0.003561
    154      -0.039411  -0.050147   0.024604   0.006252  -0.000411  -0.002482
    155      -0.100435  -0.112014   0.045767   0.010385  -0.001901  -0.008413
    156       0.018712   0.024779  -0.011965  -0.002856   0.000337   0.002139
    157      -0.017152  -0.022156   0.011626   0.003239  -0.000478  -0.002402
    158      -0.044075  -0.055776   0.027173   0.006836  -0.000478  -0.003255
    159       0.027132   0.029251  -0.010594  -0.002122   0.001229   0.004972
    160      -0.012060  -0.010848   0.004162   0.001549  -0.001728  -0.005853
    161      -0.106573  -0.116719   0.045933   0.010019  -0.001870  -0.008065
    162      -0.013673  -0.005619  -0.002922  -0.001117  -0.001545  -0.005219
    163      -0.011652   0.006086  -0.014058  -0.004550  -0.002812  -0.009383
    164       0.019659   0.018453  -0.005465  -0.001106   0.001551   0.006104
    165       0.003360   0.022578  -0.019700  -0.005330  -0.003030  -0.010257
    166       0.028396   0.029984  -0.010745  -0.001972  -0.000156  -0.000443
    167       0.023041   0.033495  -0.018305  -0.004570  -0.001207  -0.003844
    168      -0.006620   0.021878  -0.025035  -0.006818  -0.005679  -0.019793
    169       0.123011   0.139642  -0.057230  -0.012417   0.000707   0.004488
    170       0.035854   0.065623  -0.040902  -0.010131  -0.005068  -0.017159
    171       0.003280   0.006000  -0.002562  -0.000011  -0.001319  -0.004457
    172       0.079774   0.091515  -0.037819  -0.008116   0.000372   0.003154
    173       0.063540   0.074812  -0.033647  -0.008375   0.001708   0.007495
    174      -0.009334  -0.003447  -0.003637  -0.001790  -0.000329  -0.001227
    175      -0.059604  -0.073861   0.034973   0.008669  -0.000607  -0.003569
    176       0.130303   0.158717  -0.072866  -0.017293  -0.000317   0.001128
    177      -0.025015  -0.028268   0.012656   0.003270  -0.000416  -0.001713
    178       0.020628   0.017491  -0.003735  -0.000723   0.002996   0.011284
    179       0.085836   0.100831  -0.044528  -0.010618   0.001262   0.006181
    180      -0.007420   0.022982  -0.026575  -0.007247  -0.006019  -0.020886
    181       0.092139   0.108194  -0.047696  -0.011091  -0.000231   0.000213
    182       0.039149   0.036040  -0.011111  -0.002541   0.002612   0.009788
    183      -0.016400  -0.056484   0.047988   0.014748   0.001456   0.002383
    184      -0.050450  -0.051488   0.015906   0.001629   0.003080   0.011585
    185       0.004982  -0.044188   0.046678   0.011158   0.020661   0.074778
    186      -0.058229  -0.072724   0.036348   0.009557   0.000235   0.000356
    187      -0.079114  -0.038160  -0.018418  -0.008967  -0.009237  -0.032580
    188       0.016673  -0.003598   0.011162   0.001892   0.006746   0.022926
    189       0.006674  -0.023247   0.024073   0.004886   0.009869   0.033498
    190      -0.045085  -0.087696   0.050873   0.004288   0.044979   0.168191
    191       0.029440   0.009139   0.007246   0.001517   0.005663   0.018842
    192      -0.146539  -0.121448   0.020199  -0.003084   0.012490   0.050820
    193       0.112945   0.115795  -0.038674  -0.005918  -0.003798  -0.011943
    194       0.046046   0.056722  -0.027093  -0.006671  -0.000998  -0.004184
    195      -0.076329  -0.080404   0.028101   0.005463  -0.002677  -0.010893
    196       0.027293   0.036197  -0.019986  -0.008579   0.017035   0.065305
    197      -0.051627   0.010395  -0.048032  -0.020799   0.017388   0.074282
    198      -0.102274  -0.093374   0.020193  -0.004185   0.026737   0.101845
    199       0.034122   0.039033  -0.017265  -0.005446   0.007067   0.027117
    200      -0.133544  -0.097711   0.004611  -0.005701   0.000705   0.002861
    201       0.002923  -0.039002   0.033887   0.009535  -0.004535  -0.020330
    202      -0.003903   0.031135  -0.039942  -0.013660  -0.008455  -0.036922
    203       0.041763   0.065747  -0.041591  -0.013323   0.005108   0.018454
    204       0.025450  -0.056377   0.070327   0.022711  -0.002881  -0.016321
    205       0.021752  -0.055073   0.071941   0.026679  -0.015038  -0.062312
    206       0.066974   0.055845  -0.009731  -0.001359   0.007071   0.022844
    207      -0.066398   0.042959  -0.092953  -0.027704  -0.035490  -0.133683
    208       0.068619  -0.031715   0.067237   0.017946   0.010465   0.024542
    209      -0.107766   0.097566  -0.141630  -0.025453  -0.076558  -0.265943
    210      -0.114161   0.084562  -0.155744  -0.042025  -0.053221  -0.192092
    211       0.114265  -0.046560   0.109209   0.027251   0.038363   0.125612
    212       0.070950  -0.019215   0.070804   0.025684   0.002858   0.008688
    213       0.031216  -0.046929   0.042532   0.001802   0.022622   0.072619
    214      -0.047648   0.029609  -0.053665  -0.015415   0.001256   0.017800
    215      -0.011388   0.015161  -0.008390   0.004225  -0.012372  -0.032790
    216       0.080706  -0.015741   0.098744   0.035991   0.048079   0.176286
    217       0.015831   0.004568   0.026318   0.017706  -0.013446  -0.049549
    218       0.026959  -0.025126   0.047630   0.018367  -0.006234  -0.023181
    219       0.062677  -0.034681   0.086107   0.029242   0.021550   0.076527
    220       0.037015  -0.000326   0.049971   0.023773   0.013749   0.057082
    221      -0.003628  -0.048655   0.021687   0.005793  -0.044016  -0.165538
    222       0.030980   0.005547   0.023577   0.003794   0.041467   0.149444
    223       0.048968  -0.009950   0.074971   0.037559  -0.005846  -0.019869
    224      -0.037328  -0.016263  -0.046584  -0.027973  -0.005841  -0.017596
    225      -0.080882   0.091899  -0.138135  -0.038228  -0.022107  -0.048111
    226      -0.052803   0.057674  -0.103556  -0.038267  -0.004592   0.013057
    227      -0.015080   0.008318  -0.038479  -0.018922  -0.008008  -0.002971
    228      -0.076841   0.054227  -0.129226  -0.047494  -0.016343  -0.030316
    229       0.060202  -0.038047   0.097654   0.032173   0.033774   0.088702
    230       0.019953   0.037719   0.021908   0.023319  -0.000483   0.002585
    231       0.095162  -0.004429   0.159374   0.088418  -0.019002  -0.098151
    232       0.141106   0.009220   0.196271   0.104230  -0.034315  -0.105037
    233      -0.127220   0.034108  -0.199614  -0.099820   0.050885   0.179817
    234       0.165493   0.008084   0.255562   0.139944  -0.035132  -0.151590
    235       0.078394  -0.014622   0.113927   0.057169  -0.022318  -0.066285
    236       0.108176   0.005196   0.165997   0.087591  -0.003262  -0.027933
    237      -0.075163   0.011235  -0.091674  -0.037927   0.021010   0.053991
    238      -0.007193  -0.027130  -0.012665  -0.012729  -0.010908  -0.037484
    239      -0.018851  -0.018489  -0.022629  -0.017720   0.009436  -0.001333
    240      -0.080317  -0.024250  -0.150519  -0.106962   0.028286   0.132442
    241      -0.022091   0.013225  -0.016841   0.001918   0.008032   0.019096
    242       0.017583   0.024809   0.041074   0.030874   0.018258   0.039225
    243      -0.076354  -0.011244  -0.121702  -0.072800   0.008332   0.052876
    244       0.016889   0.018119   0.062827   0.061702  -0.021816  -0.108040
    245       0.033181   0.002154   0.037020   0.006754   0.030960   0.088577
    246      -0.032172  -0.004855  -0.059865  -0.044588   0.035106   0.117405
    247       0.013293   0.048313   0.066844   0.070188   0.018031   0.014949
    248       0.019433  -0.014007   0.013059  -0.007890   0.003661   0.011222
    249       0.092243   0.034455   0.132938   0.080610  -0.014773  -0.023061
    250      -0.052459  -0.014312  -0.073244  -0.041784  -0.005892  -0.019644
    251      -0.036446  -0.028711  -0.065279  -0.064290   0.000369  -0.020807
    252       0.052568   0.055884   0.104512   0.089128  -0.005503  -0.007142
    253       0.056701   0.011361   0.077247   0.049422  -0.027263  -0.051152
    254      -0.015940   0.052869   0.028399   0.059215  -0.004771  -0.024480
    255       0.005156  -0.083533  -0.063525  -0.098064  -0.042378  -0.105858
    256      -0.007452   0.171080   0.138251   0.149397   0.100344   0.189086
    257      -0.027487  -0.015600  -0.041041  -0.021407  -0.031191  -0.085137
    258       0.027580  -0.157069  -0.102273  -0.156473  -0.075408  -0.164431
    259       0.015281   0.006506   0.021875  -0.002864   0.021309   0.037601
    260      -0.006165   0.130454   0.107007   0.134902   0.050568   0.086056
    261       0.007093   0.057221   0.056008   0.034387   0.030906   0.050158
    262       0.015784  -0.009589   0.009407  -0.016464   0.011871   0.017472
    263       0.028883  -0.034904  -0.008748  -0.022075  -0.014053   0.015703
    264      -0.032466   0.092982   0.040132   0.108992   0.067509   0.148289
    265       0.005649  -0.030047  -0.019340  -0.027769  -0.004531  -0.010552
    266      -0.029081   0.025276  -0.006158   0.045912  -0.011430  -0.023249
    267      -0.019376   0.081230   0.044450   0.087758   0.035549   0.077358
    268      -0.013255   0.006112  -0.012105   0.023305   0.055534   0.128424
    269      -0.013416   0.041139   0.018022   0.054940  -0.005154  -0.000891
    270      -0.012983   0.038241   0.018165   0.036843   0.052800   0.110327
    271      -0.048593   0.041485  -0.013849   0.081232   0.012013   0.021209
    272      -0.014684   0.031334   0.010052   0.044267  -0.004867  -0.002553
    273       0.042232  -0.104559  -0.048513  -0.087748  -0.035163  -0.025617
    274      -0.000712  -0.014685  -0.014275  -0.009054   0.006061  -0.001069
    275       0.030522  -0.080606  -0.033758  -0.088101  -0.024122   0.009587
    276       0.064947  -0.093598  -0.015818  -0.108790  -0.034057  -0.015624
    277       0.009211   0.040468   0.042680   0.007349   0.022924   0.019204
    278      -0.052811   0.053126  -0.006675   0.074080   0.040330   0.038292
    279      -0.081535   0.075365  -0.020356   0.149673  -0.009110  -0.065206
    280      -0.166569   0.147530  -0.033618   0.261939  -0.059194  -0.109545
    281      -0.081948   0.045046  -0.038105   0.101112  -0.003951  -0.002360
    282      -0.149224   0.114879  -0.048403   0.232940  -0.020879  -0.087983
    283       0.061102  -0.042876   0.024072  -0.088656  -0.018996  -0.000939
    284      -0.134378   0.113479  -0.033770   0.207004  -0.017238  -0.042426
    285       0.071519  -0.062861   0.006861  -0.084465   0.022048   0.026410
    286      -0.015188   0.003735  -0.010672   0.016810  -0.021472   0.008722
    287       0.034599  -0.000137   0.033176  -0.032361  -0.000547  -0.030274
    288       0.077060  -0.047455   0.052572  -0.170620   0.012023   0.074512
    289       0.031993  -0.013693   0.020689  -0.040233  -0.022230  -0.014676
    290       0.021164  -0.027343  -0.009723  -0.020290   0.024386   0.026667
    291       0.086119  -0.059988   0.038097  -0.140694  -0.005362   0.037762
    292       0.035463  -0.024279  -0.002342   0.014164  -0.044528  -0.068655
    293      -0.012968   0.006619  -0.019087   0.057785   0.002976  -0.036272
    294       0.029458  -0.020341   0.020838  -0.082216   0.031386   0.058957
    295       0.010385  -0.026420  -0.032205   0.036483   0.008590  -0.008735
    296      -0.023513  -0.001499  -0.039344   0.064471   0.038717   0.008355
    297      -0.128166   0.066850  -0.072679   0.179877  -0.013465   0.001945
    298      -0.006947  -0.006436  -0.026916   0.042258  -0.003261   0.009750
    299       0.058150  -0.029156   0.038172  -0.087074  -0.013713  -0.018889
    300      -0.063992   0.017076  -0.063673   0.119603   0.002750   0.006390
    301      -0.036653   0.051177   0.035670  -0.018147  -0.014811   0.003547
    302      -0.065103   0.021569  -0.064968   0.140422  -0.031869  -0.019248
    303       0.008145   0.053632   0.108396  -0.126957  -0.081466  -0.051070
    304      -0.051270  -0.013102  -0.092215   0.122139   0.109217   0.062561
    305      -0.011664  -0.058261  -0.112296   0.127568   0.106436   0.027986
    306       0.003411   0.090799   0.164561  -0.185078  -0.127353  -0.068438
    307       0.006682   0.053457   0.106042  -0.132720  -0.055443  -0.015934
    308      -0.030609   0.006332  -0.028698   0.046725   0.042858   0.006371
    309      -0.019156  -0.017171  -0.050095   0.061877   0.045905   0.009038
    310       0.012403  -0.014447  -0.009390   0.011697   0.029471  -0.028432
    311      -0.033258   0.028862   0.009091  -0.001848   0.014008   0.016211
    312       0.018998  -0.068476  -0.096428   0.092294   0.104630   0.054900
    313      -0.034639   0.045123   0.040161  -0.041478   0.008602   0.004402
    314       0.016528  -0.012203  -0.003395  -0.001497   0.007254   0.002008
    315       0.006066  -0.047985  -0.075162   0.081172   0.043909   0.021944
    316      -0.008953   0.029257   0.040542  -0.052322   0.036471   0.013374
    317       0.019890  -0.039168  -0.046174   0.034093   0.083061   0.049847
    318      -0.007244  -0.008831  -0.022663   0.016525   0.072041   0.036074
    319       0.007510   0.003307   0.013926  -0.019339   0.012320  -0.003286
    320       0.058691  -0.074282  -0.064369   0.057722   0.033821   0.010141
    321      -0.024642   0.065084   0.079311  -0.080618  -0.062259   0.012692
    322       0.015874  -0.047971  -0.060938   0.064716   0.060400  -0.036667
    323      -0.011563   0.042868   0.058741  -0.066163  -0.021547   0.008917
    324      -0.056701   0.092277   0.090940  -0.085319  -0.082640   0.026351
    325      -0.055572   0.054779   0.032460  -0.018545  -0.055565   0.009549
    326      -0.015248  -0.009421  -0.029225   0.031257   0.054535  -0.006382
    327       0.050640  -0.063100  -0.052364   0.052242   0.027210  -0.044864
    328      -0.009576  -0.004908  -0.018246   0.029216  -0.029968  -0.012126
    329       0.249261  -0.269157  -0.193034   0.176845  -0.061569  -0.027034
    330       0.175226  -0.185515  -0.128678   0.114304   0.010114  -0.052398
    331      -0.180053   0.195555   0.140022  -0.122220  -0.013805   0.024596
    332       0.036174  -0.041773  -0.033291   0.035212  -0.043830   0.003546
    333      -0.087492   0.092722   0.064942  -0.058588   0.046162  -0.013248
    334       0.064685  -0.053287  -0.023499   0.007641  -0.016162   0.034262
    335      -0.007505   0.006232   0.001766   0.001340  -0.030605   0.015253
    336      -0.092733   0.099350   0.070549  -0.066824  -0.021738   0.063948
    337       0.007269  -0.011934  -0.013469   0.020118  -0.066127   0.018435
    338      -0.056906   0.057390   0.036558  -0.028132  -0.027213   0.020255
    339      -0.094408   0.100056   0.069111  -0.061582  -0.029271   0.050033
    340      -0.024556   0.026097   0.016758  -0.011322  -0.056042   0.034335
    341      -0.029701   0.023628   0.006610   0.009966  -0.042121  -0.029702
    342      -0.050213   0.054400   0.040479  -0.042543   0.020612   0.029584
    343      -0.021283   0.020372   0.010430  -0.002450  -0.070904   0.032929
    344       0.003140   0.000872   0.005364  -0.011429   0.088442  -0.049937
    345       0.162633  -0.156452  -0.092782   0.065936  -0.010227   0.018879
    346       0.085818  -0.082675  -0.047841   0.029952   0.043389  -0.013095
    347       0.018232  -0.017064  -0.009516   0.006612  -0.005401   0.001700
    348       0.084434  -0.077339  -0.041275   0.022673   0.046395  -0.015790
    349      -0.079246   0.074995   0.043658  -0.031331  -0.000358   0.005918
    350       0.089677  -0.089911  -0.057529   0.047518  -0.062597   0.037674
    351      -0.043213   0.031093   0.002675   0.028527  -0.280917   0.113270
    352       0.009961  -0.015869  -0.017783   0.027469  -0.148377   0.067867
    353       0.041394  -0.028922  -0.000220  -0.033383   0.309903  -0.113965
    354      -0.022930   0.009611  -0.012816   0.044585  -0.331301   0.136028
    355      -0.040189   0.031948   0.009465   0.010958  -0.171165   0.071087
    356      -0.018880   0.010453  -0.004696   0.023121  -0.199281   0.095176
    357       0.017055  -0.010901   0.001037  -0.014455   0.115333  -0.036944
    358      -0.050672   0.047695   0.027996  -0.020074   0.054657  -0.050525
    359      -0.023782   0.023403   0.015879  -0.016403   0.085886  -0.047135
    360       0.021641  -0.026599  -0.024005   0.031360  -0.158408   0.081738
    361      -0.015348   0.013030   0.006514  -0.003404   0.004504  -0.018883
    362      -0.017643   0.023042   0.022013  -0.029231   0.154260  -0.089516
    363       0.021033  -0.028556  -0.028367   0.039659  -0.208901   0.103938
    364       0.004366  -0.004801  -0.003419   0.003139  -0.010025   0.002042
    365       0.007073  -0.012106  -0.014485   0.023365  -0.130063   0.052080
    366      -0.048190   0.044002   0.028162  -0.030698   0.113480  -0.037350
    367      -0.021207   0.020658   0.014139  -0.014831   0.064795  -0.042026
    368      -0.040011   0.037529   0.024028  -0.023718   0.093429  -0.056504
    369      -0.013329   0.012908   0.008726  -0.009245   0.037965  -0.018962
    370       0.046301  -0.043782  -0.029194   0.032491  -0.127174   0.041624
    371      -0.046445   0.041886   0.025719  -0.025656   0.091541  -0.043922
    372      -0.006872   0.006865   0.004373  -0.003289   0.014222  -0.016696
    373       0.025939  -0.024049  -0.013530   0.008059  -0.027987   0.046459
    374       0.010840  -0.009451  -0.005956   0.007049  -0.024603   0.003047
    375       0.006062  -0.005540  -0.003588   0.003961  -0.015695   0.006607
    376      -0.006000   0.005610   0.002962  -0.001000   0.002750  -0.010522
    377       0.043711  -0.040845  -0.025807   0.023389  -0.092802   0.078738
    378      -0.031807   0.030521   0.019325  -0.015835   0.065886  -0.073088
    379       0.003780  -0.003022  -0.001493   0.001540  -0.004030  -0.001048
    380       0.028279  -0.025837  -0.015844   0.014284  -0.053638   0.041498
    381      -0.002883   0.003130   0.002741  -0.003428   0.017256  -0.016202
    382       0.005707  -0.005027  -0.002855   0.002584  -0.008657   0.004996
    383       0.023511  -0.021976  -0.014070   0.013131  -0.051418   0.040841
    384       0.007553  -0.006677  -0.004024   0.004132  -0.015252   0.005649
    385      -0.023343   0.021427   0.011952  -0.007137   0.025768  -0.040059
    386       0.005952  -0.007608  -0.005222   0.000917  -0.011513   0.050567
    387      -0.017079   0.014744   0.007515  -0.004544   0.010498  -0.011235
    388      -0.005847   0.005266   0.002963  -0.001915   0.006515  -0.008220
    389      -0.000259  -0.001042  -0.001350  -0.000076  -0.003927   0.021947
    390       0.017519  -0.018218  -0.011716   0.006969  -0.035644   0.067418
    391       0.001005  -0.001063  -0.000552   0.000115  -0.001060   0.004378
    392       0.005396  -0.005647  -0.003341   0.000831  -0.005087   0.022574
    393       0.027175  -0.017393   0.001524  -0.022465   0.180428  -0.074702
    394      -0.004404   0.004606   0.003871  -0.005736   0.030702  -0.007498
    395       0.004897  -0.004139  -0.001289  -0.001908   0.019760  -0.002686
    396       0.023443  -0.016348  -0.001896  -0.011476   0.105699  -0.048117
    397      -0.025430   0.021049   0.008206   0.001536  -0.048467   0.019696
    398       0.005350  -0.002824   0.002271  -0.010318   0.073201  -0.022905
    399       0.012228  -0.006222   0.004189  -0.018200   0.126668  -0.037555
    400      -0.016256   0.013307   0.005572  -0.001276  -0.018928   0.022658
    401      -0.002085   0.003330   0.004080  -0.007155   0.044332  -0.025518
    402       0.010045   0.011285  -0.004085  -0.000774   0.000690   0.002917
    403      -0.011356  -0.016573   0.009897   0.002846   0.000409   0.001370
    404      -0.047581  -0.052557   0.021184   0.004741  -0.000840  -0.003935
    405       0.016191   0.018851  -0.007320  -0.001391   0.000432   0.002072
    406       0.006339   0.007095  -0.001769   0.000224  -0.000549  -0.001541
    407      -0.048300  -0.052261   0.020086   0.004276  -0.000898  -0.003941
    408       0.013655   0.013284  -0.004220  -0.001013   0.001683   0.006405
    409      -0.045346  -0.055341   0.026269   0.006602   0.000033  -0.000538
    410      -0.111193  -0.124971   0.051710   0.011754  -0.001600  -0.007703
    411       0.029695   0.042529  -0.022824  -0.005413  -0.002743  -0.009375
    412       0.042591   0.046958  -0.019468  -0.004034  -0.003091  -0.011954
    413      -0.008668  -0.011457   0.006333   0.001723   0.000645   0.002435
    414       0.002683   0.023864  -0.023771  -0.007635  -0.001557  -0.004030
    415      -0.014325   0.001283  -0.012069  -0.004485  -0.002159  -0.007141
    416       0.042917   0.059681  -0.030037  -0.007059  -0.000442   0.000328
                 78         79         80         81         82         83    
      0      -0.001068  -0.000562  -0.032841   0.003421   0.038525  -0.002232
      1       0.002050   0.004246  -0.039398   0.013176   0.088932  -0.002416
      2       0.002215   0.002742   0.022188   0.001357  -0.013325   0.002241
      3      -0.000519   0.000311  -0.030207   0.003644   0.030205  -0.000824
      4       0.000956   0.001955  -0.029101   0.007447   0.060260  -0.002998
      5       0.000783   0.000582  -0.002545  -0.002161  -0.014840  -0.000250
      6      -0.001248  -0.001321  -0.014326  -0.001464  -0.002251  -0.000446
      7       0.002301   0.003778  -0.003264   0.010868   0.065351  -0.001065
      8       0.000132  -0.000070   0.013582  -0.002886  -0.030073   0.002218
      9      -0.000332   0.000477  -0.022708   0.007525   0.064705  -0.003016
     10       0.003711   0.006112  -0.010559   0.017253   0.106063  -0.002283
     11       0.001943   0.002622   0.008889   0.001705  -0.006983   0.001845
     12      -0.000203  -0.000233   0.021351   0.001234   0.005686  -0.000117
     13      -0.000043  -0.000341  -0.003738  -0.004895  -0.041126   0.002439
     14      -0.001532  -0.001645   0.018692   0.001248   0.008205   0.000661
     15       0.003151   0.004246   0.034005   0.011268   0.062863  -0.001470
     16       0.000869   0.001154   0.007140  -0.001222  -0.026948   0.003173
     17      -0.002018  -0.002005   0.019882   0.000992   0.002291   0.001654
     18       0.002588   0.003531  -0.046292   0.007542   0.061850  -0.003069
     19       0.005643   0.006682   0.136667   0.004273  -0.053803   0.008415
     20       0.012234   0.016765  -0.094901   0.012402   0.025398   0.003537
     21       0.002880   0.000718   0.032818  -0.003276  -0.001839  -0.004583
     22       0.025763   0.034982  -0.012705   0.023688  -0.044316   0.018805
     23       0.004691   0.003959   0.005039  -0.001178  -0.003860  -0.003072
     24      -0.014964  -0.024729   0.019982  -0.025305   0.008959  -0.019049
     25      -0.034398  -0.050659  -0.052890  -0.048166   0.012532  -0.031155
     26      -0.002022  -0.004588   0.035224  -0.005953  -0.004708  -0.004681
     27       0.012182   0.016824  -0.047531   0.008630  -0.034875   0.009450
     28       0.000599  -0.000062   0.033221   0.000883   0.010786  -0.001782
     29       0.008196   0.011539  -0.023368   0.005687  -0.029795   0.006933
     30      -0.015627  -0.025071   0.046274  -0.028637  -0.053360  -0.010566
     31      -0.034963  -0.052478  -0.033003  -0.047957   0.037904  -0.035523
     32      -0.005257  -0.008922   0.028902  -0.005248   0.041412  -0.010490
     33      -0.043092  -0.065594  -0.007095  -0.064563   0.031561  -0.051322
     34       0.000586  -0.004891   0.011267  -0.011689   0.003897  -0.011588
     35      -0.034324  -0.037694   0.000050  -0.008966   0.034386   0.005673
     36      -0.002167  -0.013604   0.002771  -0.033787  -0.000946  -0.041338
     37       0.004964   0.016214   0.001036   0.029856  -0.006692   0.030421
     38       0.003827   0.017229   0.002052   0.032679  -0.009454   0.028742
     39      -0.004869  -0.012053   0.002960  -0.020909  -0.003752  -0.022816
     40       0.026813   0.035348  -0.001391   0.017669   0.005592  -0.009650
     41       0.027304   0.034314   0.003294   0.012514  -0.015305  -0.011905
     42       0.046289   0.064367   0.004705   0.056129  -0.027300   0.044328
     43       0.011239   0.024449  -0.001406   0.039830  -0.005312   0.044264
     44      -0.015027  -0.023528   0.002682  -0.032690  -0.006406  -0.038395
     45      -0.003971   0.010022  -0.005834   0.045581   0.013647   0.060114
     46       0.020114   0.020441   0.000156  -0.008406   0.002894  -0.038837
     47       0.021650   0.033083  -0.002148   0.030946  -0.002714   0.021391
     48      -0.032754  -0.040729   0.001446  -0.007832   0.003758   0.036496
     49      -0.004470   0.008110   0.001649   0.017119  -0.008827  -0.002469
     50       0.017447   0.005500  -0.000305  -0.019119   0.005553  -0.010356
     51      -0.008089  -0.023121  -0.000693  -0.022248   0.010671   0.016334
     52      -0.003666  -0.008500   0.000078  -0.015353   0.003854  -0.013930
     53      -0.019630  -0.050119   0.000292  -0.058221   0.016961  -0.022674
     54      -0.004364  -0.005189  -0.001297   0.008213   0.003860   0.030638
     55      -0.003576   0.002464  -0.001757   0.017779   0.001177   0.019560
     56      -0.019806  -0.003793  -0.001431   0.042280  -0.005062   0.034241
     57       0.031483   0.033153  -0.001153   0.001986  -0.001707  -0.030362
     58      -0.018336  -0.030861  -0.000348  -0.017783   0.010277   0.033889
     59      -0.000856  -0.008032   0.000998  -0.015255   0.000289  -0.021421
     60       0.007429   0.033512   0.000564   0.048941  -0.016966  -0.006041
     61       0.001666   0.017149  -0.000756   0.033807  -0.008232   0.003489
     62      -0.014207  -0.000180  -0.001787   0.043883  -0.004114   0.051961
     63      -0.010602   0.018060  -0.001997   0.073789  -0.013185   0.057499
     64      -0.007722  -0.039874   0.000754  -0.036242   0.007787  -0.003031
     65      -0.000991   0.013533  -0.000423   0.029966  -0.006159   0.018401
     66      -0.009900  -0.014786  -0.000541   0.018902  -0.002533   0.036950
     67      -0.009538  -0.015749  -0.000339   0.001406   0.001109   0.009073
     68       0.027916   0.052897   0.000930   0.014422  -0.010076  -0.034614
     69      -0.000172   0.008621  -0.000231   0.028943  -0.007669   0.017952
     70      -0.000891   0.008560  -0.000374   0.011505  -0.002265  -0.001607
     71      -0.000210  -0.032890   0.000548  -0.051368   0.013769   0.011322
     72       0.004677  -0.031048   0.001824  -0.071860   0.013317  -0.049333
     73       0.001795  -0.013238   0.000816  -0.047381   0.009942  -0.046223
     74       0.010254   0.014861   0.000577  -0.008029  -0.000719  -0.024055
     75       0.016699   0.038260   0.000680  -0.001571  -0.004054  -0.052014
     76      -0.004140   0.001701  -0.000669   0.029702  -0.005772   0.036079
     77      -0.006620  -0.039415   0.000320  -0.050332   0.015154   0.013643
     78       0.005674   0.049280  -0.000325   0.066081  -0.020617  -0.029286
     79       0.031227   0.067350   0.000657   0.016011  -0.007540  -0.014662
     80       0.001272   0.000796   0.000177  -0.005775   0.001911   0.002001
     81      -0.008013  -0.004556  -0.000331   0.023595  -0.007200  -0.011615
     82       0.026758   0.024507   0.001229  -0.042950   0.008135  -0.020451
     83      -0.017753  -0.016892  -0.000916   0.036965  -0.006828   0.027294
     84      -0.001413   0.002394  -0.000010   0.011107  -0.004635  -0.017590
     85      -0.017948  -0.048840  -0.000517  -0.007514   0.004901   0.029450
     86       0.018985   0.046240   0.000719   0.003371  -0.004488  -0.038457
     87      -0.010347  -0.051306   0.000176  -0.056489   0.017879   0.024700
     88       0.008884   0.023807   0.000160   0.020640  -0.008485  -0.026795
     89      -0.009725  -0.002263  -0.000419   0.034037  -0.009353  -0.005718
     90       0.018604   0.021686   0.000895  -0.040325   0.009844  -0.003134
     91      -0.014014  -0.040805  -0.000444  -0.013704   0.007928   0.042940
     92       0.025627   0.048891   0.001177  -0.027052   0.003666  -0.037098
     93       0.039077   0.077523   0.001516  -0.019413  -0.001389  -0.069881
     94      -0.036494  -0.051278  -0.001211   0.025898  -0.002675   0.022071
     95      -0.025234  -0.017262  -0.000538   0.018673  -0.004484  -0.019748
     96      -0.011174   0.007913  -0.000064   0.015306  -0.005998  -0.048631
     97      -0.024782   0.006976  -0.000771   0.053586  -0.015066  -0.031531
     98       0.001754   0.003306   0.000191  -0.009631   0.002325  -0.003867
     99       0.005645   0.016247   0.000532  -0.016736   0.002625  -0.028698
    100       0.038373   0.056906   0.001433  -0.043810   0.008956   0.007675
    101      -0.002232  -0.003360  -0.000161   0.007662  -0.002105  -0.004252
    102      -0.042785  -0.070059  -0.001425   0.021969  -0.000335   0.050359
    103      -0.009546  -0.003078  -0.000316   0.017145  -0.004224   0.002101
    104      -0.017478  -0.046842  -0.000936   0.006915   0.003345   0.081473
    105       0.027626   0.006494   0.000665  -0.042686   0.013086   0.069728
    106       0.031915   0.047218   0.001375  -0.048743   0.009936  -0.013913
    107      -0.005901  -0.000026  -0.000131   0.012611  -0.004616  -0.035656
    108       0.044097   0.056079   0.001806  -0.071252   0.017113   0.028433
    109       0.012815   0.007616   0.000384  -0.020734   0.004903   0.001626
    110       0.049866   0.023668   0.001187  -0.046949   0.010939   0.008287
    111       0.008435   0.020135   0.000611  -0.026699   0.006980   0.018750
    112       0.006922  -0.040785  -0.000637   0.002389   0.002348   0.039285
    113       0.008831  -0.019505  -0.000157  -0.001212   0.001480   0.013342
    114       0.013371   0.008153   0.000464  -0.026574   0.007679   0.028837
    115      -0.032037  -0.014880  -0.000906   0.041749  -0.011252  -0.040275
    116      -0.008087  -0.009457  -0.000223   0.008843  -0.001645   0.002250
    117      -0.065883  -0.056766  -0.002017   0.081832  -0.019932  -0.036314
    118      -0.003932  -0.018659  -0.000507   0.011594  -0.002302   0.002927
    119       0.028413   0.014531   0.000814  -0.039628   0.011088   0.037792
    120       0.010996  -0.021578  -0.000410   0.011791  -0.002387   0.002437
    121      -0.025509   0.000015  -0.000476   0.030207  -0.009086  -0.043810
    122      -0.018116  -0.023155  -0.000804   0.041758  -0.011146  -0.031463
    123      -0.017601  -0.004840   0.000396  -0.034512   0.011063   0.058814
    124       0.002502  -0.014204  -0.000290   0.012047  -0.003297  -0.015177
    125      -0.080364   0.034026   0.000127   0.011726  -0.004349  -0.019389
    126      -0.048885   0.044363   0.000794  -0.029062   0.007579   0.033478
    127       0.024660   0.046217   0.001203  -0.045559   0.010961   0.025171
    128      -0.026181   0.051244   0.001123  -0.039808   0.009548   0.024575
    129      -0.046910   0.037342   0.000588  -0.019991   0.005177   0.025312
    130       0.074670  -0.015174   0.000018  -0.006901   0.002063   0.007966
    131       0.083458  -0.046534  -0.000442   0.003395   0.000399   0.010266
    132       0.003103  -0.056743  -0.001395   0.056243  -0.014762  -0.059174
    133       0.098633  -0.057985  -0.000929   0.027217  -0.006552  -0.021475
    134       0.079799  -0.044045  -0.000482   0.002959   0.000822   0.020469
    135       0.000754   0.013594   0.000261  -0.007076   0.001320  -0.002863
    136       0.078710  -0.057910  -0.000960   0.028333  -0.006592  -0.018266
    137       0.044422  -0.004911   0.000036  -0.009387   0.002904   0.018811
    138       0.032248  -0.013393  -0.000113   0.001292  -0.000121   0.000117
    139      -0.109017   0.038294   0.000273  -0.002682   0.000257   0.002463
    140       0.052737  -0.024160  -0.000303   0.000301   0.000828   0.016216
    141       0.030889  -0.019753  -0.000252   0.005777  -0.001113  -0.000928
    142      -0.095871   0.036627   0.000351  -0.004637   0.000801   0.005364
    143       0.034560  -0.018291  -0.000288   0.001013   0.000476   0.013152
    144       0.081823  -0.037471  -0.000339   0.001151   0.001162   0.024698
    145      -0.005847  -0.000556   0.000029   0.001809  -0.000475  -0.002278
    146      -0.094050   0.026985  -0.000033   0.006413  -0.002722  -0.022071
    147      -0.049677   0.020272   0.000139   0.002754  -0.001766  -0.022222
    148       0.009454  -0.003372   0.000012   0.003356  -0.001133  -0.010244
    149      -0.110812   0.052329   0.000400  -0.005380  -0.000170  -0.017535
    150       0.000826   0.000930  -0.000446   0.031492  -0.009538  -0.044218
    151      -0.056625   0.065729   0.001451  -0.058559   0.015427   0.061768
    152       0.033974  -0.031962  -0.000758   0.035335  -0.009867  -0.046703
    153       0.001940   0.002962   0.026170   0.008064   0.039764  -0.000037
    154      -0.001304  -0.001532  -0.044654  -0.002148   0.005967  -0.001894
    155      -0.004214  -0.006201   0.020718  -0.007254  -0.022922  -0.001682
    156       0.001491   0.002646   0.028562   0.008628   0.040959   0.000702
    157      -0.001252  -0.001567  -0.028789   0.000423   0.028554  -0.003712
    158      -0.002138  -0.003655  -0.010646  -0.006449  -0.014497  -0.003282
    159       0.002657   0.004713  -0.019556   0.016223   0.112306  -0.003976
    160      -0.001922  -0.001003  -0.051968   0.005939   0.061848  -0.002790
    161      -0.003855  -0.005431   0.026785  -0.006539  -0.032185   0.000869
    162      -0.002263  -0.003675   0.104924   0.000133  -0.002318   0.000098
    163      -0.004205  -0.006981   0.146207  -0.007110  -0.054258   0.002204
    164       0.003130   0.005114  -0.037776   0.007646   0.034887   0.000866
    165      -0.004677  -0.007109  -0.097100  -0.033909  -0.217536   0.005825
    166      -0.000191  -0.000094  -0.051643  -0.003950  -0.018143  -0.000135
    167      -0.001786  -0.003058   0.022275  -0.008563  -0.057692   0.001580
    168      -0.009142  -0.013682  -0.190217  -0.061010  -0.380124   0.009237
    169       0.002730   0.004702  -0.028628   0.010420   0.061927  -0.001105
    170      -0.007822  -0.011799  -0.112572  -0.046204  -0.286176   0.006664
    171      -0.001608  -0.001283  -0.044585   0.001378   0.029590  -0.002400
    172       0.002442   0.005045  -0.045262   0.013042   0.079417  -0.001009
    173       0.003689   0.004997   0.034911   0.005842   0.002052   0.003373
    174      -0.000980  -0.002576  -0.024475  -0.021590  -0.159341   0.006056
    175      -0.001895  -0.002367  -0.049018  -0.003012   0.006437  -0.002484
    176       0.000773   0.000307   0.027747  -0.008233  -0.081038   0.004508
    177      -0.000501   0.000298  -0.023197   0.009258   0.082119  -0.004123
    178       0.005632   0.009242  -0.009705   0.027178   0.168882  -0.003938
    179       0.003187   0.004400   0.011684   0.002653  -0.014104   0.003317
    180      -0.009563  -0.014237  -0.174787  -0.060102  -0.373419   0.008972
    181      -0.000084  -0.000985  -0.072690  -0.021263  -0.154049   0.005704
    182       0.004473   0.005999   0.127227   0.024630   0.137920  -0.002187
    183       0.000500   0.002051  -0.191333   0.004041   0.075711  -0.005248
    184       0.005362   0.006753   0.089791   0.003995  -0.045677   0.007770
    185       0.034662   0.051351  -0.408294   0.038450   0.063532   0.017547
    186       0.000915   0.003500  -0.062364   0.012970   0.082116   0.000390
    187      -0.015534  -0.025975   0.485463  -0.017797  -0.086406  -0.003880
    188       0.008912   0.010154  -0.014962   0.005000   0.009232  -0.001085
    189       0.013164   0.014642   0.082375   0.005153  -0.049225   0.005789
    190       0.078761   0.110207  -0.032122   0.085184  -0.081898   0.059708
    191       0.007008   0.007602  -0.022222   0.003369   0.015065  -0.002488
    192       0.026390   0.040362  -0.112917   0.027699  -0.077272   0.029524
    193      -0.004240  -0.004945   0.112778   0.006337   0.045714  -0.001933
    194      -0.003061  -0.006317   0.042816  -0.006431   0.008662  -0.007257
    195      -0.005451  -0.007711  -0.061369  -0.011617  -0.023286  -0.003641
    196       0.030814   0.042647   0.053084   0.036801  -0.011563   0.022282
    197       0.039846   0.061273  -0.036382   0.052505  -0.070075   0.044367
    198       0.048271   0.067941  -0.040480   0.050231  -0.070322   0.038737
    199       0.012604   0.016981   0.043276   0.015430   0.002069   0.007960
    200       0.000608   0.000105  -0.151238  -0.014764  -0.071946   0.000477
    201      -0.010962  -0.016422   0.057545  -0.021125  -0.117472   0.008847
    202      -0.023955  -0.043844  -0.036801  -0.050401   0.108619  -0.063183
    203       0.006351   0.004639   0.037714  -0.000043   0.032730  -0.011854
    204      -0.009249  -0.013440   0.067585  -0.014502  -0.099723   0.012537
    205      -0.030454  -0.041681  -0.007852  -0.033109  -0.040935  -0.003084
    206       0.007273   0.004938   0.032695   0.005088   0.109689  -0.021817
    207      -0.066758  -0.100410  -0.037259  -0.094727   0.077023  -0.077447
    208       0.000661  -0.013258  -0.000036  -0.033409   0.029789  -0.042002
    209      -0.107890  -0.126665  -0.068481  -0.053436   0.116487  -0.006749
    210      -0.088018  -0.121225  -0.037377  -0.092430   0.082128  -0.055502
    211       0.046135   0.047883   0.071009   0.012177  -0.044707  -0.004704
    212       0.005515   0.010835   0.035284   0.015568  -0.008777   0.011899
    213       0.022338   0.013494   0.009409  -0.026662  -0.024710  -0.045587
    214       0.018348   0.039264  -0.001846   0.056536  -0.021977   0.054974
    215      -0.002759   0.013826  -0.002807   0.041498  -0.004490   0.042713
    216       0.085399   0.127593   0.004646   0.131826  -0.044629   0.121202
    217      -0.018715  -0.016639  -0.005453   0.010908   0.005938   0.033106
    218      -0.008111  -0.005882  -0.000790   0.006510  -0.012121   0.017907
    219       0.036796   0.055953   0.005843   0.060483  -0.033340   0.060220
    220       0.035752   0.065283   0.001413   0.088551  -0.022839   0.092216
    221      -0.078211  -0.110612   0.001096  -0.100641   0.006737  -0.075789
    222       0.065290   0.084555   0.002611   0.058862  -0.019060   0.030285
    223      -0.000371   0.017665  -0.002728   0.060653  -0.012895   0.090422
    224      -0.011526  -0.027605   0.006001  -0.063941  -0.001282  -0.094240
    225       0.005959   0.051674  -0.016347   0.139804   0.030768   0.163021
    226       0.025804   0.059091  -0.009553   0.083740   0.016302   0.055818
    227       0.017477   0.047206  -0.005432   0.072683  -0.002553   0.053736
    228       0.007454   0.040636  -0.010950   0.095696   0.019053   0.099424
    229       0.010348  -0.033229   0.013651  -0.131810  -0.016714  -0.164606
    230       0.009688   0.028177  -0.005684   0.057878   0.006079   0.070868
    231      -0.051743  -0.067989   0.004077  -0.026143   0.000507   0.036351
    232      -0.016861   0.021088   0.002952   0.072267  -0.025031   0.040581
    233       0.060289   0.044959  -0.006032  -0.025781   0.023062  -0.040816
    234      -0.063583  -0.063741   0.004673   0.008946  -0.007997   0.059919
    235      -0.010637   0.011168   0.003323   0.036343  -0.020140   0.019615
    236      -0.012480  -0.009640   0.003752   0.012323  -0.014173   0.030806
    237       0.002797  -0.022971  -0.002230  -0.040580   0.019120   0.007595
    238      -0.017535  -0.026357   0.000764  -0.027964   0.005826  -0.021816
    239      -0.030585  -0.076578  -0.000028  -0.093948   0.027332  -0.043739
    240       0.062406   0.074354  -0.001108   0.011944  -0.011008  -0.085403
    241       0.000963  -0.009146  -0.000213  -0.019676   0.006790   0.000781
    242      -0.000291  -0.022744   0.001690  -0.047570   0.008452  -0.020947
    243       0.030866   0.045791  -0.002287   0.033219  -0.006262  -0.007852
    244      -0.055590  -0.070436  -0.000814  -0.008862   0.015934   0.097857
    245       0.017270  -0.010315   0.003060  -0.070283   0.005113  -0.087681
    246       0.034059   0.013909   0.000840  -0.050392   0.005157  -0.073302
    247      -0.022309  -0.063583   0.001547  -0.079889   0.023367   0.021801
    248       0.001790  -0.000842   0.000891  -0.007341  -0.002881  -0.031991
    249       0.025973   0.081221   0.002830   0.086718  -0.039565  -0.064488
    250      -0.011013  -0.014377  -0.002405   0.008918   0.007368   0.043457
    251      -0.031107  -0.055073  -0.003002  -0.001485   0.015971   0.103942
    252       0.021947   0.062098   0.002101   0.060673  -0.027751  -0.047584
    253       0.022503   0.085038   0.001629   0.096316  -0.039123  -0.069118
    254      -0.001370   0.017634  -0.000451   0.041344  -0.009414   0.018027
    255      -0.020876   0.014155  -0.003393   0.098076  -0.014105   0.092107
    256      -0.018323  -0.119497   0.003169  -0.139750   0.030756  -0.022341
    257      -0.013591   0.018945  -0.002666   0.076918  -0.010460   0.068147
    258      -0.012312   0.056617  -0.003892   0.139148  -0.025504   0.079316
    259      -0.010417  -0.035101   0.000340  -0.023147   0.005681   0.002727
    260      -0.008993  -0.053022   0.002078  -0.063874   0.013240  -0.011096
    261      -0.014541  -0.044195   0.000183  -0.012741   0.004344   0.032691
    262      -0.011037  -0.027907   0.000005  -0.012953   0.004114   0.006060
    263       0.043866   0.078240   0.001661   0.015485  -0.015354  -0.066695
    264       0.011206  -0.054811   0.003578  -0.153303   0.029567  -0.118958
    265      -0.003483  -0.002714  -0.000375   0.003903   0.000393   0.008845
    266       0.012271   0.036856   0.000339   0.014319  -0.007273  -0.043222
    267       0.011979  -0.009631   0.001999  -0.055723   0.007097  -0.063887
    268       0.001988  -0.075029   0.002878  -0.172251   0.038987  -0.098853
    269       0.020345   0.043100   0.000876   0.011660  -0.008790  -0.045867
    270      -0.006246  -0.071442   0.001886  -0.115878   0.027140  -0.040655
    271       0.012781   0.014244   0.001647  -0.053150   0.006364  -0.115171
    272       0.015862   0.033562   0.000674   0.007114  -0.006254  -0.037074
    273       0.036194   0.063480   0.001969  -0.054491   0.004887  -0.133685
    274      -0.010059  -0.011772  -0.000730   0.021327  -0.003647   0.026540
    275       0.030217   0.017909   0.002211  -0.110398   0.024108  -0.085331
    276       0.034297   0.054748   0.001725  -0.045833   0.004446  -0.093313
    277      -0.027490  -0.043581  -0.001928   0.066941  -0.010128   0.129160
    278      -0.033492  -0.071396  -0.001245   0.011725   0.004008   0.088867
    279       0.004371   0.069373  -0.000793   0.110365  -0.032501  -0.026330
    280       0.064903   0.173498   0.001226   0.077412  -0.029690  -0.065679
    281       0.016678   0.019034   0.000996  -0.036118   0.007718  -0.022712
    282       0.020468   0.107176  -0.000278   0.108710  -0.034125  -0.048912
    283       0.013157   0.010576   0.000355  -0.016349   0.004105   0.011988
    284       0.030878   0.075912   0.000982   0.020921  -0.010459  -0.043231
    285      -0.023641  -0.043923  -0.000621   0.009060  -0.001615  -0.002637
    286       0.039046   0.041364   0.001869  -0.060592   0.010704  -0.040435
    287      -0.023638  -0.010996  -0.001615   0.073795  -0.014947   0.048137
    288      -0.012855  -0.086745   0.000506  -0.118694   0.038178   0.059675
    289       0.019041   0.032261   0.000700  -0.013633   0.001036  -0.025326
    290      -0.023222  -0.049183  -0.000636   0.003993   0.002139   0.029151
    291       0.007270  -0.023371   0.000952  -0.074995   0.019978  -0.002439
    292       0.044291   0.119917   0.001145   0.056588  -0.026505  -0.109246
    293      -0.007022   0.029534  -0.000705   0.081995  -0.024427  -0.028647
    294      -0.033400  -0.094000  -0.000750  -0.045663   0.019423   0.066817
    295      -0.003890   0.008587  -0.000457   0.053247  -0.017009  -0.022678
    296      -0.038091  -0.047153  -0.001652   0.071277  -0.015875   0.028836
    297       0.044511   0.034737   0.002112  -0.122580   0.034106   0.038110
    298       0.012466  -0.015120   0.000453  -0.051063   0.017633   0.063333
    299       0.002621   0.033579   0.000198   0.032116  -0.013382  -0.067034
    300       0.021558   0.013171   0.001095  -0.064487   0.017680   0.020209
    301       0.003794  -0.009518   0.000185  -0.029918   0.011072   0.031128
    302       0.062346   0.070822   0.002763  -0.127383   0.033041   0.018217
    303       0.059652   0.119091   0.002228  -0.022531  -0.004095  -0.103286
    304      -0.098976  -0.154896  -0.003313   0.056956  -0.002915   0.083949
    305      -0.087916  -0.084322  -0.002569   0.086032  -0.018745  -0.022032
    306       0.098220   0.164493   0.003432  -0.058805   0.003224  -0.098919
    307       0.030838   0.039715   0.001063  -0.029304   0.005543  -0.014828
    308      -0.036375  -0.025614  -0.000972   0.035707  -0.008220  -0.013279
    309      -0.041470  -0.025877  -0.000982   0.041413  -0.010803  -0.047067
    310      -0.034385   0.014700  -0.001168   0.086536  -0.025034  -0.056376
    311      -0.014741  -0.025966  -0.000257  -0.009267   0.004498   0.012104
    312      -0.078092  -0.145856  -0.003030   0.045335   0.000972   0.152968
    313      -0.024669  -0.013137  -0.000672   0.039566  -0.011418  -0.047348
    314       0.000480  -0.011289  -0.000170  -0.006121   0.003569   0.041596
    315      -0.020154  -0.043295  -0.000530  -0.010614   0.006759   0.048030
    316      -0.054222  -0.061087  -0.002106   0.077523  -0.016540   0.018267
    317      -0.067689  -0.140475  -0.003009   0.047925   0.000274   0.166603
    318      -0.076273  -0.102623  -0.002729   0.076958  -0.013565   0.036616
    319      -0.012669  -0.010831  -0.000532   0.020133  -0.003765   0.025140
    320       0.001077  -0.042368  -0.000482  -0.029613   0.015466   0.157716
    321       0.038450  -0.015982   0.000413  -0.054339   0.020204   0.163115
    322       0.003959   0.069413   0.001374  -0.025852  -0.000086  -0.117654
    323       0.001524  -0.020300  -0.000393   0.003439   0.001488   0.047900
    324       0.031821  -0.027425   0.000150  -0.044055   0.017325   0.146017
    325       0.025685   0.015762   0.000772  -0.039680   0.010103   0.023466
    326      -0.038979   0.013164  -0.000305   0.044317  -0.017797  -0.171222
    327       0.052822   0.083450   0.002470  -0.089232   0.020027   0.010635
    328       0.041434   0.051619   0.001660  -0.062834   0.013535  -0.008198
    329       0.131600   0.080473   0.003491  -0.142723   0.034465   0.054014
    330       0.090086   0.103470   0.003346  -0.126975   0.029501   0.036946
    331      -0.058228  -0.034011  -0.001534   0.063234  -0.016360  -0.045317
    332       0.040904   0.012267   0.000854  -0.035749   0.008592   0.008401
    333      -0.020852   0.004338  -0.000089   0.001569   0.000445   0.013992
    334       0.000476  -0.072812  -0.001233   0.012154   0.002466   0.073615
    335       0.015152  -0.020032  -0.000062  -0.007231   0.003250   0.020224
    336      -0.116999  -0.101955  -0.003722   0.157327  -0.039347  -0.083455
    337       0.021867  -0.001513   0.000221  -0.022027   0.006342   0.028627
    338      -0.015948  -0.027378  -0.000724   0.027478  -0.006112  -0.001191
    339      -0.071045  -0.076954  -0.002453   0.093339  -0.021903  -0.028131
    340      -0.007224  -0.040367  -0.000936   0.021225  -0.003595   0.015461
    341       0.114287   0.067017   0.003271  -0.159114   0.042983   0.135491
    342      -0.092881  -0.056457  -0.002516   0.116138  -0.030292  -0.081416
    343       0.005866  -0.029280  -0.000517   0.002876   0.001016   0.027206
    344       0.034918   0.041793   0.001430  -0.057368   0.014661   0.027599
    345       0.015519  -0.075416  -0.002032   0.084843  -0.021835  -0.054892
    346       0.035260  -0.061841  -0.001818   0.086158  -0.023718  -0.087282
    347       0.032443  -0.044766  -0.001001   0.046803  -0.012267  -0.035158
    348       0.038753  -0.041470  -0.000904   0.032647  -0.007828  -0.015246
    349      -0.079108   0.066664   0.001198  -0.042812   0.010244   0.015623
    350      -0.003790  -0.067708  -0.001923   0.091348  -0.024372  -0.069883
    351      -0.010879  -0.015463   0.000659  -0.060287   0.019291   0.098692
    352       0.016178  -0.078918  -0.001669   0.061401  -0.015219  -0.046543
    353      -0.102231   0.108486   0.000942   0.008375  -0.006698  -0.054265
    354       0.007418  -0.054893  -0.000163  -0.030233   0.011742   0.073091
    355       0.011345  -0.049520  -0.000698   0.014818  -0.002250   0.007132
    356      -0.054332  -0.027881  -0.000547   0.015131  -0.002683   0.007062
    357      -0.075368   0.068969   0.000960  -0.024855   0.005460   0.020201
    358       0.050652   0.062720   0.001954  -0.083032   0.021036   0.058207
    359      -0.029175   0.094037   0.002028  -0.071326   0.016926   0.041514
    360       0.002334  -0.106565  -0.002643   0.107584  -0.028380  -0.115572
    361       0.124657  -0.082378  -0.001451   0.047953  -0.012190  -0.047631
    362       0.063933   0.073427   0.002394  -0.114617   0.032057   0.151059
    363       0.023692  -0.151294  -0.003651   0.148437  -0.039290  -0.163462
    364       0.049378  -0.054741  -0.001236   0.043925  -0.011251  -0.037976
    365       0.090689  -0.128505  -0.002555   0.088301  -0.021922  -0.075768
    366      -0.116942   0.116664   0.001860  -0.051583   0.010881   0.013218
    367       0.072795  -0.014698  -0.000122   0.001345  -0.000604  -0.007825
    368       0.063702   0.012417   0.000457  -0.024427   0.006313   0.024969
    369      -0.003876   0.024123   0.000511  -0.017458   0.004115   0.009846
    370       0.159984  -0.164948  -0.002860   0.088218  -0.020320  -0.051437
    371      -0.000036   0.038825   0.000662  -0.023615   0.005267   0.011677
    372       0.055046  -0.019223  -0.000134   0.000655   0.000117   0.000772
    373      -0.184431   0.075045   0.000682  -0.012420   0.002235   0.006880
    374       0.051332  -0.035196  -0.000525   0.007942  -0.000943   0.012396
    375       0.005612  -0.009798  -0.000174   0.005262  -0.001171  -0.001887
    376       0.045825  -0.017926  -0.000128   0.005142  -0.001494  -0.014236
    377      -0.217524   0.072104   0.000246   0.012218  -0.006182  -0.061897
    378       0.257315  -0.101926  -0.000778  -0.001818   0.004014   0.059080
    379       0.017822  -0.009904  -0.000008   0.001834  -0.000254  -0.000729
    380      -0.099648   0.028592  -0.000004   0.006840  -0.002942  -0.025464
    381       0.064154  -0.030513  -0.000233  -0.005956   0.003822   0.053866
    382      -0.004444  -0.001371   0.000040   0.001053  -0.000150   0.000903
    383      -0.104160   0.031771  -0.000032   0.006627  -0.002945  -0.023628
    384       0.011657  -0.012602  -0.000179   0.003306  -0.000343   0.006414
    385       0.153791  -0.062549  -0.000583   0.014800  -0.003466  -0.020604
    386      -0.272555   0.129742   0.001160  -0.011896  -0.001070  -0.053848
    387       0.022151  -0.003060  -0.000089   0.012159  -0.004977  -0.055919
    388       0.027907  -0.011037  -0.000058   0.005846  -0.001827  -0.016226
    389      -0.124752   0.061009   0.000470  -0.007187   0.000053  -0.018325
    390      -0.303875   0.135850   0.001268  -0.012059  -0.000806  -0.047375
    391      -0.022049   0.009320   0.000145   0.003077  -0.001470  -0.017525
    392      -0.117670   0.054256   0.000426  -0.004631  -0.000483  -0.021338
    393       0.079645  -0.071793  -0.002209   0.111126  -0.031677  -0.146066
    394      -0.059217   0.054237   0.000940  -0.028984   0.006791   0.019743
    395      -0.015060  -0.003484  -0.000308   0.021682  -0.006478  -0.033408
    396       0.076794  -0.053354  -0.001227   0.051524  -0.013597  -0.048523
    397      -0.094162   0.112707   0.002724  -0.119302   0.032365   0.137938
    398      -0.012302  -0.012155  -0.000872   0.057256  -0.017437  -0.094123
    399      -0.092362   0.069927   0.000710  -0.005883  -0.000631  -0.017835
    400      -0.175126   0.149646   0.002962  -0.112133   0.029054   0.113275
    401       0.070695  -0.054519  -0.001259   0.057058  -0.016049  -0.077954
    402       0.001737   0.003400  -0.009931   0.013571   0.092374  -0.002719
    403       0.001001   0.002639  -0.036923   0.012758   0.098903  -0.004074
    404      -0.002113  -0.003325   0.000102  -0.006522  -0.028444  -0.000896
    405       0.001395   0.003019  -0.023231   0.012771   0.093118  -0.003461
    406      -0.000049   0.001494  -0.047050   0.010767   0.088225  -0.003499
    407      -0.002001  -0.003096   0.018779  -0.005462  -0.031625   0.000779
    408       0.003151   0.004991   0.013961   0.015440   0.091817  -0.001616
    409       0.000003   0.001204  -0.041595   0.010713   0.094106  -0.004882
    410      -0.004062  -0.006104  -0.009849  -0.010512  -0.037904  -0.002441
    411      -0.004371  -0.006978   0.011556  -0.019844  -0.124756   0.003232
    412      -0.006584  -0.011716  -0.037728  -0.044045  -0.274150   0.006108
    413       0.001491   0.003024   0.011888   0.015170   0.103255  -0.003358
    414      -0.001537  -0.003828   0.348026   0.012701   0.033088   0.003872
    415      -0.003352  -0.006411   0.263526   0.003543   0.003352   0.001440
    416       0.001168   0.003249  -0.184830  -0.013994  -0.110468   0.006479
                 84         85         86         87         88         89    
      0      -0.001427  -0.012643   0.000476   0.000146  -0.008115  -0.000763
      1      -0.000547   0.020662  -0.001058  -0.000144   0.033308  -0.000689
      2       0.002373   0.051320  -0.002468  -0.000707   0.004403   0.000314
      3       0.000280   0.024409  -0.001277  -0.000332   0.008466  -0.000035
      4      -0.002442  -0.036771   0.001708   0.000543  -0.004962  -0.001316
      5      -0.001508  -0.052916   0.002711   0.000737  -0.043787  -0.001546
      6      -0.000537  -0.014770   0.000792   0.000240  -0.017431  -0.001007
      7       0.000220   0.017648  -0.000747  -0.000058   0.054656   0.000891
      8       0.002749   0.066892  -0.003328  -0.000987   0.010087   0.001252
      9      -0.001925  -0.019769   0.000838   0.000292   0.006463  -0.000683
     10      -0.000559   0.010017  -0.000383   0.000108   0.065071   0.000304
     11       0.002370   0.061466  -0.003069  -0.000898   0.000378   0.000231
     12      -0.000449  -0.025557   0.001586   0.000576   0.004417  -0.001008
     13       0.002162   0.033377  -0.001542  -0.000481   0.013871   0.001651
     14       0.001909   0.052008  -0.002455  -0.000608   0.048437   0.001430
     15      -0.001434  -0.038554   0.001989   0.000597  -0.005049  -0.000215
     16       0.003203   0.052597  -0.002421  -0.000721   0.025517   0.002335
     17       0.003277   0.087669  -0.004277  -0.001138   0.070186   0.002388
     18      -0.001922   0.006025  -0.001442  -0.000889  -0.071078   0.001654
     19       0.005296  -0.025123   0.003608   0.001778   0.146386   0.000902
     20       0.003960   0.110393  -0.006078  -0.002076  -0.066658   0.000185
     21      -0.006140  -0.087144   0.002903   0.000402  -0.019847   0.001435
     22       0.012818  -0.017367   0.004958   0.002133   0.002850  -0.000729
     23      -0.003333   0.014464  -0.002268  -0.000981  -0.007346  -0.000140
     24      -0.016214  -0.066138  -0.001562  -0.001510  -0.027620   0.002102
     25      -0.022130   0.035076  -0.009192  -0.004048  -0.035607   0.001220
     26      -0.004626  -0.042282   0.001291   0.000320   0.014197  -0.000616
     27       0.008464   0.103259  -0.003717  -0.000791   0.015970   0.000019
     28      -0.002082  -0.031996   0.001332   0.000369   0.008294  -0.000017
     29       0.006495   0.076185  -0.002140  -0.000081   0.033993  -0.002120
     30      -0.007069   0.014340  -0.002582  -0.000845   0.062271  -0.000333
     31      -0.026148   0.025110  -0.009963  -0.004482  -0.026882   0.001087
     32      -0.010376  -0.108521   0.002992   0.000258  -0.040636   0.001186
     33      -0.041779   0.008402  -0.014090  -0.006345   0.006329  -0.000887
     34      -0.010400  -0.016749  -0.002704  -0.001505  -0.003415   0.000441
     35       0.011125  -0.042176   0.007461   0.003119  -0.030075   0.002181
     36      -0.044448   0.017124  -0.019147  -0.009325   0.020080  -0.001878
     37       0.029586   0.023477   0.010312   0.005555   0.028593  -0.001544
     38       0.021918   0.014912   0.005224   0.002343   0.017722  -0.000713
     39      -0.024750   0.023326  -0.011746  -0.005588   0.025574  -0.001645
     40      -0.020429  -0.016842  -0.008778  -0.004682  -0.001231  -0.002384
     41      -0.023694   0.011851  -0.012572  -0.006390   0.015162  -0.002111
     42       0.038408  -0.004794   0.013755   0.006417  -0.006883   0.000965
     43       0.045971  -0.013904   0.019186   0.009309  -0.016703   0.001664
     44      -0.043855   0.040257  -0.021236  -0.010193   0.038647  -0.002691
     45       0.065308  -0.031005   0.028381   0.013757  -0.025391   0.002232
     46      -0.052624  -0.008048  -0.023473  -0.012221   0.001448  -0.001917
     47       0.018185  -0.024044   0.007932   0.003481  -0.026730   0.001603
     48       0.064470   0.016065   0.033600   0.018562   0.015696  -0.001552
     49      -0.022532   0.004827  -0.016821  -0.009855   0.004890   0.000189
     50       0.008165  -0.016732   0.012097   0.007370  -0.018736  -0.000114
     51       0.059275   0.003337   0.043012   0.026053   0.003696  -0.001889
     52      -0.007401   0.000543   0.001803   0.002349  -0.000894   0.000633
     53      -0.000016  -0.004755   0.005688   0.003459  -0.008846   0.001966
     54       0.053377   0.001660   0.032062   0.018659   0.003515  -0.001388
     55       0.013241  -0.006720   0.002083   0.000163  -0.007732   0.002065
     56      -0.006543  -0.003561  -0.024819  -0.017798  -0.003309   0.003782
     57      -0.053811  -0.015869  -0.029691  -0.016933  -0.015691   0.001903
     58       0.092557   0.010137   0.063867   0.038444   0.010073  -0.003156
     59      -0.035510  -0.000443  -0.022588  -0.013476  -0.001069   0.001105
     60      -0.073260  -0.003150  -0.059005  -0.036311  -0.000075   0.001932
     61      -0.046308  -0.008771  -0.043616  -0.028132  -0.009100   0.003314
     62       0.039082   0.001645   0.007247   0.001560   0.004474  -0.000179
     63      -0.004238  -0.002386  -0.041312  -0.031257   0.003675  -0.001121
     64      -0.018410  -0.004424  -0.030957  -0.023488  -0.003549   0.000416
     65       0.013969   0.002728   0.008829   0.005971   0.004255  -0.000283
     66      -0.008370  -0.004414  -0.050856  -0.041527   0.001477  -0.001970
     67      -0.002037  -0.000236  -0.004026  -0.001326  -0.000339   0.001192
     68      -0.029550   0.000558   0.003490   0.007024  -0.000491  -0.002273
     69      -0.022109  -0.003278  -0.040532  -0.030527   0.000962  -0.001787
     70       0.006813   0.002639   0.019561   0.016402   0.001365   0.000244
     71       0.028422  -0.001647  -0.013364  -0.018307   0.001300  -0.004056
     72       0.000893   0.002020   0.034900   0.027352  -0.003605   0.002174
     73       0.021622   0.006852   0.075391   0.060439  -0.001519   0.003472
     74      -0.008434   0.001043   0.014566   0.013193  -0.001381   0.000675
     75      -0.001268   0.007008   0.064189   0.054491   0.000150   0.001165
     76      -0.009382  -0.004171  -0.051105  -0.041895   0.002277  -0.003469
     77       0.036551  -0.000748  -0.002472  -0.010607   0.000953  -0.001529
     78      -0.054521   0.004744   0.034556   0.047259  -0.000865   0.002020
     79      -0.000517  -0.002571  -0.024400  -0.029553   0.000877  -0.003785
     80       0.005637  -0.000482  -0.001372  -0.002900  -0.000244   0.000256
     81      -0.039247   0.005139   0.039792   0.057497  -0.001134   0.000760
     82       0.016723  -0.000345   0.005959   0.000556  -0.000803  -0.003243
     83      -0.020695  -0.000125  -0.013440   0.000401   0.000968   0.000365
     84      -0.029101   0.004582   0.038310   0.050913  -0.001172  -0.000149
     85      -0.015462   0.001084   0.003750   0.022138  -0.000447   0.001627
     86       0.008420   0.001370   0.018071   0.003854  -0.000044  -0.001342
     87       0.051624  -0.004448  -0.032224  -0.047675   0.000993  -0.000274
     88      -0.044694   0.006465   0.053253   0.072428  -0.001725   0.000288
     89      -0.043924   0.004721   0.034378   0.054629  -0.000970   0.000604
     90       0.053168  -0.005836  -0.040349  -0.065982   0.001068  -0.003869
     91       0.020679  -0.004337  -0.041464  -0.041905   0.001270   0.000708
     92       0.049057  -0.003210  -0.012678  -0.048364   0.000542  -0.000757
     93       0.039560  -0.000469   0.018171  -0.027370  -0.000587   0.008835
     94       0.006845  -0.002069  -0.018780  -0.031935   0.000895   0.008834
     95       0.020091  -0.001239  -0.000459  -0.031747   0.000218   0.007501
     96       0.033690  -0.000941   0.014279  -0.047906  -0.000089   0.008440
     97      -0.009633   0.001633   0.015633   0.002094   0.000215   0.000860
     98       0.014087  -0.001240  -0.007728  -0.011814   0.000032   0.005994
     99       0.038147  -0.002230  -0.002469  -0.043021  -0.000000   0.001663
    100       0.004199  -0.001165  -0.021057   0.022636   0.000125  -0.020920
    101      -0.006885   0.001074   0.010376   0.007968  -0.000344   0.007186
    102      -0.025502  -0.000082  -0.016398   0.013823   0.000565  -0.005383
    103      -0.017114   0.001368   0.005421   0.021890  -0.000104  -0.001553
    104      -0.063137   0.001987  -0.021069   0.076754   0.000338  -0.014045
    105      -0.041512   0.000763  -0.025303   0.070276  -0.000044  -0.019351
    106       0.034578  -0.002652  -0.016796  -0.018560  -0.000079  -0.001405
    107       0.020471   0.000069   0.019663  -0.033992  -0.000346   0.009525
    108       0.011901  -0.003060  -0.047489   0.040693  -0.000060   0.034179
    109       0.008363  -0.000434   0.000949  -0.011733  -0.000140  -0.015949
    110       0.010871  -0.000449   0.007239  -0.026313  -0.000104  -0.021857
    111       0.003835  -0.002326  -0.043845   0.048915  -0.000022   0.046433
    112      -0.029102   0.001907   0.013663   0.001561   0.000024   0.002383
    113      -0.005601  -0.000045  -0.004184   0.006505   0.000018   0.010414
    114      -0.005413  -0.001348  -0.031406   0.039580  -0.000020   0.031525
    115       0.022521  -0.001513  -0.013780   0.002758  -0.000051   0.081207
    116       0.000190  -0.001004  -0.021444   0.027721   0.000052   0.031936
    117      -0.011037   0.003331   0.052638  -0.045526   0.000059  -0.046257
    118      -0.009773   0.001456   0.019484  -0.015714  -0.000022  -0.020347
    119      -0.002973  -0.002711  -0.056535   0.067385   0.000030   0.058055
    120      -0.015054   0.003007   0.049009  -0.048670  -0.000035  -0.051617
    121       0.029646  -0.002400  -0.025320   0.012167  -0.000053   0.055918
    122      -0.002717   0.002821   0.054081  -0.058957   0.000044  -0.061758
    123      -0.039863   0.003238   0.034005  -0.017346   0.000034   0.003300
    124       0.011112  -0.001033  -0.012243   0.007963  -0.000019   0.009693
    125       0.000929   0.001457   0.029994  -0.034624   0.000027   0.009646
    126      -0.028375   0.003189   0.041955  -0.032653   0.000020   0.000840
    127      -0.004823  -0.000364  -0.010069   0.012877  -0.000064  -0.043882
    128      -0.010689   0.000784   0.008616  -0.005310  -0.000023  -0.029525
    129      -0.024788   0.003051   0.041782  -0.034248   0.000021   0.000857
    130      -0.004348   0.000370   0.003718  -0.001791  -0.000046  -0.070631
    131      -0.005984   0.000216  -0.000658   0.004427  -0.000015  -0.051724
    132       0.044662  -0.004690  -0.060129   0.044819  -0.000021   0.057659
    133       0.014104  -0.001307  -0.016518   0.011770  -0.000047  -0.022165
    134      -0.021596   0.002438   0.030979  -0.022924   0.000009  -0.009316
    135       0.007956  -0.001207  -0.017810   0.015851  -0.000035  -0.058141
    136       0.010550  -0.000946  -0.011994   0.008781  -0.000039  -0.043445
    137      -0.019606   0.002481   0.033402  -0.027465   0.000002   0.043769
    138       0.000950  -0.000201  -0.003422   0.003467  -0.000014  -0.024521
    139      -0.006606   0.001113   0.016700  -0.015527   0.000008   0.053001
    140      -0.021069   0.002851   0.039396  -0.033364   0.000014   0.069427
    141      -0.000286   0.000054   0.000576  -0.000349  -0.000003   0.002402
    142      -0.010681   0.001730   0.026475  -0.024917   0.000044   0.151394
    143      -0.017694   0.002425   0.033352  -0.028230   0.000002   0.043416
    144      -0.032347   0.004306   0.060421  -0.051078   0.000065   0.110663
    145       0.002054  -0.000262  -0.003233   0.002605  -0.000000  -0.003233
    146       0.023146  -0.002754  -0.038237   0.030753  -0.000069  -0.016680
    147       0.027867  -0.003674  -0.051675   0.043629  -0.000063  -0.080654
    148       0.012573  -0.001679  -0.023329   0.019818  -0.000029  -0.051884
    149       0.022288  -0.002796  -0.039346   0.032362  -0.000078  -0.056772
    150       0.026778  -0.001911  -0.017941   0.006294  -0.000021   0.002093
    151      -0.044542   0.004460   0.055291  -0.039717   0.000008  -0.013537
    152       0.037733  -0.004006  -0.051065   0.038004  -0.000029   0.009731
    153       0.000750   0.025918  -0.001306  -0.000361   0.005620   0.000396
    154      -0.001980  -0.030226   0.001045   0.000100  -0.044099  -0.000061
    155      -0.002821  -0.080213   0.003946   0.001056  -0.029498  -0.000643
    156       0.002351   0.073878  -0.003827  -0.001158   0.000011   0.001220
    157      -0.004338  -0.091385   0.004285   0.001156  -0.048132  -0.002002
    158      -0.005822  -0.161293   0.007903   0.002097  -0.100198  -0.003001
    159      -0.002407  -0.019706   0.000821   0.000351   0.015433  -0.001270
    160      -0.000834   0.017812  -0.001057  -0.000219   0.032742   0.000190
    161       0.001386   0.036313  -0.001948  -0.000651   0.029919   0.002613
    162       0.000534   0.020081  -0.001382  -0.000715  -0.111496  -0.000934
    163       0.003004   0.084642  -0.004584  -0.001610  -0.094854  -0.000671
    164       0.001743   0.043146  -0.001963  -0.000422   0.061303   0.001588
    165       0.000328  -0.104725   0.006681   0.002459   0.145285   0.000865
    166      -0.000429  -0.001651  -0.000131  -0.000100  -0.002712   0.000420
    167       0.000132  -0.030767   0.002073   0.000821   0.051585  -0.000004
    168      -0.000363  -0.197399   0.012254   0.004428   0.250199   0.001450
    169       0.000584   0.053004  -0.002849  -0.000724   0.041495   0.000700
    170      -0.000594  -0.159403   0.010000   0.003725   0.227421   0.000930
    171      -0.002003  -0.033612   0.001588   0.000474  -0.014945  -0.001112
    172       0.001163   0.056537  -0.002691  -0.000555   0.049675  -0.000346
    173       0.004539   0.114156  -0.005609  -0.001571   0.032964   0.001220
    174       0.002680  -0.015445   0.001556   0.000571   0.027155   0.000584
    175      -0.002602  -0.039513   0.001353   0.000118  -0.060522  -0.000137
    176       0.003090   0.026328  -0.000354   0.000333   0.108746   0.000642
    177      -0.002848  -0.033646   0.001438   0.000459   0.008530  -0.000672
    178      -0.001134   0.018997  -0.000940   0.000012   0.089652   0.000299
    179       0.003983   0.095711  -0.004671  -0.001328   0.007107   0.000215
    180      -0.000470  -0.197795   0.012284   0.004453   0.252949   0.001388
    181       0.002918   0.015183  -0.000156   0.000132   0.060659   0.001205
    182       0.001409   0.093256  -0.005332  -0.001804  -0.088331  -0.000666
    183      -0.001703   0.088991  -0.007009  -0.003084  -0.173547   0.003113
    184       0.005459   0.002707   0.001773   0.001056   0.109858   0.001312
    185       0.017210   0.225137  -0.009710  -0.003331  -0.306156  -0.001113
    186       0.002808   0.049772  -0.002262  -0.000790  -0.051740   0.001871
    187      -0.007099  -0.172555   0.009816   0.004102   0.434415   0.001769
    188      -0.001364   0.054345  -0.004295  -0.001638  -0.018071   0.000188
    189      -0.000242  -0.164955   0.009732   0.003008   0.017271   0.000658
    190       0.041349  -0.044056   0.015085   0.006438  -0.033418  -0.002041
    191      -0.002273   0.047964  -0.004153  -0.001642  -0.031043   0.000053
    192       0.027601   0.288514  -0.008455  -0.001091   0.066567  -0.002081
    193      -0.003107  -0.103739   0.005476   0.001701   0.031438   0.000366
    194      -0.007251  -0.072354   0.002241   0.000468   0.004540  -0.000555
    195      -0.000634   0.117754  -0.007488  -0.002451   0.003577   0.000554
    196       0.015246  -0.038038   0.007276   0.003172   0.036284  -0.001150
    197       0.038217   0.232679  -0.000945   0.002231   0.118935  -0.004899
    198       0.030227   0.129188   0.001755   0.002125   0.053329  -0.001627
    199       0.004952  -0.033828   0.003715   0.001505   0.021388  -0.000498
    200       0.004855   0.237778  -0.012451  -0.003432   0.013361  -0.002701
    201       0.013044   0.108705  -0.000386   0.001486   0.144615  -0.002411
    202      -0.058148  -0.072970  -0.016648  -0.008911  -0.094947   0.000853
    203      -0.014054  -0.091650   0.000515  -0.000619  -0.011201  -0.000852
    204       0.015527   0.041649   0.004125   0.002704   0.099732   0.000015
    205       0.006889   0.094763  -0.001657   0.000397   0.045208   0.000924
    206      -0.026052  -0.224883   0.003203  -0.001213  -0.122724   0.003058
    207      -0.061650   0.013178  -0.020785  -0.009456  -0.026408  -0.000272
    208      -0.041893  -0.034015  -0.014446  -0.007686  -0.033407   0.000880
    209       0.020494   0.011583   0.013196   0.007434  -0.063953   0.003005
    210      -0.029598   0.011601  -0.005148  -0.001189  -0.024484   0.000606
    211      -0.013922  -0.089190  -0.001542  -0.002018   0.009982   0.000528
    212       0.005191  -0.067335   0.003718   0.000520  -0.009976   0.001458
    213      -0.053883   0.032003  -0.024732  -0.012016   0.034186  -0.002787
    214       0.052174   0.064924   0.016232   0.009010   0.060040  -0.002950
    215       0.037827   0.028380   0.011019   0.005456   0.026602  -0.000960
    216       0.117076  -0.038623   0.047188   0.022511  -0.048330   0.004760
    217       0.042464  -0.001819   0.018421   0.009211  -0.012415   0.002236
    218       0.020757   0.023154   0.006730   0.003508   0.007737   0.001083
    219       0.058219   0.009034   0.021401   0.010471   0.001278   0.001634
    220       0.092984  -0.022307   0.037935   0.018426  -0.028198   0.003305
    221      -0.069664   0.088754  -0.032120  -0.014626   0.078031  -0.003636
    222       0.019177  -0.032549   0.007031   0.002610  -0.026868   0.000544
    223       0.102427  -0.007793   0.042815   0.021227  -0.025746   0.004708
    224      -0.110861   0.050687  -0.050218  -0.024528   0.065409  -0.006752
    225       0.164959  -0.104797   0.068512   0.031719  -0.096479   0.008666
    226       0.030282  -0.074823   0.005986  -0.000225  -0.064954   0.005151
    227       0.030235  -0.045313   0.004165  -0.000826  -0.051772   0.006227
    228       0.090328  -0.063425   0.033782   0.014645  -0.055162   0.005608
    229      -0.162715   0.084616  -0.062827  -0.028217   0.093001  -0.011499
    230       0.078954  -0.053230   0.036185   0.017401  -0.059725   0.004612
    231       0.073063   0.035562   0.037949   0.021270   0.031168  -0.002002
    232      -0.011707   0.010257  -0.030500  -0.021095   0.009438   0.001135
    233      -0.014890  -0.055429   0.014128   0.010589  -0.049664   0.000045
    234       0.064581   0.034760   0.016223   0.005681   0.030590  -0.000266
    235      -0.000771   0.019026  -0.008645  -0.005417   0.015436  -0.000389
    236       0.033926   0.011847   0.010008   0.003835   0.003393   0.000126
    237       0.068131  -0.007473   0.055210   0.033796  -0.008105  -0.001651
    238      -0.014875   0.007992  -0.001866   0.000560   0.005760   0.000746
    239      -0.005275  -0.002907   0.010214   0.007275  -0.009125   0.002343
    240      -0.176216  -0.034765  -0.108758  -0.063987  -0.036504   0.006768
    241       0.032963   0.001027   0.028997   0.018231   0.000172  -0.001411
    242       0.021231   0.010157   0.028057   0.018737   0.010923  -0.003724
    243      -0.048177  -0.018933  -0.035415  -0.021694  -0.017769   0.002989
    244       0.197663   0.025592   0.121876   0.071438   0.026850  -0.005663
    245      -0.093146  -0.002567  -0.039967  -0.020902  -0.005444   0.000480
    246      -0.075288  -0.012094  -0.028390  -0.014005  -0.013795   0.000568
    247       0.160911   0.027122   0.130062   0.081065   0.027748  -0.009715
    248      -0.073641  -0.006616  -0.051355  -0.031230  -0.008261   0.003528
    249      -0.227816  -0.009769  -0.157403  -0.093033  -0.007147   0.007339
    250       0.061690  -0.004296   0.027096   0.013164  -0.004628  -0.000089
    251       0.157722   0.007404   0.064931   0.029847   0.013375  -0.007529
    252      -0.147790  -0.005160  -0.092712  -0.052524  -0.003486   0.005210
    253      -0.249857  -0.018832  -0.171441  -0.100905  -0.020912   0.012285
    254      -0.001601   0.001719  -0.001552   0.000336   0.003189   0.001609
    255       0.021719  -0.002743  -0.039044  -0.032445   0.004821  -0.001214
    256      -0.003206  -0.004753  -0.040034  -0.038190  -0.002671  -0.001318
    257       0.047290   0.002330   0.013077   0.006284   0.005743  -0.000198
    258       0.002906   0.000121  -0.020713  -0.011175   0.004834   0.001055
    259      -0.013891  -0.002855  -0.022438  -0.015840  -0.002430   0.001185
    260       0.020984   0.005239   0.011827   0.004256   0.006520  -0.001096
    261      -0.017162  -0.007152  -0.069566  -0.056723  -0.000851  -0.001489
    262      -0.006018  -0.001380  -0.011421  -0.007345  -0.001401   0.001372
    263      -0.064282  -0.000765  -0.000862   0.008758  -0.003515  -0.002581
    264       0.019645   0.008642   0.120631   0.095918  -0.008052   0.007300
    265       0.012620   0.001530   0.007804   0.005098   0.002094  -0.001113
    266      -0.020385   0.003628   0.041734   0.039267  -0.002789   0.004061
    267      -0.018128   0.002399   0.038991   0.034617  -0.004655   0.003210
    268       0.068515   0.011801   0.146710   0.110100  -0.004676   0.005595
    269      -0.034312   0.001690   0.021934   0.024555  -0.002937   0.002190
    270       0.037276   0.003045   0.048704   0.031787  -0.002792   0.001686
    271       0.001944   0.013256   0.151288   0.129093  -0.006286   0.010710
    272      -0.024411   0.001587   0.020377   0.021355  -0.002344   0.001860
    273       0.036751   0.018218   0.183160   0.144868  -0.000847   0.004853
    274      -0.009418  -0.001068  -0.021260  -0.012291   0.001887  -0.002254
    275       0.089543   0.009973   0.116190   0.068519   0.000194   0.001648
    276       0.033239   0.010832   0.108898   0.078630   0.000314   0.001160
    277      -0.042527  -0.016942  -0.185620  -0.146107   0.003745  -0.009015
    278      -0.013180  -0.009034  -0.094801  -0.070222   0.001218  -0.003262
    279      -0.085651   0.004213   0.024440   0.047196  -0.001339   0.002753
    280      -0.032633  -0.002861  -0.019370  -0.033573  -0.000974  -0.001149
    281       0.031334   0.000079   0.013440  -0.004311  -0.000409   0.000375
    282      -0.064071   0.003223   0.022657   0.025118  -0.000774   0.003929
    283       0.014602  -0.002250  -0.025376  -0.024760   0.001708  -0.005121
    284      -0.018774   0.000206   0.014057   0.009009  -0.002629   0.001298
    285      -0.036755   0.006639   0.053257   0.074325  -0.001427   0.002422
    286       0.026968  -0.000169   0.015323   0.001657  -0.001468  -0.004169
    287      -0.037849  -0.001357  -0.035577  -0.012514   0.002111   0.000557
    288       0.137717  -0.014321  -0.108506  -0.158978   0.003413  -0.000375
    289       0.015859   0.000308   0.009402  -0.003119  -0.000173  -0.000532
    290      -0.017408   0.000965   0.001619   0.018756  -0.000095   0.001291
    291       0.069243  -0.004312  -0.023059  -0.052461   0.000784  -0.001414
    292      -0.086064   0.014431   0.128161   0.147411  -0.003805  -0.001460
    293      -0.094569   0.010049   0.074569   0.112362  -0.002143   0.000897
    294       0.048209  -0.006850  -0.061173  -0.066962   0.001814   0.001155
    295      -0.104219   0.012211   0.093033   0.144785  -0.003212   0.001258
    296      -0.099587   0.008094   0.048675   0.105058  -0.001689   0.002544
    297       0.164358  -0.020994  -0.162562  -0.224282   0.004550  -0.016238
    298       0.044660  -0.008350  -0.081314  -0.070460   0.002523  -0.015254
    299      -0.023090   0.006835   0.070424   0.052637  -0.001853   0.011094
    300       0.071428  -0.009169  -0.071868  -0.092257   0.001876  -0.011857
    301       0.063049  -0.008794  -0.071000  -0.100695   0.002330   0.003203
    302       0.173281  -0.020767  -0.158882  -0.224633   0.004789  -0.021584
    303       0.041599   0.001141   0.037765  -0.014453  -0.001185   0.010556
    304      -0.004918  -0.004309  -0.047670  -0.058163   0.002037   0.006280
    305      -0.001001   0.000830   0.020395  -0.037332   0.000281   0.009958
    306       0.044924   0.000434   0.024732   0.002637  -0.001207   0.006546
    307       0.029970  -0.002042  -0.011325  -0.021720   0.000205   0.008293
    308       0.005700  -0.000573  -0.000983  -0.018641   0.000316   0.006507
    309       0.037226  -0.001631   0.010965  -0.068573   0.000349   0.012602
    310      -0.022164   0.003801   0.037239   0.010792   0.000024   0.002849
    311       0.022733  -0.002894  -0.022070  -0.030571   0.000448   0.007631
    312      -0.104719   0.002241  -0.042871   0.100022   0.001271  -0.022110
    313       0.013093   0.001228   0.031508  -0.029514  -0.000502   0.019999
    314      -0.032019   0.001025  -0.012112   0.045485   0.000061  -0.009074
    315      -0.007101  -0.001741  -0.028688   0.004489   0.000618  -0.011298
    316      -0.058146   0.004524   0.024262   0.046645  -0.000115   0.007765
    317      -0.133149   0.004501  -0.034024   0.139482   0.000894  -0.020038
    318      -0.046755   0.002658   0.010663   0.019296   0.000324   0.008231
    319      -0.037018   0.002007  -0.001645   0.046978   0.000063  -0.008345
    320      -0.101997   0.001568  -0.062849   0.143070   0.000997  -0.044175
    321      -0.123368   0.004365  -0.037698   0.171713  -0.000009  -0.057245
    322       0.125288  -0.007287  -0.018996  -0.106509  -0.000225   0.091436
    323      -0.052685   0.003183   0.005957   0.060775  -0.000336  -0.015897
    324      -0.112823   0.004613  -0.020311   0.137621  -0.000021  -0.078853
    325      -0.004030  -0.000157  -0.005270   0.006699  -0.000099  -0.041725
    326       0.136700  -0.004911   0.039593  -0.179819  -0.000496   0.079181
    327       0.037121  -0.005073  -0.062584   0.033144  -0.000056   0.046134
    328       0.037322  -0.002938  -0.017936  -0.023140  -0.000105  -0.008711
    329       0.012876  -0.001486  -0.001201  -0.038834   0.000034  -0.051241
    330       0.022539  -0.003515  -0.041423   0.015676  -0.000072  -0.000588
    331       0.006937   0.001053   0.019061  -0.009653  -0.000360   0.000437
    332       0.007839  -0.000346   0.005720  -0.021038  -0.000082  -0.014709
    333      -0.002312  -0.002254  -0.052049   0.070058   0.000038   0.060689
    334      -0.058899   0.003616   0.021346   0.014406   0.000144  -0.005768
    335      -0.008766   0.000179  -0.001501   0.003992   0.000022   0.005882
    336      -0.017197   0.007375   0.125576  -0.120687   0.000116  -0.124016
    337      -0.021134   0.002177   0.026055  -0.018572  -0.000021  -0.065309
    338      -0.015012   0.001949   0.024175  -0.013485   0.000092  -0.044540
    339      -0.025788   0.005072   0.074409  -0.059655   0.000095  -0.081786
    340      -0.027524   0.003395   0.042728  -0.029601   0.000018  -0.061414
    341      -0.024949  -0.004974  -0.115550   0.142036  -0.000002   0.066318
    342       0.007249   0.003469   0.069871  -0.075954   0.000042  -0.045846
    343      -0.030360   0.003323   0.039734  -0.025670   0.000012  -0.072778
    344       0.029435  -0.007788  -0.130278   0.129685  -0.000039   0.196046
    345      -0.020195   0.009024   0.166347  -0.181980  -0.000065  -0.199246
    346       0.026591   0.002057   0.062544  -0.087810  -0.000092  -0.120071
    347      -0.002225   0.003097   0.060337  -0.066200   0.000028  -0.127583
    348      -0.008500   0.003027   0.054322  -0.058119  -0.000057  -0.082349
    349       0.027981  -0.007161  -0.122763   0.125830  -0.000002   0.232933
    350      -0.013269   0.008560   0.162114  -0.178704   0.000024  -0.219325
    351      -0.060012   0.003887   0.031102  -0.002591   0.000077   0.006681
    352       0.020799  -0.000954  -0.003928  -0.006005  -0.000000   0.015053
    353       0.023984   0.000374   0.027289  -0.045518  -0.000056  -0.001620
    354      -0.045873   0.002963   0.023447  -0.001663   0.000060   0.006427
    355      -0.008815   0.000601   0.003951   0.002052   0.000055   0.006821
    356      -0.016146   0.002180   0.030384  -0.024612   0.000088   0.010481
    357      -0.023998   0.003510   0.051812  -0.046389   0.000017  -0.003426
    358      -0.016363  -0.000326  -0.017463   0.026641  -0.000088  -0.055706
    359      -0.016433   0.001085   0.010997  -0.005939  -0.000050  -0.044596
    360       0.087649  -0.009194  -0.117545   0.087213  -0.000030   0.147921
    361       0.036007  -0.003722  -0.048231   0.036243  -0.000069  -0.019466
    362      -0.122094   0.013029   0.166503  -0.123581   0.000040  -0.193715
    363       0.126734  -0.013480  -0.173422   0.129980  -0.000053   0.182779
    364       0.020152  -0.001334  -0.012962   0.004315  -0.000021   0.097321
    365       0.053165  -0.005481  -0.070544   0.052706  -0.000016   0.122640
    366       0.005536  -0.001375  -0.021905   0.020665  -0.000057  -0.075473
    367       0.008922  -0.001001  -0.013796   0.010965  -0.000066  -0.066959
    368      -0.020663   0.002477   0.032746  -0.026573  -0.000018   0.025096
    369      -0.003051   0.000060  -0.000887   0.002405  -0.000024  -0.052324
    370       0.026124  -0.002220  -0.026684   0.018430  -0.000015  -0.006513
    371      -0.005386   0.000527   0.005875  -0.004365  -0.000036   0.009812
    372       0.001333  -0.000318  -0.005437   0.005618  -0.000021  -0.045327
    373      -0.009802   0.001504   0.022025  -0.020066   0.000008   0.056433
    374      -0.020480   0.002940   0.041587  -0.036182   0.000031   0.115691
    375      -0.000312   0.000149   0.002477  -0.002639   0.000004   0.034310
    376       0.020127  -0.002865  -0.041312   0.036453  -0.000062  -0.134896
    377       0.070812  -0.008913  -0.123904   0.102156  -0.000156  -0.120882
    378      -0.070722   0.009038   0.124814  -0.102955   0.000116   0.112466
    379       0.002294  -0.000474  -0.007039   0.007123  -0.000007  -0.070693
    380       0.028313  -0.003519  -0.049290   0.040673  -0.000080  -0.063825
    381      -0.072057   0.009815   0.139471  -0.119940   0.000170   0.332180
    382      -0.001617   0.000195   0.003124  -0.002583   0.000009  -0.002775
    383       0.023399  -0.002639  -0.036020   0.027822  -0.000068   0.038857
    384      -0.010239   0.001434   0.020387  -0.017635   0.000025   0.065121
    385       0.026939  -0.003784  -0.054551   0.048156  -0.000088  -0.190071
    386       0.070293  -0.009139  -0.128071   0.106884  -0.000176  -0.198146
    387       0.073889  -0.010059  -0.143309   0.123522  -0.000191  -0.351750
    388       0.021034  -0.002898  -0.040983   0.035550  -0.000053  -0.121689
    389       0.022523  -0.002710  -0.037671   0.030007  -0.000079  -0.006010
    390       0.059976  -0.007689  -0.106243   0.087324  -0.000107  -0.073654
    391       0.022709  -0.003100  -0.043501   0.037417  -0.000048  -0.118061
    392       0.027776  -0.003596  -0.050870   0.042668  -0.000090  -0.106278
    393       0.104830  -0.009778  -0.115535   0.075881  -0.000082   0.006630
    394      -0.013105   0.001413   0.018740  -0.015051  -0.000003   0.020453
    395       0.026909  -0.002811  -0.035108   0.025349  -0.000004   0.046179
    396       0.025767  -0.001690  -0.014938   0.004262  -0.000021  -0.039104
    397      -0.100368   0.009874   0.120725  -0.084538   0.000036  -0.041433
    398       0.076549  -0.007895  -0.098438   0.070491  -0.000048   0.067401
    399       0.011457  -0.000545  -0.001693  -0.004929  -0.000007   0.043239
    400      -0.081227   0.008106   0.100819  -0.072783   0.000051   0.040552
    401       0.063674  -0.006745  -0.086070   0.063976  -0.000064  -0.008134
    402      -0.000851   0.015113  -0.000894  -0.000155   0.033474   0.000026
    403      -0.002955  -0.047780   0.002421   0.000872   0.034514  -0.000929
    404      -0.002123  -0.059127   0.002802   0.000668  -0.050126  -0.001132
    405      -0.001862  -0.006588   0.000124   0.000114   0.012213  -0.000920
    406      -0.001638  -0.002163   0.000003   0.000137   0.035402  -0.000380
    407       0.000611   0.010966  -0.000634  -0.000274  -0.001856   0.001055
    408       0.000274   0.033308  -0.001676  -0.000343   0.056864   0.001037
    409      -0.004357  -0.086494   0.004328   0.001391   0.018002  -0.001566
    410      -0.004787  -0.132338   0.006405   0.001646  -0.082375  -0.002375
    411       0.002055   0.034128  -0.001737  -0.000631  -0.036837  -0.000261
    412       0.002219   0.018810  -0.001487  -0.000999  -0.142431  -0.000417
    413      -0.002557  -0.060234   0.003337   0.001179   0.020455  -0.001469
    414       0.008951   0.280932  -0.015158  -0.005111  -0.199879   0.000924
    415       0.004454   0.160223  -0.008971  -0.003174  -0.176928  -0.000878
    416       0.004626   0.039178  -0.000541   0.000534   0.236376   0.003831
                 90         91         92         93         94         95    
      0      -0.027901  -0.009632  -0.019208   0.011038   0.008110   0.092547
      1      -0.027836  -0.011637  -0.028235   0.022398  -0.014463  -0.000375
      2       0.010635   0.003240   0.006624  -0.007125   0.019460   0.066113
      3      -0.002501  -0.001774  -0.005511   0.004090   0.010861   0.085173
      4      -0.047534  -0.015912  -0.030506   0.017364  -0.005858   0.015808
      5      -0.053603  -0.016074  -0.025146   0.007001   0.007319   0.027562
      6      -0.036898  -0.012819  -0.025723   0.016161  -0.009373  -0.006549
      7       0.030186   0.008482   0.011233   0.001574  -0.028246  -0.128349
      8       0.044114   0.013845   0.023692  -0.009517   0.001525   0.019739
      9      -0.025511  -0.009297  -0.020397   0.015750  -0.015984  -0.028118
     10       0.008260   0.000670  -0.004617   0.010922  -0.033674  -0.148797
     11       0.007270   0.001776   0.002691  -0.003304   0.019457   0.093686
     12      -0.037746  -0.013763  -0.029566   0.022075  -0.029593  -0.096670
     13       0.059916   0.020280   0.039344  -0.022500   0.004276  -0.038218
     14       0.048331   0.013349   0.016990   0.002323  -0.021032  -0.050205
     15      -0.005428   0.000231   0.006301  -0.010725   0.006247  -0.034734
     16       0.084710   0.028839   0.057419  -0.037273   0.028697   0.038622
     17       0.081885   0.023844   0.035433  -0.007218  -0.015745  -0.053084
     18       0.066660   0.027691   0.065835  -0.049633   0.022097  -0.052840
     19       0.027551   0.006068   0.007540  -0.006398   0.018829   0.050813
     20       0.008479   0.004394   0.013478  -0.013082   0.002176  -0.046124
     21       0.058813   0.024944   0.057249  -0.037359   0.009776  -0.026923
     22      -0.026387  -0.007745  -0.002553  -0.020678   0.028997  -0.009860
     23      -0.003553  -0.000173  -0.001009   0.005237  -0.010519  -0.004092
     24       0.082059   0.030841   0.054568  -0.011158  -0.025318  -0.017298
     25       0.042576   0.010151  -0.012772   0.065647  -0.085685   0.027543
     26      -0.021686  -0.007047  -0.016024   0.014665  -0.010016   0.018518
     27      -0.003408  -0.004054  -0.012561   0.009926  -0.005527  -0.004071
     28       0.000272   0.000716   0.001863  -0.000324  -0.000678   0.006633
     29      -0.083451  -0.033054  -0.073862   0.049828  -0.017988   0.041014
     30      -0.020543  -0.014788  -0.056705   0.068824  -0.049208   0.054348
     31       0.041311   0.013258   0.005018   0.035875  -0.049557   0.016221
     32       0.052289   0.024595   0.060517  -0.042800   0.013901  -0.030475
     33      -0.017889   0.004471   0.015590  -0.002797  -0.009927   0.007372
     34       0.017332   0.006141   0.005460   0.009762  -0.014379   0.006737
     35       0.068383   0.013601   0.007877   0.009852  -0.006461  -0.005959
     36      -0.052766  -0.004919   0.019139  -0.036290   0.022662  -0.013153
     37      -0.058794  -0.019422  -0.017018  -0.039269   0.077544  -0.014457
     38      -0.033439  -0.014744  -0.008197  -0.044448   0.071058  -0.026891
     39      -0.053530  -0.011952   0.000415  -0.035588   0.049148  -0.014715
     40      -0.059183   0.003966   0.064341  -0.084471   0.027466  -0.041720
     41      -0.058240  -0.003442   0.032111  -0.047371   0.007140  -0.016928
     42       0.023007  -0.001668  -0.021191   0.026257  -0.014157   0.010993
     43       0.045744   0.003441  -0.019877   0.033151  -0.017571   0.011291
     44      -0.083515  -0.015087   0.010334  -0.051025   0.045742  -0.016329
     45       0.055601  -0.000868  -0.026255   0.010714   0.033370  -0.010102
     46      -0.045919   0.003779   0.050823  -0.055076   0.003276  -0.022592
     47       0.053253   0.012514   0.000115   0.043286  -0.065527   0.022668
     48      -0.038007   0.003065   0.009643  -0.014483   0.027889  -0.008258
     49      -0.003122  -0.008156  -0.005117  -0.012927   0.004965  -0.004643
     50       0.021120   0.024367   0.028689   0.042815  -0.078869   0.027559
     51      -0.034620   0.011369   0.036271  -0.009608  -0.014064   0.000154
     52       0.015062  -0.004693  -0.013602   0.012834   0.001487   0.006399
     53       0.056320   0.004552  -0.043777   0.063961   0.006785   0.022297
     54      -0.032606   0.001840   0.027498  -0.031628   0.004042  -0.014297
     55       0.041521  -0.011886  -0.041484   0.011662   0.027624  -0.004624
     56       0.060602  -0.033905  -0.087195  -0.014358   0.093100  -0.031572
     57       0.046034  -0.001824  -0.022694   0.024586  -0.011879   0.008236
     58      -0.062034   0.014946   0.058533  -0.021111  -0.025696   0.000389
     59       0.022210  -0.005208  -0.025678   0.011691   0.016910   0.000076
     60       0.021057  -0.024835  -0.034997  -0.035943   0.037601  -0.023539
     61       0.062911  -0.016752  -0.065845   0.019410   0.034696  -0.002542
     62      -0.018120  -0.009293   0.000628  -0.043200   0.026719  -0.023766
     63      -0.029932   0.022463   0.018279  -0.012740   0.003093  -0.008943
     64       0.017093   0.022363  -0.017785   0.037143   0.012662   0.005544
     65      -0.019260  -0.017402   0.011201  -0.047358   0.003274  -0.016469
     66      -0.025655   0.039647   0.024460   0.024622  -0.006353   0.004506
     67       0.012266  -0.005347  -0.022530  -0.009540   0.023196  -0.010194
     68      -0.033130   0.023894   0.064337   0.029814  -0.100080   0.043270
     69      -0.025555   0.025511   0.034865   0.015133  -0.042075   0.016753
     70      -0.004803  -0.013007   0.005347  -0.019894  -0.012189   0.000011
     71      -0.043083   0.086397   0.048205   0.087757   0.005799   0.013961
     72       0.037501  -0.030624  -0.035284  -0.005544   0.014068  -0.002356
     73       0.041997  -0.062835  -0.048653  -0.049066   0.028610  -0.017360
     74       0.010397  -0.012549  -0.005721  -0.002782  -0.006581   0.003273
     75       0.008538  -0.051961   0.008902  -0.037265  -0.051611   0.014684
     76      -0.046264   0.057273   0.055525   0.041239  -0.040585   0.020243
     77      -0.008348   0.031115  -0.000313   0.030362   0.041503  -0.011070
     78      -0.015193   0.027260   0.014230   0.004834  -0.035445   0.014432
     79      -0.020215  -0.009434   0.052397   0.019335  -0.059678   0.026469
     80       0.004924   0.008213  -0.014647   0.004603   0.033202  -0.012599
     81      -0.010301   0.049174  -0.004499   0.025856   0.021607  -0.004388
     82      -0.009392   0.036284   0.015502   0.059727   0.034079  -0.001625
     83       0.003702  -0.027870  -0.006169  -0.044038  -0.023564  -0.001382
     84      -0.010698   0.048156   0.001607   0.037664   0.024640  -0.002558
     85      -0.003307   0.057461  -0.035792   0.003228   0.060908  -0.028020
     86       0.015828  -0.083403   0.025264  -0.022983  -0.066775   0.027678
     87       0.017670  -0.047959  -0.010363  -0.025995   0.000022  -0.003368
     88      -0.008474   0.053356  -0.007706   0.031318   0.032310  -0.008052
     89      -0.008633   0.042603  -0.007238   0.016161   0.019056  -0.005788
     90      -0.002195  -0.026907   0.030599   0.024346  -0.009146   0.009742
     91       0.011798  -0.035948  -0.018099  -0.050244  -0.013820  -0.005198
     92       0.013704  -0.075061   0.025434  -0.011004  -0.043998   0.019197
     93      -0.005087   0.032519  -0.006261   0.015509   0.008555   0.001076
     94       0.007641  -0.012290  -0.030413  -0.062558  -0.030536   0.001354
     95       0.000894   0.002028  -0.008121  -0.013491  -0.014226   0.005441
     96      -0.003418   0.039756  -0.027740  -0.017944  -0.004683   0.000727
     97       0.002250  -0.065752   0.046133   0.000552  -0.083771   0.041426
     98      -0.000145   0.014387  -0.012112  -0.002379   0.018231  -0.009178
     99      -0.001987   0.033726  -0.020208   0.004082   0.038840  -0.017778
    100       0.003943  -0.078407   0.076348   0.080944   0.045653  -0.010026
    101      -0.004490   0.042612  -0.026632  -0.013248   0.007280  -0.005205
    102       0.004933  -0.037151   0.012783  -0.008472  -0.013701   0.003667
    103      -0.000336  -0.018100   0.018038   0.011103  -0.010312   0.006783
    104       0.005442  -0.080888   0.057274   0.029659  -0.012051   0.008621
    105       0.000957  -0.033949   0.038672   0.051873   0.058156  -0.022231
    106      -0.000726   0.015301  -0.002457   0.025022   0.057240  -0.024191
    107      -0.006023   0.073808  -0.051014  -0.027273   0.014742  -0.010551
    108      -0.002117   0.017594  -0.011410   0.001730   0.024456  -0.011642
    109      -0.000943   0.022757  -0.010345   0.013481   0.049622  -0.022950
    110      -0.001029   0.036426  -0.023773  -0.000665   0.036758  -0.018203
    111      -0.002217   0.014508  -0.016711  -0.022469  -0.020475   0.007043
    112       0.000697   0.032482  -0.046550  -0.069367  -0.066076   0.021590
    113      -0.000660   0.023115  -0.027678  -0.036922  -0.033932   0.011362
    114      -0.001585   0.024866  -0.029321  -0.038281  -0.031401   0.009592
    115      -0.004247   0.022905  -0.027904  -0.049616  -0.077648   0.034001
    116      -0.000821  -0.005236  -0.000078  -0.010633  -0.024504   0.011126
    117       0.002892  -0.035446   0.033199   0.030823   0.014251  -0.003207
    118       0.001256  -0.005606   0.004253   0.003368   0.002043  -0.000795
    119      -0.002138   0.017471  -0.025096  -0.039435  -0.043130   0.015927
    120       0.001583   0.020831  -0.021106  -0.022241  -0.012651   0.002354
    121      -0.003094   0.001114   0.001348  -0.001262  -0.012430   0.007088
    122       0.002999  -0.032326   0.037426   0.049922   0.046369  -0.015960
    123       0.000127   0.019410  -0.026570  -0.039298  -0.042084   0.015676
    124      -0.000477  -0.008737   0.011363   0.016080   0.016111  -0.005677
    125      -0.000363  -0.026643   0.031749   0.040104   0.030837  -0.008591
    126       0.000034   0.006030  -0.009328  -0.017071  -0.025769   0.011070
    127       0.001640   0.005620  -0.001405   0.011968   0.039440  -0.020148
    128       0.001094  -0.000854   0.005349   0.018311   0.039897  -0.018764
    129       0.000051   0.004049  -0.007394  -0.015876  -0.028101   0.012703
    130       0.003164   0.008792  -0.010406  -0.010530  -0.006213   0.001373
    131       0.002381   0.019021  -0.024988  -0.036032  -0.042789   0.016777
    132      -0.002734  -0.008338   0.011385   0.014276   0.013398  -0.004892
    133       0.001046  -0.003230   0.004392   0.008365   0.013246  -0.005805
    134       0.000634   0.012020  -0.018555  -0.033265  -0.049513   0.021133
    135       0.002565   0.009345  -0.010897  -0.012111  -0.011345   0.004314
    136       0.002087   0.003897  -0.006181  -0.009533  -0.014525   0.006655
    137      -0.001861  -0.007545   0.008562   0.009080   0.008201  -0.003161
    138       0.001107   0.004220  -0.005258  -0.006453  -0.006588   0.002504
    139      -0.002312  -0.008476   0.008962   0.006883  -0.003085   0.003594
    140      -0.002979  -0.012403   0.014202   0.015485   0.013935  -0.005187
    141      -0.000094   0.000162  -0.000423  -0.000988  -0.001569   0.000705
    142      -0.006967  -0.025491   0.032924   0.043937   0.056104  -0.024664
    143      -0.001758  -0.008085   0.008206   0.006243  -0.001479   0.002367
    144      -0.004831  -0.018973   0.021445   0.022817   0.019068  -0.006753
    145       0.000102   0.000546  -0.000808  -0.001174  -0.002304   0.001216
    146       0.000679   0.003179  -0.002120   0.000325   0.004984  -0.002701
    147       0.003474   0.014457  -0.015898  -0.015872  -0.010146   0.002726
    148       0.002242   0.008203  -0.009586  -0.010427  -0.009504   0.003580
    149       0.002493   0.008713  -0.009229  -0.008934  -0.007359   0.002862
    150      -0.000234  -0.014116   0.018568   0.026302   0.027085  -0.009900
    151       0.000713   0.008499  -0.011748  -0.017174  -0.019464   0.007573
    152      -0.000629  -0.007722   0.011991   0.020509   0.028597  -0.012054
    153       0.014918   0.005723   0.013742  -0.012990   0.016699   0.029739
    154       0.001513   0.003532   0.015310  -0.021434   0.050761   0.193612
    155      -0.021561  -0.006177  -0.010531   0.007815  -0.019530  -0.078901
    156       0.044602   0.015603   0.032859  -0.025553   0.036177   0.104903
    157      -0.069513  -0.021097  -0.034733   0.012897   0.010141   0.071295
    158      -0.102298  -0.029436  -0.043522   0.010258   0.010428   0.022553
    159      -0.047073  -0.016618  -0.033990   0.021478  -0.012246  -0.011269
    160       0.004099  -0.001029  -0.009388   0.015362  -0.015223   0.018027
    161       0.093996   0.030919   0.055907  -0.024589  -0.009509  -0.071941
    162      -0.029697  -0.006777  -0.003976  -0.009801   0.028620   0.081887
    163      -0.024557  -0.008937  -0.020219   0.017725  -0.021138  -0.036915
    164       0.056173   0.018227   0.034510  -0.021842   0.020417   0.040222
    165       0.028119   0.007454   0.010725  -0.004833   0.006552   0.019738
    166       0.017367   0.007875   0.022103  -0.026132   0.065820   0.261549
    167      -0.002540  -0.002747  -0.010788   0.014600  -0.034719  -0.133422
    168       0.047077   0.012349   0.016924  -0.005832   0.006549   0.025039
    169       0.025266   0.009000   0.020966  -0.023554   0.066113   0.267907
    170       0.027129   0.004436  -0.003001   0.014713  -0.035270  -0.124712
    171      -0.040144  -0.013494  -0.026108   0.015027   0.002642   0.075413
    172      -0.017123  -0.009323  -0.026771   0.024267  -0.016226  -0.001072
    173       0.041439   0.012150   0.020514  -0.013115   0.028270   0.097290
    174       0.020429   0.006473   0.012410  -0.007824   0.002006  -0.017974
    175      -0.000085   0.003906   0.018559  -0.027240   0.069117   0.273699
    176       0.017814   0.001942  -0.006406   0.015779  -0.039806  -0.155079
    177      -0.024742  -0.008784  -0.019172   0.015589  -0.019674  -0.041671
    178       0.007135  -0.000326  -0.007839   0.012998  -0.029576  -0.129002
    179       0.005524   0.000387  -0.001099  -0.002114   0.029068   0.130588
    180       0.044584   0.011311   0.014344  -0.003667   0.004981   0.024612
    181       0.042766   0.014255   0.029647  -0.025839   0.056429   0.220120
    182      -0.023430  -0.007706  -0.015692   0.013638  -0.034279  -0.145998
    183       0.123839   0.049984   0.115476  -0.083120   0.031770  -0.104009
    184       0.043859   0.012593   0.022471  -0.016828   0.022004   0.034667
    185      -0.031916  -0.003504   0.022333  -0.050734   0.029005  -0.168182
    186       0.070769   0.026234   0.058537  -0.044061   0.021994  -0.058961
    187       0.050285   0.006684  -0.017272   0.040527  -0.008777   0.186983
    188       0.008855   0.004616   0.010884  -0.005398  -0.003904  -0.013000
    189       0.030335   0.015820   0.046491  -0.044015   0.026305  -0.017074
    190      -0.069503  -0.015846   0.021693  -0.098865   0.112493  -0.072518
    191       0.004257   0.003167   0.007768  -0.002640  -0.006728  -0.017762
    192      -0.092028  -0.042655  -0.098062   0.057524  -0.007905   0.027412
    193       0.017618   0.010094   0.034220  -0.041729   0.040528  -0.004960
    194      -0.017096  -0.003686  -0.005953   0.006272  -0.006157   0.016329
    195       0.015439   0.000860  -0.014303   0.030805  -0.033792   0.003094
    196      -0.041177  -0.011716  -0.003933  -0.031683   0.048624  -0.002116
    197      -0.196416  -0.077917  -0.153292   0.059153   0.033807   0.062821
    198      -0.065781  -0.025102  -0.036610  -0.011693   0.043041  -0.005976
    199      -0.017450  -0.004712  -0.001304  -0.012712   0.019640   0.003807
    200      -0.113261  -0.051612  -0.141406   0.134811  -0.094976   0.072720
    201      -0.116849  -0.063959  -0.187281   0.172316  -0.088652   0.136528
    202       0.068340   0.052536   0.153053  -0.122775   0.046554  -0.085808
    203      -0.016315   0.006960   0.043613  -0.057826   0.044517  -0.024536
    204      -0.026700  -0.032459  -0.124344   0.138244  -0.086218   0.099078
    205       0.004763  -0.024524  -0.124605   0.163396  -0.117493   0.102409
    206       0.144160   0.075631   0.209219  -0.179146   0.087555  -0.130583
    207       0.010783   0.018066   0.039497  -0.003225  -0.026437   0.001864
    208       0.043787   0.022429   0.044433  -0.004916  -0.033094  -0.008081
    209       0.094960   0.018700  -0.005302   0.040191  -0.014790   0.009647
    210       0.031670   0.015557   0.004821   0.045649  -0.050735   0.033994
    211       0.024429   0.011427   0.019261   0.009541  -0.038237   0.010119
    212       0.045411   0.009412   0.017376  -0.015140   0.007242  -0.018812
    213      -0.080166  -0.009476   0.017165  -0.034395   0.009512  -0.005711
    214      -0.116826  -0.042673  -0.051837  -0.057447   0.148497  -0.016545
    215      -0.048687  -0.024103  -0.025030  -0.053867   0.113147  -0.031072
    216       0.133816   0.012182  -0.058925   0.122166  -0.101100   0.053537
    217       0.057829  -0.000147  -0.044575   0.056354  -0.007912   0.022874
    218       0.021971  -0.007026  -0.045806   0.052566  -0.018728   0.030723
    219       0.033678  -0.009039  -0.054005   0.050480  -0.002100   0.022915
    220       0.088712   0.004299  -0.046936   0.074293  -0.043517   0.029387
    221      -0.125831  -0.035473  -0.029838  -0.056300   0.119857  -0.015600
    222       0.024994   0.012558   0.024613   0.004039  -0.046972  -0.000887
    223       0.121974   0.000095  -0.091578   0.124508  -0.042566   0.054015
    224      -0.193965  -0.020262   0.081025  -0.166636   0.104929  -0.069482
    225       0.228229   0.007996  -0.086022   0.088690   0.014395   0.000934
    226       0.135608   0.004357  -0.030667   0.030400  -0.004779  -0.008308
    227       0.159513  -0.001251  -0.077983   0.099971  -0.052124   0.036178
    228       0.136119  -0.006953  -0.068907   0.035394   0.051837  -0.013130
    229      -0.293009   0.001990   0.159389  -0.171366   0.015794  -0.042308
    230       0.142537   0.025110  -0.026489   0.109294  -0.109913   0.046756
    231      -0.053623  -0.001233  -0.002943  -0.010484   0.044002  -0.005785
    232       0.006391  -0.017489  -0.032373  -0.019718   0.029851  -0.013358
    233       0.042648   0.038326   0.069910   0.040269  -0.124427   0.029012
    234      -0.024079  -0.011200  -0.044767  -0.004599   0.082710  -0.013194
    235      -0.021852  -0.012107  -0.003779  -0.020051  -0.002413  -0.003337
    236       0.009884   0.010257  -0.007846   0.041643  -0.046598   0.025057
    237      -0.015382   0.023702   0.043636   0.022100  -0.048061   0.018147
    238       0.014079  -0.009464  -0.026339   0.016773   0.018448   0.008762
    239       0.071701   0.008043  -0.056326   0.097958   0.001493   0.042204
    240       0.152713  -0.016284  -0.109085   0.087153   0.001196   0.026350
    241      -0.020089   0.013351   0.031417   0.011062  -0.035218   0.014382
    242      -0.069304   0.023420   0.073820  -0.010207  -0.050885   0.012655
    243       0.061019  -0.013649  -0.045543   0.010076   0.017827  -0.006737
    244      -0.126002   0.013795   0.092641  -0.077141   0.005111  -0.028068
    245       0.027334   0.014921  -0.003992   0.061992  -0.046309   0.038113
    246       0.031350   0.016461   0.005987   0.055086  -0.058215   0.034595
    247      -0.183798   0.056369   0.191085  -0.039222  -0.121520   0.023769
    248       0.071052  -0.016751  -0.074042   0.031391   0.042282  -0.000403
    249       0.110001  -0.077869  -0.135802  -0.049543   0.096494  -0.041345
    250       0.006632   0.014247  -0.002471   0.024938   0.000057   0.007018
    251      -0.135057   0.085828   0.137532   0.006043  -0.073465   0.015687
    252       0.070896  -0.072019  -0.091908  -0.067009   0.074612  -0.041793
    253       0.211467  -0.108486  -0.237717  -0.005491   0.149377  -0.037884
    254       0.006212  -0.044589  -0.026269  -0.075009   0.043152  -0.037154
    255      -0.036052   0.024038   0.016343  -0.023656   0.016348  -0.017779
    256       0.010517   0.049630  -0.010151   0.073614   0.036277   0.004206
    257      -0.027028  -0.018360   0.007791  -0.066538   0.018231  -0.028186
    258      -0.018321  -0.014486  -0.007866  -0.067111   0.022106  -0.028494
    259       0.020607   0.008644  -0.029144   0.014879   0.027523  -0.005386
    260      -0.022687  -0.006278   0.009980  -0.034454   0.033381  -0.025427
    261      -0.009213   0.050552   0.004170   0.047647   0.019817   0.001237
    262       0.019228  -0.000706  -0.030372   0.001013   0.032410  -0.010604
    263      -0.034593   0.026556   0.090410   0.047863  -0.183595   0.081097
    264       0.111279  -0.111504  -0.120289  -0.053737   0.077582  -0.029853
    265      -0.020829   0.013653   0.022633   0.002828  -0.014301   0.004264
    266       0.047254  -0.080005  -0.046043  -0.066463  -0.008658  -0.006707
    267       0.048818  -0.055510  -0.041920  -0.027300  -0.005744   0.001444
    268       0.086175  -0.079196  -0.104688  -0.031894   0.113918  -0.041024
    269       0.027497  -0.048720  -0.016212  -0.033656  -0.033686   0.008425
    270       0.035660  -0.008886  -0.044133   0.017837   0.061609  -0.015374
    271       0.130787  -0.199412  -0.143383  -0.161583   0.044069  -0.039746
    272       0.023407  -0.039599  -0.015530  -0.026976  -0.022121   0.005052
    273       0.062607  -0.174617  -0.032873  -0.120535  -0.061362   0.008072
    274      -0.047597   0.078412   0.046773   0.052069  -0.021449   0.015540
    275       0.068572  -0.172841  -0.043745  -0.102201  -0.003391  -0.012314
    276       0.033569  -0.136072   0.007369  -0.081907  -0.087994   0.023505
    277      -0.123127   0.224660   0.123701   0.167143  -0.039097   0.038051
    278      -0.060829   0.178199   0.023334   0.120096   0.081721  -0.014934
    279      -0.019102   0.030921   0.019114  -0.001259  -0.058505   0.021972
    280      -0.013853  -0.039002   0.065781   0.005887  -0.120624   0.051069
    281       0.012461  -0.009044  -0.014892   0.006719   0.036365  -0.011624
    282      -0.012056  -0.016360   0.029834  -0.029982  -0.104932   0.036757
    283      -0.024847   0.014411   0.044039   0.032194  -0.020670   0.011811
    284       0.014946  -0.001736  -0.013512   0.015441   0.020443  -0.002648
    285       0.001541   0.044629  -0.030123   0.008481   0.043699  -0.016223
    286      -0.010378   0.044471   0.025290   0.091008   0.041273   0.004769
    287      -0.003573  -0.036543  -0.001135  -0.076300  -0.051395  -0.001246
    288       0.048489  -0.166984  -0.014529  -0.101926  -0.049201   0.003945
    289       0.016972  -0.062751   0.007372  -0.023009  -0.036220   0.013653
    290      -0.002937   0.040334  -0.027586  -0.005192   0.040813  -0.021159
    291       0.025001  -0.083883   0.005393  -0.022624  -0.025064   0.010858
    292      -0.018054   0.059641   0.033481   0.084788  -0.003564   0.022480
    293      -0.024367   0.092037   0.001037   0.048249   0.025769  -0.002720
    294       0.014848  -0.028615  -0.030708  -0.046962   0.020091  -0.019401
    295      -0.034181   0.173856  -0.026313   0.084576   0.106438  -0.032762
    296      -0.033483   0.163675  -0.038827   0.047680   0.099355  -0.039472
    297       0.013750  -0.171268   0.095046   0.015242  -0.067694   0.033541
    298       0.023613  -0.151504   0.047364  -0.036776  -0.067311   0.021414
    299       0.001047   0.042328  -0.031155  -0.009982   0.005142  -0.002237
    300       0.000534  -0.067927   0.059154   0.040067  -0.016317   0.015840
    301       0.020139  -0.085110  -0.010820  -0.081592  -0.055239   0.007299
    302       0.035798  -0.282278   0.125265  -0.014281  -0.133507   0.058093
    303      -0.004348   0.029720   0.000618   0.027250   0.006832   0.004975
    304       0.004621   0.001022  -0.048941  -0.093709  -0.039242  -0.001537
    305      -0.003645   0.024772  -0.024398  -0.039804  -0.047610   0.017583
    306      -0.002175  -0.006676   0.034164   0.059350   0.013747   0.007214
    307       0.013990  -0.029159  -0.020691  -0.040085  -0.004749  -0.006764
    308      -0.002725  -0.012226   0.014763   0.001711  -0.032857   0.017619
    309      -0.000609   0.025089  -0.032025  -0.045210  -0.044009   0.015182
    310      -0.000198  -0.083078   0.065163  -0.005251  -0.154856   0.077146
    311       0.003229   0.013860  -0.026065  -0.018798   0.030140  -0.019014
    312       0.015181  -0.161881   0.089427   0.010613  -0.069600   0.031501
    313      -0.008244   0.090286  -0.066040  -0.052062  -0.022360   0.004350
    314       0.001781  -0.038681   0.033700   0.028950   0.013355  -0.002949
    315       0.005823  -0.044560   0.024690   0.018548   0.025813  -0.011472
    316      -0.000875  -0.015550   0.002133  -0.037921  -0.087684   0.036754
    317       0.012071  -0.150115   0.087520   0.009430  -0.079263   0.036287
    318       0.001517  -0.005473  -0.018569  -0.058111  -0.077112   0.027491
    319       0.002715  -0.061451   0.048980   0.026969  -0.020969   0.013825
    320       0.016719  -0.227300   0.168900   0.114336   0.010411   0.008564
    321       0.005357  -0.120042   0.114375   0.116097   0.086084  -0.028613
    322      -0.008843   0.147111  -0.126910  -0.101947  -0.029322   0.002335
    323      -0.002659   0.003537   0.009433   0.020638   0.030817  -0.013239
    324       0.005369  -0.108341   0.109823   0.125588   0.115069  -0.041645
    325       0.001283  -0.013803   0.028321   0.063123   0.098859  -0.040587
    326      -0.014463   0.232565  -0.192615  -0.151937  -0.038551  -0.000042
    327      -0.002733   0.023058  -0.012630   0.009835   0.042271  -0.018840
    328      -0.000793   0.027650  -0.011075   0.026361   0.079105  -0.035336
    329       0.002779   0.030482  -0.020456   0.016972   0.080785  -0.038275
    330      -0.000390   0.009250   0.007118   0.047907   0.098297  -0.041781
    331      -0.005141   0.030231  -0.007387   0.014895   0.035323  -0.014758
    332      -0.001114   0.037411  -0.028432  -0.012936   0.017645  -0.010528
    333      -0.001738  -0.011348   0.003124  -0.013506  -0.033608   0.014983
    334       0.002856   0.036442  -0.067245  -0.114782  -0.118128   0.038556
    335      -0.000449   0.029718  -0.035325  -0.045535  -0.038029   0.011755
    336       0.007112  -0.086551   0.088732   0.098476   0.069778  -0.021215
    337       0.003589  -0.012771   0.014095   0.025375   0.043487  -0.019898
    338       0.003416  -0.040569   0.038511   0.041815   0.033071  -0.011171
    339       0.005073  -0.048336   0.044564   0.043907   0.029581  -0.009870
    340       0.003776  -0.018971   0.015699   0.016795   0.019507  -0.008720
    341      -0.002461   0.058895  -0.070206  -0.083068  -0.046466   0.008678
    342       0.002452  -0.050397   0.053492   0.056584   0.028136  -0.005106
    343       0.004327  -0.019161   0.017127   0.022867   0.033780  -0.015507
    344      -0.009728   0.071719  -0.084060  -0.122714  -0.144574   0.057420
    345       0.007327   0.004821   0.004508   0.023410   0.043728  -0.020096
    346       0.004040  -0.012812   0.025579   0.049784   0.067693  -0.028207
    347       0.005813  -0.035213   0.043666   0.067857   0.083539  -0.033741
    348       0.002674   0.027847  -0.028124  -0.029237  -0.014917   0.001759
    349      -0.010046   0.011468  -0.019108  -0.045821  -0.081808   0.037692
    350       0.009410  -0.057021   0.074091   0.115260   0.133072  -0.051419
    351       0.000653   0.021713  -0.033612  -0.051614  -0.054126   0.019833
    352      -0.000659  -0.014958   0.017075   0.018662   0.007366  -0.000022
    353      -0.000981  -0.024453   0.037404   0.056707   0.057054  -0.019986
    354       0.000414   0.022257  -0.032409  -0.047883  -0.047647   0.017025
    355       0.000601  -0.017470   0.014065   0.009532  -0.005442   0.005034
    356       0.000463  -0.027831   0.027046   0.028017   0.014031  -0.001669
    357       0.000160  -0.005425   0.005449   0.003974  -0.004258   0.003399
    358       0.001984   0.017308  -0.011802   0.008569   0.061544  -0.033902
    359       0.001515  -0.002202   0.011688   0.038505   0.085689  -0.040883
    360      -0.006985  -0.025343   0.034887   0.047831   0.054898  -0.021983
    361       0.000894  -0.008424   0.011905   0.020874   0.029939  -0.012572
    362       0.009328   0.049497  -0.070468  -0.108260  -0.142670   0.059389
    363      -0.008698  -0.034593   0.048533   0.069479   0.084074  -0.034223
    364      -0.004368  -0.026607   0.033928   0.045998   0.052951  -0.021047
    365      -0.005613  -0.015268   0.019534   0.022413   0.020614  -0.007812
    366       0.003157   0.008399  -0.006660   0.000632   0.013684  -0.007024
    367       0.003009  -0.000198   0.002116   0.010387   0.023125  -0.010716
    368      -0.001102  -0.010817   0.014839   0.023882   0.036185  -0.016127
    369       0.002338   0.007889  -0.009432  -0.010648  -0.010390   0.004112
    370       0.000580   0.005643  -0.011820  -0.026735  -0.049299   0.022579
    371      -0.000505  -0.005505   0.008884   0.016415   0.027245  -0.012374
    372       0.002045   0.007448  -0.009216  -0.011014  -0.010232   0.003573
    373      -0.002400  -0.008582   0.008041   0.002343  -0.018787   0.012771
    374      -0.005105  -0.019862   0.023971   0.028880   0.032217  -0.013437
    375      -0.001576  -0.005260   0.006862   0.009289   0.012604  -0.005685
    376       0.006054   0.022762  -0.028377  -0.035786  -0.043178   0.018760
    377       0.005084   0.022018  -0.021707  -0.016798  -0.000345  -0.003092
    378      -0.004559  -0.020543   0.018798   0.010352  -0.013920   0.010667
    379       0.003244   0.012138  -0.016827  -0.024873  -0.037886   0.017856
    380       0.002827   0.011438  -0.012893  -0.014463  -0.015275   0.006497
    381      -0.014768  -0.057114   0.068124   0.080348   0.084949  -0.034627
    382       0.000118   0.000503  -0.001365  -0.003205  -0.007551   0.003990
    383      -0.001915  -0.006464   0.011397   0.020752   0.036543  -0.017600
    384      -0.002916  -0.010083   0.012181   0.014533   0.016370  -0.006933
    385       0.008528   0.030640  -0.037827  -0.046056  -0.050713   0.020904
    386       0.008574   0.032941  -0.035650  -0.034984  -0.024925   0.008084
    387       0.015618   0.059511  -0.070668  -0.081811  -0.081571   0.031984
    388       0.005408   0.019899  -0.024446  -0.029717  -0.033338   0.013918
    389       0.000118   0.000053   0.002945   0.009305   0.019917  -0.009785
    390       0.002807   0.014137  -0.011103  -0.001561   0.021530  -0.013290
    391       0.005226   0.019609  -0.024033  -0.029298  -0.033351   0.014034
    392       0.004747   0.017193  -0.020241  -0.023809  -0.026967   0.011584
    393      -0.000735  -0.038867   0.054523   0.086538   0.110198  -0.044675
    394      -0.000995  -0.007438   0.010695   0.018127   0.027234  -0.011725
    395      -0.002287  -0.010857   0.015773   0.024374   0.032015  -0.013269
    396       0.001749  -0.002736   0.001862  -0.001351  -0.013114   0.007212
    397       0.002203   0.029974  -0.041853  -0.064535  -0.080781   0.032673
    398      -0.003507  -0.033013   0.048213   0.078916   0.108600  -0.045463
    399      -0.002148  -0.020126   0.027590   0.041396   0.050615  -0.020129
    400      -0.001691   0.007761  -0.011223  -0.018359  -0.021009   0.008181
    401       0.000071  -0.013548   0.021400   0.038638   0.056501  -0.024124
    402      -0.000877  -0.001715  -0.007393   0.009387  -0.013075  -0.029563
    403      -0.035272  -0.013278  -0.030208   0.025475  -0.042925  -0.154796
    404      -0.038124  -0.010543  -0.014084   0.000144   0.018123   0.076343
    405      -0.034456  -0.012460  -0.026249   0.016953  -0.002792   0.039680
    406      -0.016333  -0.007692  -0.021536   0.021944  -0.027341  -0.048765
    407       0.038825   0.013506   0.026585  -0.014975   0.005770   0.006175
    408       0.035507   0.010431   0.015684  -0.002884  -0.018686  -0.098645
    409      -0.057246  -0.019819  -0.040543   0.028774  -0.041775  -0.155356
    410      -0.081066  -0.023388  -0.034545   0.006853   0.020879   0.080249
    411      -0.010926  -0.005289  -0.016286   0.021382  -0.047991  -0.159725
    412      -0.010631  -0.000514   0.005492  -0.006460  -0.009874  -0.081387
    413      -0.054212  -0.018978  -0.038030   0.022755  -0.009170   0.006578
    414       0.035039   0.012437   0.024673  -0.013484   0.005373   0.001739
    415      -0.030847  -0.010411  -0.022338   0.019928  -0.028041  -0.060615
    416       0.131366   0.039243   0.065240  -0.030962   0.019920   0.039514
                 96         97         98         99        100        101    
      0       0.028752   0.108522  -0.004329  -0.010718  -0.013456   0.085413
      1       0.003889  -0.063653   0.013357  -0.019142  -0.013689   0.068452
      2      -0.015186  -0.176408   0.022069  -0.017881  -0.010222   0.049485
      3       0.016397   0.014360   0.005780  -0.016841  -0.015958   0.093594
      4       0.011194   0.055122  -0.004379   0.001367   0.001038  -0.006951
      5       0.002821   0.067124  -0.012007   0.019449   0.018634  -0.113162
      6      -0.001005  -0.056130   0.009573  -0.012582  -0.009957   0.055680
      7      -0.002942   0.083689  -0.014790   0.017643   0.012042  -0.061146
      8       0.030202   0.232306  -0.024138   0.011047   0.000820   0.013247
      9       0.009898   0.061961  -0.005485   0.001946   0.001518  -0.013087
     10      -0.024757  -0.111197   0.007754   0.002180   0.005470  -0.038461
     11      -0.000383  -0.116518   0.019826  -0.025482  -0.020161   0.112924
     12      -0.007711  -0.040593   0.004445  -0.005307  -0.006248   0.044911
     13      -0.008438   0.026721  -0.008682   0.014770   0.011503  -0.062471
     14       0.020456   0.127110  -0.009534  -0.005161  -0.011104   0.077024
     15      -0.019486  -0.033334  -0.004777   0.017870   0.015679  -0.083864
     16      -0.013727  -0.043135  -0.000211   0.008870   0.008545  -0.048589
     17       0.001679  -0.022488   0.006470  -0.013064  -0.011235   0.060529
     18      -0.028991  -0.036979  -0.007435   0.020422   0.013568  -0.058305
     19      -0.011706  -0.057086   0.002044   0.008404   0.009856  -0.057698
     20      -0.015974  -0.048412   0.001114   0.004838   0.005072  -0.030474
     21      -0.002930   0.008892  -0.000904  -0.003641  -0.006511   0.048692
     22      -0.021083   0.041068  -0.015823   0.017777  -0.000671   0.053811
     23       0.007685  -0.021797   0.007580  -0.009766  -0.001291  -0.014670
     24       0.027816  -0.003044   0.015683  -0.030224  -0.015146   0.048631
     25       0.080027   0.003419   0.037613  -0.064731  -0.022362   0.010198
     26       0.013506   0.026300   0.001242  -0.003562   0.000477  -0.012307
     27      -0.000310  -0.027962   0.004892  -0.006163  -0.003511   0.013079
     28       0.003178   0.003122   0.000790  -0.000825   0.001332  -0.014521
     29       0.015466   0.021350   0.001402   0.000088   0.006118  -0.052915
     30       0.041992   0.016859   0.014078  -0.021138  -0.004706  -0.009889
     31       0.035060  -0.029009   0.018384  -0.019292   0.002077  -0.054305
     32      -0.006495   0.013818  -0.003601   0.001302  -0.003123   0.030734
     33       0.007052  -0.010078   0.002599   0.004652   0.010725  -0.057452
     34       0.008150  -0.003435   0.002410   0.001155   0.004066  -0.018549
     35      -0.001312   0.003218  -0.000743  -0.003641  -0.009352   0.056287
     36      -0.008454   0.007724  -0.002937  -0.000486  -0.003443   0.017183
     37      -0.082418  -0.000246  -0.041631   0.075396   0.028796  -0.021293
     38      -0.063450   0.009770  -0.028963   0.038479   0.001842   0.066453
     39      -0.047610   0.008301  -0.024466   0.039376   0.008822   0.032971
     40       0.030062   0.017973   0.025360  -0.070286  -0.033872   0.027760
     41       0.033869   0.004258   0.024104  -0.053869  -0.017992  -0.029931
     42       0.005855  -0.003101   0.001709   0.000844   0.003423  -0.019289
     43       0.003761  -0.004361   0.000450   0.002808   0.002319  -0.005660
     44      -0.025096   0.004149  -0.009495   0.011188   0.003446  -0.009699
     45      -0.050643   0.010143  -0.026087   0.036575   0.000977   0.071772
     46       0.029366   0.010594   0.016989  -0.035651  -0.016352   0.037969
     47       0.062002  -0.012767   0.029581  -0.039706  -0.003025  -0.056644
     48      -0.030803   0.004004  -0.013573   0.016858   0.004588  -0.006402
     49       0.009245   0.001310   0.005273  -0.008643  -0.004514   0.021081
     50       0.061579  -0.013975   0.026164  -0.027910   0.004980  -0.073669
     51       0.008812   0.000332   0.001613   0.002846   0.001539   0.019008
     52      -0.025507   0.000543  -0.020083   0.046460   0.011292   0.069750
     53      -0.079433  -0.001774  -0.051738   0.104719   0.031638   0.060442
     54       0.029303   0.003956   0.022399  -0.054256  -0.021806  -0.015852
     55      -0.020086   0.002330  -0.001954  -0.018779  -0.013133  -0.036818
     56      -0.039406   0.014205   0.004243  -0.067738  -0.045118  -0.029992
     57       0.004421  -0.003229   0.001864  -0.001906   0.001437  -0.019590
     58       0.026272  -0.001896   0.010335  -0.010134   0.000624  -0.007116
     59      -0.025150   0.002239  -0.012437   0.017741   0.001403   0.022191
     60       0.022327   0.006733   0.022539  -0.056241  -0.022555   0.005019
     61      -0.027377   0.000387  -0.008289   0.006187   0.004811  -0.033939
     62       0.036196   0.004660   0.030466  -0.066920  -0.018404  -0.029433
     63       0.029102  -0.000200   0.018685  -0.023046   0.007748  -0.020326
     64      -0.028216  -0.000359  -0.012956   0.027182   0.018878  -0.011195
     65       0.047669   0.001613   0.029125  -0.052922  -0.015255  -0.008439
     66      -0.007817   0.000838  -0.003097  -0.000923  -0.006141   0.007125
     67       0.006711   0.001070   0.008528  -0.008884   0.011933  -0.019468
     68       0.019377  -0.019251  -0.022571   0.116791   0.068133   0.019926
     69       0.014485  -0.007990  -0.006514   0.045478   0.025438   0.020092
     70       0.019109  -0.002600   0.004274   0.005992   0.003396   0.013416
     71      -0.086679   0.012227  -0.029111  -0.028101  -0.057938  -0.000467
     72      -0.007653   0.000054  -0.003349   0.008164   0.006653  -0.003991
     73       0.017472   0.002276   0.012946  -0.024851  -0.007395  -0.002807
     74       0.001167  -0.001891  -0.002486   0.011847   0.007515  -0.001285
     75       0.029315  -0.009868  -0.006180   0.049302   0.018181   0.030966
     76      -0.011231  -0.003672  -0.014923   0.032655   0.001834   0.026540
     77      -0.036982   0.011121  -0.000072  -0.050293  -0.035149  -0.003393
     78       0.008781  -0.006728  -0.007890   0.042550   0.018051   0.009193
     79      -0.011423  -0.005349  -0.019910   0.036469  -0.000149   0.023096
     80      -0.007929   0.005798   0.008298  -0.034544  -0.011158  -0.012135
     81      -0.016503   0.004029  -0.000624  -0.014819  -0.009372  -0.001737
     82      -0.069681   0.014212  -0.012565  -0.058404  -0.050400  -0.020629
     83       0.066923  -0.012465   0.014783   0.045843   0.048089   0.032144
     84      -0.038461   0.008006  -0.006818  -0.031612  -0.029389  -0.009011
     85       0.044767  -0.001410   0.032647  -0.000810   0.053930   0.010402
     86      -0.030643  -0.001746  -0.031703   0.014129  -0.046366  -0.015251
     87       0.009991  -0.000682   0.003711  -0.001671   0.002267  -0.004250
     88      -0.016464   0.004858   0.002565  -0.018677  -0.004731  -0.007072
     89      -0.001306   0.001408   0.003387  -0.005612   0.001808  -0.000155
     90      -0.050165   0.008323  -0.015176  -0.035472  -0.040964  -0.008006
     91       0.066491  -0.012172   0.014650   0.047884   0.044056   0.014408
     92      -0.030889   0.001907  -0.015383  -0.002514  -0.014816  -0.011334
     93      -0.031297   0.007049   0.002206  -0.023617  -0.005297  -0.007217
     94       0.059644  -0.012157   0.011437   0.052854   0.039910   0.013086
     95      -0.010806   0.001976   0.001930  -0.004283   0.006358  -0.003180
     96       0.002006  -0.001018  -0.005318   0.002494  -0.018673  -0.001415
     97      -0.089594   0.007570  -0.050213  -0.024139  -0.095604  -0.023283
     98       0.016460   0.000488   0.022541   0.001694   0.046738   0.006041
     99       0.028922  -0.000705   0.023374  -0.002347   0.049791   0.011633
    100      -0.032578   0.011669   0.023466  -0.052721   0.076783   0.009637
    101       0.019070  -0.003465   0.000116   0.014226  -0.016914   0.001504
    102       0.006340  -0.001877   0.000282   0.008007   0.009158   0.001750
    103      -0.021215   0.002685  -0.008197  -0.010194  -0.015217  -0.003249
    104      -0.025809   0.003573  -0.006162  -0.012368  -0.005107  -0.002422
    105       0.028908  -0.000474   0.024295  -0.000016   0.041037   0.012351
    106       0.036140  -0.000567   0.033742   0.005738   0.050809   0.011443
    107       0.035530  -0.005735   0.002548   0.015013   0.001177   0.007436
    108       0.019395   0.001657   0.038965   0.020268   0.016973   0.005168
    109       0.049980  -0.006074   0.014383   0.015510   0.029080   0.010400
    110       0.045787  -0.007657  -0.003142   0.009728   0.017262   0.007632
    111      -0.007956   0.001106   0.002241   0.003157  -0.007594  -0.000946
    112       0.002894  -0.008682  -0.036973   0.046381  -0.106680  -0.022276
    113      -0.001860  -0.004926  -0.034698  -0.001428  -0.026741  -0.004946
    114       0.005347  -0.005339  -0.023067   0.018403  -0.047603  -0.008369
    115      -0.092241   0.019463   0.020618  -0.068016   0.075787   0.012100
    116      -0.030615   0.006594   0.009343  -0.018090   0.021230   0.002318
    117      -0.003001   0.000989   0.001538  -0.001879  -0.000832  -0.001267
    118       0.003406  -0.001098  -0.002930   0.003827  -0.006588  -0.001470
    119      -0.021054   0.001827  -0.006744  -0.001538  -0.013452  -0.003829
    120       0.022752  -0.010722  -0.044761   0.017479  -0.056193  -0.009613
    121      -0.031077   0.007385   0.006582  -0.037763   0.051432   0.009277
    122       0.011543   0.001956   0.021452  -0.003336   0.031179   0.005756
    123      -0.027230   0.006587   0.025787   0.015473  -0.028556  -0.005272
    124       0.005976  -0.001147  -0.007847  -0.014972   0.027612   0.005053
    125      -0.025693   0.017953   0.101158   0.012961   0.033623   0.007748
    126      -0.027028   0.004421  -0.005590  -0.028528   0.030674   0.004534
    127       0.083347  -0.025214  -0.077339   0.041774  -0.081441  -0.013811
    128       0.055817  -0.009731   0.013273   0.074363  -0.095336  -0.014803
    129      -0.036244   0.006995  -0.000601  -0.038889   0.048739   0.007578
    130       0.013517  -0.009811  -0.064764  -0.032201   0.028346   0.003636
    131      -0.019486  -0.006552  -0.090768  -0.080273   0.077470   0.010889
    132       0.009778  -0.003048  -0.014301  -0.006173   0.005499   0.001096
    133       0.014413  -0.001857   0.008783   0.021727  -0.023228  -0.003736
    134      -0.046892   0.004644  -0.038284  -0.072364   0.078945   0.011550
    135      -0.008188   0.000944  -0.005206  -0.012536   0.019218   0.003323
    136      -0.028014   0.010934   0.051319   0.008874   0.004139   0.001168
    137       0.009207  -0.003272  -0.014736  -0.001968  -0.003204  -0.000928
    138      -0.002985  -0.000918  -0.013723  -0.014469   0.021081   0.003619
    139      -0.044024   0.023475   0.134691   0.049097  -0.034902  -0.003857
    140       0.010132  -0.002135  -0.004272   0.002956  -0.000960   0.000119
    141      -0.003906   0.002213   0.014362   0.009053  -0.013331  -0.002335
    142       0.100536  -0.040696  -0.200177  -0.050696   0.027881   0.002701
    143      -0.032147   0.017423   0.100562   0.036492  -0.022762  -0.002160
    144       0.007186   0.001178   0.020425   0.018006  -0.018270  -0.002560
    145      -0.009020   0.004752   0.027885   0.011734  -0.010641  -0.001477
    146       0.013411  -0.004981  -0.021314  -0.000076  -0.007501  -0.001563
    147       0.010006  -0.007787  -0.050033  -0.019465   0.007712   0.000030
    148      -0.007919   0.001971   0.005452  -0.002385   0.004487   0.000737
    149      -0.009407   0.003434   0.014730  -0.000295   0.008175   0.001927
    150       0.011188   0.000788   0.020148   0.014207  -0.005659  -0.000250
    151      -0.014356   0.002113  -0.002771  -0.011510   0.011209   0.001494
    152       0.029500  -0.005503  -0.000505   0.026635  -0.032506  -0.004870
    153      -0.007892   0.000058  -0.005790   0.017139   0.018011  -0.110559
    154       0.010973  -0.017124   0.006855  -0.011901  -0.010511   0.063012
    155      -0.010566  -0.081387   0.010807  -0.014322  -0.013907   0.085310
    156      -0.002446  -0.008093  -0.002162   0.010813   0.013405  -0.088870
    157       0.009417   0.012806   0.001730  -0.005645  -0.005359   0.033802
    158      -0.011929  -0.034491  -0.001953   0.014436   0.016268  -0.101413
    159      -0.001633  -0.045042   0.006311  -0.003593   0.001847  -0.026347
    160       0.034426   0.140920  -0.005027  -0.018475  -0.023436   0.148012
    161       0.010539   0.141681  -0.016611   0.006592  -0.004229   0.049431
    162      -0.007849  -0.024808  -0.002503   0.016247   0.020421  -0.136550
    163       0.011808   0.033899   0.001720  -0.013248  -0.014817   0.092106
    164      -0.006368  -0.006563  -0.003551   0.012546   0.014013  -0.089669
    165      -0.002611  -0.019312   0.001392   0.001596   0.003053  -0.021630
    166       0.020098   0.032066   0.001532  -0.005859  -0.004359   0.024833
    167      -0.009829  -0.013890  -0.001255   0.004406   0.004191  -0.026077
    168      -0.002017  -0.037529   0.005171  -0.004704  -0.002799   0.013253
    169       0.024023   0.103964  -0.010786   0.014544   0.016438  -0.104601
    170      -0.007679  -0.019918   0.000829   0.000808   0.001376  -0.010941
    171       0.036080   0.198824  -0.016430   0.001445  -0.004620   0.036886
    172      -0.006492  -0.199149   0.032297  -0.039914  -0.029521   0.155824
    173      -0.036323  -0.441892   0.058166  -0.055267  -0.037771   0.200601
    174      -0.007302  -0.018514  -0.000254   0.003259   0.002631  -0.014399
    175       0.017313  -0.033289   0.012562  -0.022787  -0.020824   0.126229
    176      -0.007143   0.067185  -0.015202   0.025743   0.024660  -0.151460
    177       0.019088   0.167588  -0.019250   0.015071   0.010688  -0.062367
    178      -0.039463  -0.281715   0.029658  -0.016773  -0.005508   0.012882
    179      -0.027885  -0.431004   0.060567  -0.063227  -0.045306   0.243999
    180      -0.001106  -0.037371   0.005590  -0.005551  -0.003318   0.015452
    181       0.020192   0.077026  -0.006186   0.004467   0.004483  -0.027700
    182      -0.011993   0.011780  -0.007145   0.014286   0.012978  -0.077385
    183      -0.046776  -0.056098  -0.012029   0.031200   0.019400  -0.079901
    184      -0.017194  -0.060508   0.000223   0.012074   0.011700  -0.063906
    185      -0.063395   0.011950  -0.030067   0.048382   0.016645  -0.013585
    186      -0.034643  -0.033993  -0.011250   0.027390   0.015867  -0.058881
    187       0.040384  -0.095472   0.031829  -0.037113  -0.005963  -0.043008
    188      -0.001368  -0.056766   0.009479  -0.008723   0.000380  -0.026519
    189      -0.007142   0.072130  -0.012587   0.003934  -0.012187   0.117209
    190      -0.089861   0.105076  -0.055162   0.065410   0.000261   0.170458
    191      -0.000075  -0.043469   0.007618  -0.006450   0.001880  -0.033162
    192      -0.010359  -0.057258   0.002288   0.007101   0.007472  -0.045852
    193      -0.036728  -0.016676  -0.015871   0.033140   0.016796  -0.047133
    194       0.012755   0.037337  -0.000904  -0.000816   0.002257  -0.019793
    195       0.024955  -0.030654   0.017364  -0.027119  -0.010793   0.017304
    196      -0.042531   0.003592  -0.021428   0.037812   0.015637  -0.029670
    197      -0.047351  -0.020210  -0.025363   0.058803   0.035882  -0.143114
    198      -0.046665  -0.028759  -0.017825   0.034204   0.012365  -0.011768
    199      -0.015841   0.002359  -0.008369   0.015413   0.007597  -0.023021
    200       0.083323   0.028349   0.032629  -0.055508  -0.014729  -0.035218
    201       0.066620   0.043001   0.015407  -0.016280   0.004962  -0.074125
    202      -0.037753  -0.053785  -0.006620   0.020025   0.014026  -0.038560
    203      -0.034227   0.020510  -0.019628   0.032826   0.013852  -0.016332
    204       0.067081   0.030200   0.020924  -0.031364  -0.008471  -0.008120
    205       0.083949  -0.002372   0.032041  -0.039580  -0.003346  -0.068021
    206      -0.065310  -0.017508  -0.020946   0.026289  -0.001105   0.086067
    207       0.016640  -0.032460   0.009345   0.001441   0.016130  -0.100160
    208       0.034271  -0.008579   0.017997  -0.028337  -0.008447  -0.002295
    209      -0.030099  -0.053889  -0.014671   0.051982   0.035412  -0.114132
    210       0.018420  -0.044077   0.005657   0.024408   0.038697  -0.190879
    211       0.052057   0.035867   0.021104  -0.045197  -0.020957   0.048632
    212       0.006634   0.033561   0.003554  -0.028648  -0.031939   0.147629
    213       0.014672   0.006612   0.009616  -0.021462  -0.005269  -0.027084
    214      -0.180765  -0.009390  -0.096749   0.190215   0.077374  -0.053615
    215      -0.125158   0.005290  -0.063499   0.108317   0.028131   0.070627
    216       0.067658  -0.023248   0.029841  -0.032719   0.005350  -0.103086
    217      -0.037240  -0.010617  -0.026171   0.062576   0.025597   0.001787
    218      -0.011494  -0.018631  -0.010814   0.039069   0.026883  -0.072832
    219      -0.032574  -0.008854  -0.022251   0.053411   0.024338  -0.020431
    220       0.016680  -0.012623   0.005539   0.000532   0.006926  -0.039731
    221      -0.145810   0.003166  -0.079798   0.150434   0.049556   0.044369
    222       0.074821   0.002831   0.042906  -0.085079  -0.028618  -0.027978
    223      -0.034420  -0.024704  -0.029537   0.083770   0.041693  -0.042229
    224      -0.018973   0.029216   0.004527  -0.044630  -0.030613   0.049117
    225      -0.065638   0.011883  -0.034997   0.045270  -0.008255   0.143225
    226      -0.004983   0.011685  -0.003655  -0.002956  -0.018798   0.127675
    227       0.012240  -0.013574  -0.000793   0.018260   0.007803   0.018933
    228      -0.083078   0.015734  -0.042561   0.057728  -0.003005   0.136428
    229       0.075968   0.009072   0.045600  -0.082246  -0.014060  -0.085628
    230       0.075047  -0.021378   0.031529  -0.032674   0.002219  -0.055608
    231      -0.055741   0.002567  -0.025897   0.036802   0.011232  -0.018386
    232       0.014867   0.000342   0.019299  -0.051935  -0.015284  -0.070329
    233       0.101431  -0.010487   0.037991  -0.032937   0.000252   0.014242
    234      -0.087905   0.005249  -0.035050   0.036242   0.010111  -0.065568
    235       0.037736  -0.004106   0.024182  -0.044536  -0.011925  -0.030383
    236       0.049303  -0.018476   0.029806  -0.050125   0.001467  -0.167282
    237       0.010905  -0.006590  -0.005341   0.033596   0.019981   0.010683
    238      -0.069612   0.002618  -0.051637   0.119738   0.035127   0.154551
    239      -0.144182  -0.004932  -0.106167   0.245322   0.085153   0.185551
    240      -0.047817  -0.007841  -0.028718   0.057571   0.023618  -0.031968
    241       0.007593  -0.006418  -0.005739   0.032515   0.019932  -0.001958
    242       0.021470  -0.004669  -0.006059   0.051740   0.027828   0.075808
    243       0.008512   0.001797   0.016064  -0.054488  -0.023968  -0.055996
    244       0.050186   0.008052   0.037586  -0.092771  -0.039409  -0.022677
    245      -0.043574  -0.010684  -0.048867   0.143502   0.062084   0.089593
    246      -0.009775  -0.011686  -0.025753   0.092357   0.045569   0.041949
    247       0.076262  -0.012711   0.008215   0.062610   0.046785   0.079415
    248      -0.053056   0.003897  -0.022024   0.020953  -0.002577   0.006870
    249       0.007153   0.013061   0.023374  -0.072696  -0.035530   0.033606
    250      -0.017912  -0.002844  -0.007605   0.009811   0.008159  -0.054820
    251       0.052418  -0.010264   0.016221   0.017404   0.041508  -0.042389
    252       0.031520   0.012252   0.035600  -0.097475  -0.046234   0.017645
    253      -0.068372   0.015060  -0.008471  -0.043562  -0.037845  -0.002102
    254       0.057527   0.007746   0.046303  -0.104631  -0.036846  -0.021260
    255       0.040502   0.001182   0.030303  -0.048738   0.003365  -0.042609
    256      -0.085816   0.012423  -0.031549  -0.005902  -0.045208   0.043796
    257       0.070176   0.001816   0.047106  -0.083130  -0.012579  -0.046466
    258       0.081125  -0.002894   0.049464  -0.049628   0.034938  -0.071286
    259      -0.011913   0.000969  -0.000287   0.006879   0.021004  -0.024952
    260       0.009610   0.013725   0.020865  -0.088521  -0.063182   0.038158
    261      -0.037567   0.005733  -0.009530  -0.012474  -0.016129  -0.006674
    262      -0.006052   0.002753   0.004993  -0.010887   0.009023  -0.024465
    263       0.054504  -0.043604  -0.041704   0.270489   0.182754   0.041270
    264      -0.008435   0.007395   0.011432  -0.040560  -0.006168  -0.039051
    265       0.000232   0.000118  -0.002780  -0.000369  -0.013641   0.021870
    266       0.062122  -0.011205   0.017616   0.037931   0.056218  -0.004669
    267       0.023606  -0.007803   0.001369   0.042055   0.040895   0.000272
    268      -0.059685   0.023728   0.007135  -0.121783  -0.086711  -0.040710
    269       0.044489  -0.012811   0.003988   0.059147   0.055223   0.004467
    270      -0.058291   0.014690  -0.007203  -0.059442  -0.052815  -0.018494
    271       0.108736  -0.010323   0.046306   0.005513   0.066107  -0.019790
    272       0.032388  -0.009048   0.003462   0.041150   0.039624   0.001751
    273       0.061704  -0.013339  -0.000210   0.051627   0.012855   0.045717
    274      -0.029885   0.001126  -0.016612   0.014601  -0.014752   0.018130
    275       0.037141  -0.001377   0.010428  -0.017716  -0.016432   0.030733
    276       0.050145  -0.016292  -0.011538   0.077422   0.022841   0.053989
    277      -0.079830   0.002640  -0.037187   0.035061  -0.009345   0.012240
    278      -0.081665   0.020108  -0.001311  -0.079855  -0.043333  -0.033474
    279       0.025965  -0.012983  -0.009530   0.074115   0.038288   0.010963
    280      -0.010396  -0.014056  -0.036313   0.091010   0.017878   0.000115
    281      -0.029345   0.010018   0.003203  -0.051351  -0.029616  -0.023428
    282       0.040622  -0.020142  -0.016852   0.113627   0.052136   0.013523
    283      -0.017734   0.000863  -0.011090   0.000435  -0.013860   0.031763
    284      -0.034724   0.007112  -0.004041  -0.032879  -0.020716  -0.043597
    285       0.001621   0.003627   0.010861  -0.017809   0.003988  -0.006882
    286      -0.136742   0.025521  -0.034904  -0.103641  -0.119603  -0.053859
    287       0.148854  -0.028410   0.037545   0.113436   0.136161   0.082901
    288       0.065651  -0.013150   0.009916   0.048091   0.040540   0.002839
    289      -0.009892  -0.002112  -0.015181   0.013037  -0.019055  -0.015474
    290       0.047884  -0.003816   0.028078   0.010725   0.054423   0.015214
    291      -0.029789   0.003178  -0.017827  -0.013750  -0.041820  -0.021710
    292      -0.132487   0.018744  -0.050525  -0.064694  -0.122726  -0.044470
    293      -0.030307   0.005954  -0.005864  -0.021405  -0.023251  -0.003668
    294       0.072139  -0.008306   0.031920   0.024549   0.065622   0.019524
    295      -0.016009   0.011283   0.024581  -0.048980   0.017906   0.003413
    296       0.045197   0.001407   0.043687  -0.012801   0.068703   0.026779
    297      -0.084016   0.010468  -0.037191  -0.049974  -0.072845  -0.009207
    298       0.013150  -0.009066  -0.024763   0.032614  -0.025022   0.001920
    299       0.004506  -0.000341   0.008692   0.010821   0.023620  -0.006976
    300      -0.077260   0.012412  -0.026446  -0.056298  -0.065413  -0.013091
    301       0.077946  -0.017439   0.008590   0.072981   0.045668   0.018646
    302      -0.094032   0.005623  -0.059775  -0.024802  -0.086839  -0.019556
    303      -0.054334   0.011207   0.000476  -0.037246  -0.006449  -0.014213
    304       0.100401  -0.021336   0.003441   0.081468   0.017139   0.024889
    305      -0.015931  -0.002090  -0.027916   0.006203  -0.060208  -0.006713
    306      -0.086259   0.018773   0.008172  -0.061978   0.013026  -0.019584
    307       0.055331  -0.007794   0.032531   0.040398   0.091342   0.010331
    308      -0.051673   0.007584  -0.012452  -0.024345  -0.026102  -0.010845
    309      -0.008311  -0.002912  -0.021918   0.014398  -0.054747  -0.009527
    310      -0.166585   0.011411  -0.113679  -0.032915  -0.257323  -0.056073
    311       0.053081  -0.003231   0.045912   0.015842   0.110515   0.018644
    312      -0.049877   0.002961  -0.026213  -0.003848  -0.030540  -0.013535
    313       0.019232  -0.007469  -0.021059   0.031409  -0.074714  -0.006973
    314      -0.007115   0.002795   0.006466  -0.012461   0.017796   0.004269
    315       0.018458   0.000794   0.024769  -0.007457   0.072480   0.013061
    316      -0.046763  -0.002100  -0.055342   0.018260  -0.134573  -0.025250
    317      -0.056294   0.001601  -0.041718   0.003935  -0.081587  -0.020025
    318      -0.010646  -0.006816  -0.040604   0.035422  -0.100658  -0.016895
    319      -0.043043   0.005892  -0.012602  -0.021659  -0.015447  -0.006150
    320      -0.071990   0.016422   0.015165  -0.066164   0.084069   0.004831
    321       0.025117   0.000526   0.021193  -0.009967   0.044226   0.015137
    322       0.024297  -0.001279   0.037994   0.048180  -0.016005  -0.004260
    323       0.030202  -0.004889   0.000082   0.011862  -0.006524   0.007894
    324       0.051755  -0.003142   0.021969  -0.012464   0.074104   0.023063
    325       0.066346  -0.005133   0.032020   0.005715   0.073877   0.020165
    326       0.060485  -0.011940   0.006947   0.058678  -0.032642   0.000469
    327       0.026146   0.002923   0.052444   0.014750   0.046583   0.011010
    328       0.066605  -0.005093   0.039969   0.021357   0.059516   0.015813
    329       0.089452  -0.010555   0.040614   0.064141   0.003474   0.002708
    330       0.063941   0.001902   0.095101   0.050835   0.050813   0.012833
    331       0.020913  -0.001689  -0.000665  -0.025849   0.054359   0.019025
    332       0.035612  -0.008045  -0.017487   0.004544   0.005699   0.004764
    333      -0.037539   0.008074   0.015534  -0.010654   0.006675  -0.000447
    334       0.021245  -0.022681  -0.087864   0.120711  -0.274222  -0.057907
    335       0.008554  -0.008739  -0.044919   0.013979  -0.056056  -0.010541
    336       0.003096   0.005240   0.030212  -0.012031   0.044227   0.006409
    337       0.062814  -0.014581  -0.019944   0.054851  -0.072325  -0.012742
    338       0.011114   0.000295   0.014961   0.010104   0.003938  -0.001000
    339       0.018529  -0.004333  -0.006927   0.018985  -0.030336  -0.007044
    340       0.031446  -0.008264  -0.015224   0.031569  -0.047137  -0.009286
    341       0.061032  -0.023463  -0.065031   0.090072  -0.168406  -0.030736
    342      -0.031430   0.011703   0.032177  -0.040455   0.072804   0.012378
    343       0.053238  -0.013204  -0.021401   0.050052  -0.070680  -0.013164
    344      -0.118945   0.020925   0.004767  -0.077380   0.066835   0.010534
    345       0.076353  -0.025181  -0.092612   0.022725  -0.073351  -0.011718
    346       0.083826  -0.027541  -0.114536  -0.012141  -0.014728  -0.001848
    347       0.080751  -0.020093  -0.056035   0.016262  -0.016574  -0.002718
    348       0.045174  -0.021807  -0.099513   0.016253  -0.082355  -0.015017
    349      -0.135145   0.040667   0.129700  -0.056041   0.115151   0.020239
    350       0.096102  -0.018075  -0.027686   0.021623   0.000338   0.002051
    351      -0.035485   0.010955   0.057374   0.040357  -0.054344  -0.010127
    352      -0.027235   0.010579   0.036134  -0.026184   0.059820   0.010906
    353       0.017157   0.000267   0.009557  -0.017544   0.046174   0.010235
    354      -0.031613   0.012785   0.082123   0.064809  -0.081086  -0.013828
    355      -0.033911   0.009536   0.016633  -0.044775   0.081072   0.012730
    356      -0.049845   0.028830   0.163608   0.042479   0.012516   0.003768
    357      -0.023697   0.008550   0.032167  -0.008574   0.022464   0.004081
    358       0.153959  -0.044758  -0.115469   0.118669  -0.213454  -0.036163
    359       0.129496  -0.024683   0.015714   0.171212  -0.233693  -0.037223
    360       0.050989  -0.011220  -0.019689   0.028216  -0.043045  -0.006426
    361       0.024650  -0.000656   0.036212   0.048964  -0.047123  -0.006902
    362      -0.135303   0.020265  -0.043588  -0.156844   0.189570   0.028372
    363       0.081020  -0.017016  -0.022095   0.053659  -0.074994  -0.011198
    364       0.037816  -0.001557   0.048096   0.068076  -0.075731  -0.011494
    365       0.021714  -0.008186  -0.040409  -0.011164  -0.002314  -0.000844
    366       0.019135  -0.000880   0.028675   0.046539  -0.061619  -0.009833
    367       0.027132  -0.002133   0.030697   0.054144  -0.060818  -0.009581
    368       0.052021  -0.014270  -0.038827   0.026427  -0.044382  -0.007771
    369      -0.011570   0.003383   0.010664  -0.005882   0.017245   0.003479
    370      -0.069181   0.015469   0.017650  -0.063400   0.095566   0.015601
    371       0.041141  -0.011092  -0.027441   0.027751  -0.053989  -0.009883
    372       0.002341  -0.005687  -0.047757  -0.034170   0.042375   0.006756
    373      -0.118533   0.062526   0.360547   0.138136  -0.109120  -0.013315
    374       0.045075  -0.015924  -0.069225  -0.008116  -0.003281  -0.001197
    375       0.023493  -0.008887  -0.039609  -0.002804  -0.010403  -0.002537
    376      -0.078023   0.032876   0.168379   0.051550  -0.039559  -0.005143
    377       0.047237  -0.024178  -0.132705  -0.037797   0.008651  -0.001042
    378      -0.100025   0.051206   0.288128   0.100329  -0.064085  -0.006506
    379      -0.090462   0.040480   0.213334   0.066695  -0.045552  -0.005194
    380      -0.028525   0.012980   0.070711   0.026657  -0.025203  -0.003557
    381       0.111092  -0.039973  -0.181142  -0.036460   0.022205   0.002743
    382      -0.026202   0.012794   0.071031   0.025206  -0.018706  -0.002240
    383       0.088095  -0.038030  -0.193749  -0.051814   0.025537   0.001950
    384       0.024701  -0.008829  -0.037656  -0.001008  -0.012757  -0.002931
    385      -0.068072   0.024157   0.106814   0.016297  -0.000024   0.000809
    386      -0.000156  -0.006332  -0.054729  -0.036485   0.039940   0.006139
    387      -0.082236   0.024061   0.086900  -0.002401   0.011304   0.001592
    388      -0.048135   0.017783   0.081419   0.015000  -0.003313   0.000157
    389       0.050014  -0.022029  -0.115244  -0.036806   0.029811   0.004137
    390       0.100458  -0.049267  -0.271253  -0.090059   0.054727   0.005376
    391      -0.049944   0.018734   0.086767   0.016828  -0.004748  -0.000008
    392      -0.045981   0.018338   0.088204   0.018162  -0.001518   0.001045
    393       0.088374  -0.009168   0.059446   0.112204  -0.111402  -0.015922
    394       0.023595   0.000330   0.045781   0.060158  -0.067531  -0.010156
    395       0.026830  -0.001496   0.032855   0.051671  -0.061442  -0.009167
    396      -0.022099  -0.000083  -0.047817  -0.073134   0.094023   0.014665
    397      -0.064296   0.006207  -0.048417  -0.087891   0.091626   0.013223
    398       0.095689  -0.007706   0.094000   0.161520  -0.182214  -0.027082
    399       0.029263   0.003972   0.084148   0.086024  -0.089105  -0.012792
    400      -0.023833   0.010290   0.059685   0.033484  -0.041882  -0.006469
    401       0.061250  -0.011989  -0.005689   0.051910  -0.061327  -0.009242
    402       0.001978  -0.003949   0.002126  -0.004293  -0.003055   0.013838
    403      -0.011222  -0.007621  -0.003632   0.011029   0.012511  -0.082761
    404       0.006631   0.032738  -0.003760   0.005144   0.005511  -0.034867
    405       0.009672  -0.014657   0.007162  -0.012988  -0.009386   0.046400
    406       0.018461   0.096821  -0.006153  -0.004924  -0.007093   0.041977
    407       0.012422   0.125519  -0.014910   0.009667   0.002538   0.000101
    408      -0.010884   0.000809  -0.004984   0.011070   0.009420  -0.052376
    409      -0.020764  -0.080377   0.003750   0.008232   0.013057  -0.092197
    410      -0.010391  -0.103197   0.010419  -0.000966   0.005787  -0.048419
    411       0.001632   0.029178  -0.000964  -0.008678  -0.012880   0.088561
    412      -0.016097  -0.046498   0.000814   0.005845   0.006653  -0.043201
    413       0.002159  -0.034479   0.006905  -0.009639  -0.007974   0.047521
    414       0.000317   0.027092  -0.004919   0.008224   0.009304  -0.065755
    415       0.013840   0.053338  -0.000022  -0.013818  -0.016624   0.105235
    416      -0.004978  -0.018951  -0.000280   0.006602   0.008955  -0.062096
                102        103        104        105        106        107    
      0       0.021351   0.016489  -0.015022  -0.021144   0.014586   0.012852
      1       0.011801   0.007275  -0.003755  -0.000157  -0.002660  -0.003752
      2       0.007522   0.004709  -0.003158  -0.004838   0.006077   0.009996
      3       0.018832   0.013015  -0.008907  -0.004999  -0.004066  -0.012775
      4       0.001983   0.002835  -0.005651  -0.017566   0.023272   0.035263
      5      -0.020923  -0.013748   0.007285  -0.005183   0.021238   0.042247
      6       0.011095   0.007917  -0.006484  -0.009159   0.007748   0.009387
      7      -0.011368  -0.007643   0.005550   0.006683  -0.005676  -0.007975
      8       0.007576   0.006872  -0.007061  -0.008252   0.001219  -0.006134
      9      -0.003150  -0.002763   0.003124   0.005733  -0.004272  -0.002881
     10      -0.011890  -0.009969   0.010724   0.019964  -0.019513  -0.025106
     11       0.020917   0.013882  -0.008424  -0.001107  -0.010352  -0.023234
     12       0.012515   0.010696  -0.012005  -0.023539   0.022492   0.026426
     13      -0.014521  -0.010938   0.009998   0.015510  -0.012995  -0.014722
     14       0.018420   0.013912  -0.011716  -0.013646   0.006620   0.002520
     15      -0.015666  -0.010086   0.005824   0.001736   0.002487   0.004218
     16      -0.012511  -0.009528   0.008421   0.010455  -0.005137  -0.001520
     17       0.010561   0.006750  -0.004202  -0.004476   0.005351   0.010314
     18      -0.010138  -0.005985   0.003124   0.001996  -0.002666  -0.006928
     19      -0.009656  -0.005271  -0.000071  -0.014254   0.024450   0.039365
     20      -0.000194   0.002525  -0.008281  -0.028939   0.038707   0.058143
     21       0.019323   0.016810  -0.018054  -0.028059   0.018184   0.012030
     22       0.012210   0.010097  -0.008384  -0.005193  -0.006837  -0.021026
     23       0.006362   0.007510  -0.013076  -0.035400   0.041984   0.058861
     24       0.015906   0.011883  -0.011333  -0.018448   0.016715   0.020636
     25      -0.007944  -0.012634   0.019358   0.035767  -0.022029  -0.008864
     26      -0.003302  -0.003318   0.005078   0.015413  -0.021594  -0.034549
     27       0.005310   0.004978  -0.007365  -0.020876   0.027658   0.042656
     28      -0.004346  -0.003921   0.004719   0.009992  -0.010452  -0.013709
     29      -0.018092  -0.015904   0.018209   0.035688  -0.035574  -0.045883
     30      -0.007730  -0.008155   0.010494   0.020902  -0.020349  -0.025939
     31      -0.003626  -0.000573  -0.004704  -0.017574   0.018452   0.019341
     32       0.009898   0.007908  -0.006536  -0.003994  -0.004654  -0.014335
     33       0.022061   0.025792  -0.036065  -0.060344   0.032724   0.006775
     34       0.003067   0.005003  -0.008771  -0.017658   0.010690   0.001971
     35      -0.025071  -0.028843   0.040751   0.071474  -0.043508  -0.018317
     36       0.000215  -0.002509   0.007853   0.023003  -0.020594  -0.016056
     37       0.025844   0.032963  -0.047948  -0.088753   0.058092   0.030502
     38      -0.013485  -0.015619   0.023373   0.040892  -0.022065  -0.001771
     39      -0.004636  -0.004219   0.006467   0.011016  -0.005279   0.001097
     40       0.015825   0.002177   0.016509   0.071234  -0.074027  -0.066124
     41       0.019450   0.014473  -0.012360  -0.002760  -0.014061  -0.026805
     42       0.003872   0.006058  -0.010929  -0.023317   0.016313   0.008459
     43      -0.000396   0.000647  -0.002190  -0.006073   0.005330   0.004533
     44       0.008861   0.009588  -0.012765  -0.020850   0.010709   0.000685
     45      -0.015133  -0.018227   0.028952   0.057057  -0.037809  -0.015847
     46      -0.025690  -0.028864   0.036864   0.050844  -0.018268   0.006222
     47       0.000915   0.004763  -0.014460  -0.041896   0.036584   0.025056
     48       0.054305   0.043876  -0.029803   0.015458  -0.050850  -0.056883
     49      -0.044970  -0.038764   0.032007   0.003995   0.033360   0.048570
     50       0.044082   0.041433  -0.042085  -0.037684   0.000960  -0.018366
     51      -0.018082  -0.017757   0.020449   0.017651   0.008923   0.029720
     52      -0.077342  -0.065593   0.057521   0.021001   0.043993   0.079351
     53      -0.005556  -0.003534   0.009790   0.027827  -0.019984  -0.001089
     54      -0.009157  -0.010409   0.007044  -0.006088   0.011844   0.001768
     55       0.038505   0.035990  -0.041752  -0.034602  -0.026389  -0.081276
     56       0.009043   0.006704  -0.020132  -0.039904  -0.005917  -0.080915
     57       0.016831   0.016257  -0.017132  -0.012650  -0.006859  -0.018783
     58       0.003672   0.003283  -0.002374   0.000433  -0.002080   0.000417
     59      -0.017151  -0.015608   0.014809   0.007581   0.008090   0.013489
     60      -0.043755  -0.040629   0.035089   0.005851   0.038352   0.057329
     61       0.062978   0.054175  -0.043641  -0.003878  -0.040258  -0.047645
     62       0.008721   0.002354   0.005085   0.011323   0.010321   0.040003
     63       0.046422   0.022530   0.016512   0.062569   0.002093   0.084301
     64       0.072222   0.047467  -0.006314   0.062477  -0.030586   0.038964
     65      -0.036118  -0.027306   0.014478  -0.013115   0.026970   0.033016
     66      -0.018851  -0.016748   0.008801  -0.016801   0.016024  -0.014818
     67       0.064048   0.037903   0.006545   0.072806  -0.016356   0.077600
     68       0.047617   0.044546  -0.021352   0.041002  -0.046004   0.012842
     69      -0.019649  -0.005445  -0.008284  -0.016351  -0.009947  -0.016902
     70      -0.037057  -0.022500   0.000664  -0.034579   0.009878  -0.029203
     71      -0.008145  -0.034977   0.040354  -0.028853   0.068074  -0.065260
     72       0.022237   0.017171  -0.006183   0.018922  -0.014040   0.011322
     73      -0.017429  -0.011058   0.000607  -0.016753   0.006970  -0.008250
     74       0.014157   0.010861  -0.003245   0.012807  -0.007593   0.008587
     75      -0.054299  -0.029229  -0.005424  -0.057462   0.011371  -0.069412
     76      -0.050999  -0.031453  -0.001461  -0.054455   0.012266  -0.062783
     77      -0.037623  -0.022278  -0.005361  -0.029899  -0.002938  -0.006501
     78       0.038686  -0.008716   0.050744   0.004813   0.059473  -0.042430
     79      -0.071909  -0.010347  -0.056200  -0.052690  -0.052049  -0.034994
     80       0.002560   0.005111  -0.006647   0.009557  -0.015428   0.030596
     81      -0.007584  -0.005458  -0.003360  -0.011548  -0.009566  -0.002604
     82      -0.008779   0.007344  -0.025623   0.008974  -0.031999   0.037533
     83      -0.083860  -0.008183  -0.065535  -0.061172  -0.073507  -0.025152
     84      -0.010035  -0.002770  -0.011607  -0.005830  -0.016430   0.010645
     85       0.006005  -0.005831   0.019309  -0.017056  -0.000244  -0.015952
     86       0.036171   0.016150   0.014109   0.055373   0.050519   0.018747
     87       0.017486   0.004428   0.013174   0.015779   0.016441   0.006811
     88       0.018349   0.001916   0.015965   0.012118   0.016133   0.004442
     89      -0.000865  -0.000732   0.000595  -0.001217  -0.000444   0.000134
     90      -0.040087  -0.001255  -0.043875  -0.019131  -0.051896   0.019894
     91       0.011676   0.004760   0.015290   0.014759   0.033417  -0.014601
     92       0.051806  -0.001220   0.047395   0.016847   0.038507  -0.007679
     93       0.036013  -0.027190   0.044851  -0.036145  -0.009786  -0.016341
     94       0.041371  -0.019546   0.055655  -0.015877   0.035802  -0.039266
     95       0.048025  -0.028422   0.062738  -0.034963   0.009973  -0.031189
     96      -0.026953   0.009285  -0.040625   0.012978  -0.021797   0.027119
     97      -0.004633  -0.003178  -0.023228  -0.000131  -0.031201   0.027361
     98       0.057591  -0.034148   0.083689  -0.045351   0.021831  -0.050130
     99      -0.012566   0.011057  -0.002455   0.006723   0.015615  -0.012286
    100      -0.000539   0.022467   0.031950   0.008464   0.056144  -0.049632
    101      -0.035438   0.009107  -0.056398   0.016656  -0.033014   0.040693
    102       0.016826  -0.006828   0.024246  -0.008346   0.012500  -0.016130
    103      -0.015194   0.008015  -0.022167   0.010144  -0.007989   0.013465
    104      -0.002598   0.004333  -0.003855   0.004942   0.001253   0.002684
    105      -0.037646   0.020829  -0.043495   0.022711  -0.008338   0.022293
    106       0.006492  -0.009512   0.007163  -0.010056  -0.012234   0.007363
    107      -0.060914   0.033753  -0.075035   0.040135  -0.007509   0.029877
    108       0.030224  -0.054834  -0.003339  -0.038387  -0.074804   0.049088
    109      -0.028556   0.022529  -0.025203   0.020926   0.008644   0.005723
    110      -0.046709   0.051102  -0.030325   0.045873   0.050698  -0.019966
    111      -0.002736  -0.001181  -0.009960   0.006234   0.002940   0.000718
    112       0.060078  -0.060521   0.037255  -0.052916  -0.057425   0.021989
    113      -0.030640   0.049522  -0.006769   0.041610   0.071191  -0.043395
    114      -0.007850   0.014256  -0.005242   0.015912   0.025143  -0.014974
    115      -0.030691   0.023197  -0.037032   0.044494   0.054590  -0.026385
    116       0.014375  -0.020092   0.006436  -0.016625  -0.023278   0.012250
    117       0.013653  -0.014433   0.010788  -0.015429  -0.017820   0.007752
    118       0.007254  -0.007444   0.005201  -0.007494  -0.008849   0.004016
    119       0.015825  -0.017794   0.009132  -0.015897  -0.019806   0.009165
    120      -0.030092   0.047622  -0.011657   0.043794   0.070664  -0.041872
    121      -0.031076   0.038963  -0.003860   0.016803   0.020893  -0.009492
    122       0.018353  -0.027350   0.010223  -0.028717  -0.045256   0.026659
    123       0.011839  -0.027894  -0.030519   0.020672   0.023709  -0.011811
    124      -0.009566   0.019794   0.019438  -0.013033  -0.015404   0.007918
    125       0.031292  -0.075252  -0.045764  -0.002979  -0.031951   0.027542
    126      -0.016289   0.031965   0.022016  -0.007468  -0.003556  -0.000052
    127      -0.022509   0.063228   0.042800   0.000088   0.024965  -0.022622
    128       0.011779  -0.020301  -0.026106   0.024110   0.032948  -0.018610
    129      -0.011351   0.019206   0.014996  -0.009367  -0.011329   0.006145
    130       0.007803  -0.009673   0.009191  -0.016713  -0.026231   0.016092
    131      -0.018470   0.040731   0.040923  -0.024289  -0.024753   0.011283
    132      -0.017515   0.034605   0.018362   0.000356   0.010230  -0.009272
    133       0.025976  -0.051232  -0.030532   0.004661  -0.006536   0.008130
    134      -0.018693   0.037587   0.036089  -0.023258  -0.027054   0.014247
    135       0.021499  -0.058852  -0.059585   0.035134   0.040618  -0.022505
    136       0.030628  -0.074619  -0.062464   0.025906   0.018821  -0.006055
    137      -0.013541   0.039541   0.045076  -0.030128  -0.037486   0.021571
    138       0.027784  -0.074526  -0.074272   0.043378   0.049893  -0.027548
    139      -0.033539   0.067548   0.037059  -0.004281   0.007218  -0.007771
    140       0.010785  -0.027692  -0.027236   0.015718   0.017644  -0.009492
    141      -0.020891   0.055219   0.054232  -0.031098  -0.035157   0.019142
    142       0.033110  -0.066687  -0.040434   0.010976   0.004957  -0.000595
    143      -0.008619   0.009473  -0.009990   0.016741   0.026445  -0.016686
    144      -0.010639   0.025794   0.020293  -0.008212  -0.006795   0.002928
    145      -0.010723   0.025112   0.019934  -0.008593  -0.007723   0.003564
    146      -0.011610   0.032643   0.033380  -0.019029  -0.020847   0.011030
    147      -0.011703   0.039942   0.053312  -0.039172  -0.050491   0.029454
    148       0.005387  -0.014099  -0.013116   0.006867   0.007127  -0.003680
    149       0.017781  -0.052001  -0.058414   0.038070   0.046561  -0.026538
    150       0.008219  -0.017223  -0.009214  -0.001532  -0.008449   0.007085
    151      -0.001611   0.003476   0.004614  -0.004092  -0.005979   0.003728
    152       0.000324   0.001725  -0.001897   0.005730   0.010542  -0.007056
    153      -0.023302  -0.016591   0.012216   0.009324   0.001747   0.011707
    154       0.012154   0.008265  -0.005105   0.000098  -0.008758  -0.019690
    155       0.014026   0.008292  -0.001753   0.015408  -0.031206  -0.054650
    156      -0.023166  -0.018539   0.018239   0.029449  -0.023908  -0.025076
    157       0.010199   0.008665  -0.009655  -0.018484   0.017363   0.020369
    158      -0.022850  -0.017007   0.014463   0.018944  -0.012729  -0.011473
    159      -0.007077  -0.005789   0.004975   0.003261   0.004723   0.015450
    160       0.032161   0.022778  -0.015760  -0.005913  -0.014822  -0.037813
    161       0.010291   0.006757  -0.001263   0.019598  -0.042901  -0.079824
    162      -0.035757  -0.028738   0.028536   0.046939  -0.038949  -0.041660
    163       0.021261   0.016003  -0.013963  -0.018966   0.013099   0.012009
    164      -0.022216  -0.017395   0.016485   0.025441  -0.019893  -0.020229
    165      -0.005353  -0.004180   0.003840   0.005477  -0.003803  -0.003289
    166       0.006917   0.005761  -0.006376  -0.012629   0.012404   0.015022
    167      -0.006325  -0.004996   0.004928   0.008423  -0.007402  -0.008254
    168       0.001173   0.000092   0.001621   0.007310  -0.010566  -0.016298
    169      -0.016872  -0.009742   0.001211  -0.021988   0.041926   0.071488
    170      -0.003389  -0.003066   0.003814   0.008549  -0.009097  -0.011526
    171       0.013285   0.011471  -0.012688  -0.023420   0.021924   0.026757
    172       0.025500   0.015311  -0.006256   0.008365  -0.020585  -0.034462
    173       0.031880   0.019421  -0.008897   0.006194  -0.021014  -0.038515
    174      -0.004438  -0.003725   0.004184   0.008419  -0.008534  -0.010786
    175       0.025425   0.017779  -0.012163  -0.004834  -0.011647  -0.031218
    176      -0.029285  -0.019935   0.012233  -0.000726   0.021677   0.047939
    177      -0.010924  -0.007488   0.005258   0.004174   0.000800   0.006266
    178      -0.005694  -0.007264   0.011746   0.028901  -0.032202  -0.043750
    179       0.040718   0.025423  -0.012611   0.006345  -0.027151  -0.051617
    180       0.001610   0.000373   0.001440   0.007202  -0.010616  -0.016497
    181      -0.002584  -0.000377  -0.003466  -0.016987   0.025777   0.041268
    182      -0.016040  -0.011397   0.008413   0.006413   0.001704   0.009767
    183      -0.019381  -0.014141   0.013363   0.024561  -0.026782  -0.038837
    184      -0.012482  -0.007788   0.003171  -0.006865   0.016326   0.028384
    185      -0.007427  -0.004970   0.006640   0.020976  -0.031247  -0.051247
    186      -0.019728  -0.015816   0.017399   0.035263  -0.038339  -0.053781
    187       0.003450   0.006173  -0.017037  -0.062077   0.087235   0.134993
    188       0.008054   0.010527  -0.019901  -0.057568   0.071614   0.103882
    189       0.030931   0.024257  -0.019574  -0.010942  -0.017266  -0.050736
    190       0.043762   0.037563  -0.034448  -0.033851  -0.003104  -0.041253
    191       0.004638   0.007309  -0.015490  -0.046679   0.058581   0.084926
    192      -0.013735  -0.009688   0.004874  -0.011556   0.032590   0.063029
    193      -0.004094   0.000522  -0.005079  -0.011539   0.004799  -0.005075
    194      -0.004746  -0.004595   0.007320   0.024165  -0.035709  -0.058726
    195       0.003623   0.001815  -0.002419  -0.012289   0.023601   0.043659
    196      -0.003685  -0.000062  -0.002688  -0.004508  -0.002233  -0.012569
    197      -0.038010  -0.026700   0.021125   0.024321  -0.016518  -0.018702
    198       0.002338   0.005809  -0.011770  -0.031422   0.034156   0.044030
    199      -0.004606  -0.002719   0.001967   0.004285  -0.007097  -0.013083
    200      -0.027029  -0.029377   0.038405   0.070967  -0.053731  -0.045346
    201      -0.045688  -0.042371   0.049828   0.090229  -0.079766  -0.093348
    202       0.063867   0.068686  -0.092595  -0.168591   0.122639   0.096563
    203       0.021867   0.024479  -0.031273  -0.044972   0.013192  -0.022166
    204      -0.039337  -0.040138   0.050535   0.087720  -0.065187  -0.058646
    205      -0.057236  -0.054522   0.062839   0.097950  -0.063269  -0.046491
    206       0.057369   0.054716  -0.064773  -0.109714   0.079585   0.067080
    207       0.023534   0.030157  -0.045777  -0.083369   0.051760   0.022213
    208      -0.008802  -0.010600   0.014806   0.026406  -0.016467  -0.007742
    209       0.008796   0.022317  -0.045419  -0.103360   0.078571   0.051531
    210       0.051222   0.067374  -0.104720  -0.196860   0.123619   0.049397
    211       0.001111  -0.005348   0.014672   0.039766  -0.038798  -0.042054
    212      -0.040916  -0.053834   0.084000   0.160792  -0.106435  -0.054252
    213       0.015943   0.014045  -0.014486  -0.011618  -0.005408  -0.019730
    214       0.037485   0.060159  -0.101296  -0.219549   0.168170   0.115003
    215      -0.015116  -0.009499   0.006379  -0.010640   0.028105   0.044165
    216       0.016101   0.024023  -0.043854  -0.093499   0.064481   0.030551
    217      -0.011968  -0.003663  -0.005831  -0.035557   0.042125   0.043935
    218       0.007923   0.020332  -0.043588  -0.107436   0.085988   0.056716
    219      -0.002530   0.006557  -0.020405  -0.060229   0.054692   0.044224
    220       0.004989   0.009658  -0.019456  -0.044736   0.033430   0.019810
    221      -0.016494  -0.004029  -0.008544  -0.051472   0.062348   0.066731
    222       0.014766   0.007065   0.000087   0.025361  -0.036747  -0.043199
    223      -0.010145   0.006188  -0.030139  -0.099484   0.095266   0.081055
    224       0.015342   0.001032   0.019545   0.079078  -0.081239  -0.072999
    225      -0.054319  -0.057766   0.075437   0.122185  -0.069934  -0.023269
    226      -0.094032  -0.091209   0.099150   0.107828  -0.021815   0.033723
    227      -0.083754  -0.065798   0.043793  -0.028183   0.084932   0.099859
    228      -0.059333  -0.058919   0.069548   0.094688  -0.042469  -0.003249
    229       0.068086   0.056558  -0.048522  -0.026926  -0.014411  -0.033272
    230      -0.007522  -0.002214  -0.007120  -0.035681   0.040476   0.038938
    231       0.076582   0.064832  -0.050551   0.001257  -0.059489  -0.078996
    232       0.060665   0.053604  -0.053429  -0.035865  -0.025638  -0.066385
    233      -0.072969  -0.063571   0.057251   0.016355   0.059284   0.103725
    234       0.172344   0.147459  -0.121278  -0.010087  -0.136892  -0.199363
    235      -0.035811  -0.027711   0.011791  -0.040291   0.063111   0.057874
    236       0.136880   0.125877  -0.127154  -0.100429  -0.029707  -0.109398
    237       0.008311   0.007082   0.001424   0.019814  -0.009272   0.020434
    238      -0.135517  -0.117033   0.113231   0.069416   0.065800   0.164770
    239      -0.075707  -0.064049   0.081559   0.104757   0.000926   0.128292
    240       0.069754   0.067025  -0.063995  -0.025846  -0.051024  -0.084504
    241       0.020839   0.020660  -0.015731   0.004370  -0.018475  -0.007685
    242      -0.072985  -0.065986   0.073519   0.058857   0.044801   0.138371
    243       0.034466   0.031368  -0.038961  -0.041487  -0.013136  -0.070030
    244      -0.019591  -0.021470   0.014027  -0.013314   0.021602  -0.004848
    245      -0.035101  -0.028638   0.042722   0.061372   0.006770   0.099430
    246      -0.009146  -0.005711   0.016390   0.034930   0.000353   0.061459
    247      -0.073384  -0.066049   0.080998   0.078742   0.045615   0.178668
    248       0.007469   0.007076  -0.009808  -0.009469  -0.010597  -0.036136
    249      -0.110761  -0.092817   0.068284  -0.003433   0.078019   0.108111
    250       0.101797   0.085751  -0.068289  -0.008395  -0.065338  -0.094412
    251       0.132091   0.086460  -0.008334   0.115303  -0.044859   0.096288
    252      -0.115840  -0.091809   0.053980  -0.032035   0.074862   0.069325
    253      -0.045617  -0.026321  -0.010931  -0.061674   0.015884  -0.047556
    254      -0.053795  -0.041042   0.020097  -0.021620   0.041203   0.053729
    255       0.069541   0.039121   0.008793   0.071445  -0.003288   0.099280
    256      -0.096036  -0.074118   0.021683  -0.086191   0.041947  -0.108043
    257       0.019546   0.012409   0.000439   0.020169   0.009859   0.073584
    258       0.164950   0.100962   0.013463   0.188646  -0.034699   0.236584
    259       0.101798   0.063279   0.002393   0.106718  -0.033594   0.099846
    260      -0.152296  -0.121648   0.061898  -0.075508   0.090895  -0.008502
    261       0.020878   0.002469   0.015606   0.018061   0.016372   0.007942
    262       0.080685   0.046550   0.008271   0.086725  -0.017590   0.085302
    263       0.135042   0.137180  -0.077252   0.134280  -0.167814   0.089010
    264       0.084097   0.054550  -0.005028   0.082578  -0.026868   0.080814
    265      -0.067383  -0.048648   0.010025  -0.071713   0.034709  -0.073652
    266       0.039909   0.049877  -0.034895   0.052239  -0.067855   0.071362
    267       0.035501   0.039686  -0.026096   0.038284  -0.050146   0.038049
    268       0.019265  -0.018061   0.040645   0.004873   0.066909  -0.007280
    269       0.033421   0.042660  -0.030919   0.040280  -0.057822   0.045660
    270       0.012284  -0.012738   0.026841  -0.000578   0.042835  -0.018413
    271       0.048961   0.066566  -0.049755   0.071156  -0.094000   0.114756
    272       0.027093   0.032639  -0.022342   0.032137  -0.042446   0.036336
    273      -0.115751  -0.056932  -0.021242  -0.115969   0.018696  -0.128249
    274      -0.018910  -0.041187   0.043660  -0.043703   0.067370  -0.079470
    275      -0.174017  -0.045723  -0.098467  -0.128795  -0.079304  -0.063174
    276      -0.127793  -0.046153  -0.049439  -0.114369  -0.018053  -0.117235
    277       0.028086  -0.011539   0.042097   0.007235   0.044774  -0.032062
    278       0.070274   0.003106   0.058071   0.053459   0.040779   0.056053
    279       0.067533   0.003987   0.060386   0.024114   0.069457  -0.044881
    280       0.104698   0.025703   0.065268   0.065007   0.089359  -0.035029
    281       0.037018   0.003852   0.029478   0.032800   0.028721   0.033502
    282       0.134300  -0.001277   0.139905   0.056264   0.172848  -0.082920
    283      -0.158763  -0.028727  -0.115735  -0.110315  -0.122980  -0.030813
    284       0.117082   0.047358   0.038819   0.103098   0.029103   0.076570
    285       0.030395  -0.002360   0.033228   0.011882   0.029309  -0.000715
    286       0.042481   0.020765   0.000206   0.071217   0.014979   0.082827
    287      -0.181794  -0.029639  -0.126103  -0.164993  -0.164507  -0.091789
    288       0.063952   0.012742   0.057559   0.048794   0.077770  -0.008493
    289       0.069177   0.016475   0.050008   0.067706   0.081730   0.012803
    290      -0.006843  -0.006952   0.009320  -0.024627  -0.007049  -0.022465
    291       0.046233   0.014917   0.024565   0.055798   0.047626   0.029228
    292       0.039787   0.016449   0.003905   0.068035   0.036040   0.056384
    293      -0.022208  -0.003909  -0.021824  -0.013029  -0.025480   0.007236
    294      -0.010305  -0.007278   0.007012  -0.028603  -0.011266  -0.024662
    295      -0.033007  -0.013543  -0.016750  -0.047222  -0.051468  -0.006756
    296      -0.067007  -0.023064  -0.033044  -0.086561  -0.080733  -0.033139
    297      -0.106660   0.015110  -0.120095  -0.026375  -0.113828   0.045860
    298      -0.054339   0.049603  -0.083264   0.072522   0.009970   0.044709
    299       0.109706  -0.023635   0.120242   0.004648   0.081682  -0.039968
    300      -0.075778   0.013968  -0.088041  -0.009361  -0.077421   0.042855
    301       0.016906   0.000081   0.019727   0.010471   0.035566  -0.022052
    302      -0.051710   0.038931  -0.083561   0.040794  -0.036680   0.051280
    303       0.074890  -0.038053   0.088635  -0.044635   0.006673  -0.031089
    304      -0.071143   0.018989  -0.080970   0.022978  -0.013148   0.018108
    305      -0.053168   0.016955  -0.077804   0.023204  -0.038309   0.046449
    306       0.147877  -0.076827   0.189577  -0.098032   0.027276  -0.085044
    307       0.141551  -0.045247   0.179672  -0.036668   0.098509  -0.094524
    308       0.046995  -0.044868   0.066126  -0.065468  -0.017434  -0.035584
    309      -0.004800  -0.008781  -0.023889  -0.002856  -0.035330   0.031478
    310      -0.057495   0.006012  -0.138813   0.028883  -0.131412   0.142570
    311       0.100706  -0.050827   0.156856  -0.070848   0.067395  -0.109176
    312       0.075150  -0.035978   0.093103  -0.041854   0.022611  -0.044067
    313      -0.058542   0.011419  -0.104968   0.028621  -0.071509   0.085233
    314      -0.022315   0.015959  -0.023795   0.016661   0.003338   0.006865
    315       0.021229   0.002437   0.051066  -0.007348   0.050210  -0.052125
    316      -0.016992  -0.012014  -0.063612   0.004709  -0.075553   0.076001
    317       0.033082  -0.023989   0.019473  -0.018347  -0.024129   0.015279
    318      -0.000927  -0.018781  -0.036162  -0.004691  -0.058256   0.054286
    319       0.000628   0.003243   0.001290   0.002233   0.003513  -0.002107
    320       0.055931   0.000668   0.110575  -0.020081   0.090746  -0.097835
    321      -0.080652   0.054362  -0.091396   0.056849  -0.008260   0.045329
    322       0.109518  -0.128383   0.067406  -0.108696  -0.117478   0.045063
    323      -0.090165   0.049958  -0.116902   0.060468  -0.025349   0.061361
    324      -0.109832   0.092424  -0.099110   0.085127   0.036695   0.019554
    325      -0.045549   0.041358  -0.032388   0.033694   0.019389   0.005327
    326       0.013785  -0.043339  -0.016161  -0.028821  -0.058215   0.033857
    327       0.027345  -0.047076   0.001567  -0.032673  -0.059337   0.038953
    328      -0.000581  -0.004460  -0.000330  -0.004674  -0.013903   0.014063
    329       0.085673  -0.099949   0.052633  -0.090718  -0.119789   0.064418
    330       0.100673  -0.155036   0.024917  -0.127058  -0.215527   0.132865
    331      -0.136203   0.121810  -0.115726   0.116233   0.091450  -0.019521
    332      -0.057207   0.070321  -0.030741   0.062174   0.081976  -0.040511
    333       0.024112  -0.036905   0.002602  -0.024365  -0.039834   0.023055
    334       0.156613  -0.152300   0.112745  -0.154363  -0.172526   0.069635
    335      -0.021143   0.042245   0.002053   0.031816   0.061020  -0.039725
    336       0.041126  -0.053500   0.027379  -0.056258  -0.079228   0.042739
    337       0.034009  -0.028949   0.033610  -0.042078  -0.049941   0.022840
    338       0.056603  -0.067940   0.039768  -0.074118  -0.101918   0.053654
    339       0.035676  -0.035448   0.030522  -0.042405  -0.050521   0.022964
    340       0.033492  -0.031751   0.029068  -0.039108  -0.046488   0.021155
    341       0.035212  -0.018217   0.038602  -0.032744  -0.027120   0.005680
    342      -0.002730  -0.006563  -0.008265  -0.000285  -0.006662   0.006433
    343       0.040656  -0.036736   0.037566  -0.048864  -0.058099   0.026515
    344      -0.052721   0.050204  -0.053534   0.075460   0.097452  -0.049085
    345      -0.065974   0.106036  -0.012460   0.081930   0.137134  -0.082223
    346      -0.075243   0.138663   0.045017   0.033276   0.077915  -0.052405
    347       0.001211   0.025029   0.053855  -0.037525  -0.035686   0.013561
    348      -0.047940   0.087134   0.005173   0.053952   0.099304  -0.062841
    349       0.019726  -0.066874  -0.043598  -0.012626  -0.053912   0.043012
    350      -0.009883   0.027694   0.027274  -0.011472  -0.006602   0.001066
    351       0.050575  -0.094023  -0.054427   0.014860   0.007388  -0.001143
    352       0.009034  -0.030200  -0.019233  -0.005304  -0.023168   0.018796
    353      -0.047230   0.075445   0.027637  -0.000966   0.000803   0.000831
    354       0.061098  -0.127013  -0.096745   0.041199   0.032060  -0.010568
    355       0.026289  -0.035258   0.028522  -0.053721  -0.078681   0.044238
    356       0.093265  -0.191309  -0.100495  -0.004715  -0.055630   0.046481
    357      -0.000640  -0.003331  -0.002230  -0.003484  -0.009573   0.007356
    358      -0.038776   0.111798   0.060954   0.024469   0.084765  -0.065819
    359       0.011853  -0.008573  -0.032532   0.051541   0.084708  -0.053004
    360      -0.053468   0.123787   0.088902  -0.024896  -0.004160  -0.006615
    361       0.047274  -0.102045  -0.077688   0.029931   0.019163  -0.004355
    362       0.040580  -0.110616  -0.077158   0.012531  -0.013007   0.015988
    363      -0.060615   0.142933   0.101296  -0.025317   0.001546  -0.011922
    364      -0.005566   0.028369   0.036384  -0.025398  -0.034391   0.021486
    365      -0.062930   0.148885   0.122310  -0.051434  -0.039354   0.013911
    366      -0.039192   0.105515   0.097582  -0.048844  -0.048549   0.024086
    367       0.031614  -0.056588  -0.029023   0.000495  -0.014711   0.014168
    368       0.000163   0.020850   0.041593  -0.034979  -0.048487   0.029737
    369       0.033026  -0.091609  -0.096338   0.059321   0.070307  -0.039423
    370       0.054926  -0.151397  -0.140317   0.067758   0.063567  -0.029819
    371      -0.051491   0.151633   0.165258  -0.103158  -0.122776   0.068997
    372       0.051064  -0.131026  -0.121498   0.064939   0.069889  -0.036959
    373      -0.112668   0.243333   0.161571  -0.046357  -0.018295  -0.001161
    374       0.006293  -0.005925   0.006196  -0.009747  -0.015397   0.009842
    375      -0.020044   0.060137   0.068064  -0.043785  -0.052675   0.029660
    376      -0.049846   0.114660   0.090977  -0.040820  -0.038735   0.018848
    377      -0.021335   0.075079   0.099443  -0.071008  -0.089359   0.051350
    378      -0.036701   0.061051   0.009389   0.023055   0.045367  -0.030599
    379      -0.047790   0.100426   0.064485  -0.018250  -0.007930   0.000378
    380      -0.033346   0.078997   0.064774  -0.029470  -0.027557   0.013111
    381       0.052651  -0.121503  -0.100879   0.049703   0.051355  -0.026562
    382      -0.017313   0.036634   0.023299  -0.006068  -0.001784  -0.000636
    383       0.022940  -0.037149  -0.007007  -0.011228  -0.022474   0.015153
    384      -0.024652   0.072193   0.080029  -0.050937  -0.061131   0.034423
    385       0.000735  -0.009373  -0.015966   0.010869   0.012134  -0.006314
    386       0.038497  -0.099963  -0.094388   0.052249   0.058412  -0.031816
    387      -0.015606   0.038599   0.041249  -0.028891  -0.037972   0.022616
    388      -0.003894   0.002777  -0.005378   0.006473   0.008925  -0.005245
    389       0.039361  -0.094938  -0.082994   0.043369   0.047211  -0.025394
    390       0.026262  -0.039166   0.003267  -0.024300  -0.041803   0.026892
    391      -0.006756   0.008922  -0.001208   0.005190   0.008304  -0.005183
    392       0.006409  -0.029894  -0.046215   0.035672   0.046574  -0.027301
    393       0.049681  -0.097638  -0.068158   0.022728   0.008928   0.002209
    394       0.012419  -0.024571  -0.025566   0.017633   0.020291  -0.010172
    395      -0.007463   0.015733  -0.002880   0.016994   0.031133  -0.020470
    396       0.002375  -0.005622   0.016730  -0.030026  -0.049702   0.031393
    397      -0.025801   0.051653   0.044876  -0.024726  -0.025162   0.011781
    398       0.022115  -0.041483  -0.053495   0.046781   0.062939  -0.035799
    399       0.006511  -0.014427  -0.025748   0.024208   0.032208  -0.017920
    400      -0.017284   0.032619   0.005579   0.015747   0.031791  -0.021266
    401       0.016758  -0.029066  -0.020684   0.010375   0.010504  -0.005011
    402       0.001184  -0.000097   0.002199   0.009227  -0.012898  -0.019504
    403      -0.019696  -0.015205   0.013637   0.017785  -0.009333  -0.003097
    404      -0.004784  -0.002238  -0.001484  -0.013659   0.023484   0.039801
    405       0.009143   0.006140  -0.004388  -0.004860   0.003953   0.005859
    406       0.008725   0.005641  -0.002582   0.004433  -0.011669  -0.020700
    407       0.002785   0.002905  -0.003014  -0.001479  -0.005146  -0.014719
    408      -0.012023  -0.009074   0.008521   0.015115  -0.016076  -0.023215
    409      -0.023069  -0.017970   0.015930   0.018528  -0.005726   0.006246
    410      -0.010248  -0.006818   0.002362  -0.012743   0.030511   0.057566
    411       0.022746   0.018169  -0.017765  -0.028638   0.023257   0.024168
    412      -0.010584  -0.008303   0.007891   0.012264  -0.009498  -0.009287
    413       0.011164   0.008805  -0.008843  -0.015936   0.014913   0.017694
    414      -0.020872  -0.018209   0.020904   0.040791  -0.038357  -0.044617
    415       0.024774   0.018800  -0.016627  -0.022977   0.016181   0.015199
    416      -0.018329  -0.015409   0.016557   0.029791  -0.026450  -0.029775
                108        109        110        111        112        113    
      0      -0.001192  -0.007248  -0.000023  -0.010300   0.014055  -0.000001
      1       0.000480   0.000437   0.000038  -0.090038   0.120091   0.000000
      2      -0.001398  -0.019130   0.000026   0.068411   0.077446  -0.000003
      3       0.001677   0.034755  -0.000057  -0.039365   0.007886  -0.000001
      4      -0.004082  -0.066365   0.000080   0.036247   0.048153  -0.000000
      5      -0.005156  -0.099801   0.000174   0.018850   0.113679  -0.000002
      6      -0.001140  -0.012787   0.000003   0.036203   0.041021   0.000000
      7       0.000923   0.017224  -0.000038   0.042787  -0.105284  -0.000003
      8       0.001098   0.026680  -0.000055  -0.045894  -0.063205  -0.000005
      9       0.000367  -0.006831   0.000056  -0.093538   0.087788   0.000000
     10       0.002779   0.040008  -0.000037   0.009631  -0.114458  -0.000005
     11       0.002941   0.056227  -0.000075  -0.070387  -0.045680  -0.000008
     12      -0.003055  -0.027624  -0.000044   0.157692  -0.093634  -0.000001
     13       0.001489   0.019569  -0.000009   0.015246   0.038967  -0.000001
     14      -0.000195   0.010119  -0.000041   0.045451   0.048997  -0.000001
     15      -0.000555  -0.001245  -0.000043   0.095214  -0.110850  -0.000002
     16      -0.000231  -0.006463   0.000018   0.064811   0.097842   0.000001
     17      -0.001467  -0.026479   0.000058   0.032727   0.157396   0.000003
     18       0.000617   0.028712  -0.000106   0.154445   0.010050   0.000001
     19      -0.004656  -0.074568   0.000080   0.031725  -0.029778  -0.000002
     20      -0.006482  -0.110249   0.000143  -0.043728  -0.078029   0.000000
     21      -0.000621   0.007152  -0.000073  -0.045698   0.022727   0.000001
     22       0.002370   0.065546  -0.000141   0.010518   0.063339   0.000001
     23      -0.005985  -0.107905   0.000141  -0.120801  -0.116524   0.000000
     24      -0.001635  -0.038526   0.000061  -0.084234   0.002979   0.000001
     25       0.000992  -0.049542   0.000226  -0.060628  -0.035365   0.000005
     26       0.004156   0.069958  -0.000109   0.045360   0.028243   0.000003
     27      -0.004772  -0.086197   0.000136  -0.076593  -0.030660  -0.000002
     28       0.001563   0.021272  -0.000025   0.029192   0.004326   0.000005
     29       0.005018   0.073401  -0.000079   0.087991   0.002686   0.000002
     30       0.002898   0.040962  -0.000047   0.031140   0.038017   0.000000
     31      -0.001440  -0.014158  -0.000062   0.020680  -0.025216  -0.000001
     32       0.001836   0.041644  -0.000085   0.020286   0.056073   0.000001
     33       0.002147   0.063931  -0.000231   0.009994   0.025771   0.000001
     34       0.000311   0.033320  -0.000148   0.026716   0.025227  -0.000002
     35      -0.001414  -0.050970   0.000238   0.045793   0.018596  -0.000002
     36       0.001420  -0.019061   0.000200   0.010756   0.004302  -0.000005
     37      -0.001793   0.080436  -0.000446  -0.043956   0.011259   0.000001
     38      -0.002691  -0.051720   0.000195  -0.015262  -0.013637  -0.000001
     39      -0.002282  -0.001244  -0.000027  -0.002667   0.007254  -0.000007
     40       0.010741  -0.100362   0.001002   0.015253  -0.020733   0.000005
     41       0.007951  -0.019990   0.000387   0.001469  -0.015485   0.000015
     42       0.000007   0.021156  -0.000126  -0.009114  -0.003623   0.000003
     43      -0.000577   0.003444  -0.000039  -0.002479   0.000175  -0.000004
     44       0.001704   0.018142  -0.000034  -0.006403  -0.001531   0.000006
     45      -0.001600  -0.057101   0.000323   0.000140  -0.007798  -0.000004
     46      -0.004446  -0.021903  -0.000179   0.012073   0.006105  -0.000005
     47      -0.001580   0.052164  -0.000472   0.001940   0.010878   0.000010
     48       0.006722  -0.054943   0.000783   0.001371  -0.004926   0.000003
     49      -0.008056   0.033990  -0.000722  -0.001954   0.001191   0.000004
     50       0.002997   0.023877   0.000099   0.011116   0.020300   0.000003
     51      -0.008752   0.010029  -0.000524  -0.001985  -0.003362   0.000008
     52      -0.017266   0.039287  -0.001092  -0.009822  -0.008142   0.000008
     53      -0.006884  -0.027064   0.000123  -0.005869  -0.008972  -0.000001
     54       0.006439   0.007018  -0.000007   0.002321   0.000774  -0.000006
     55       0.026676  -0.040277   0.001492   0.004055   0.001780  -0.000018
     56       0.041193  -0.038390   0.001665   0.003396  -0.001371  -0.000043
     57       0.004300  -0.004271   0.000283   0.002531   0.003513  -0.000003
     58      -0.002058   0.001226  -0.000037   0.001397   0.001403   0.000011
     59      -0.000876   0.003353  -0.000163  -0.002634  -0.002694  -0.000004
     60      -0.008886   0.041335  -0.001024  -0.001279   0.001040   0.000010
     61       0.002977  -0.031961   0.000464   0.001958   0.001379   0.000024
     62      -0.015270   0.028551  -0.001132   0.000676   0.003213   0.000057
     63      -0.032943   0.037069  -0.002192  -0.000658   0.000896   0.000008
     64      -0.026158  -0.001268  -0.001491  -0.000549  -0.002306   0.000022
     65      -0.008554   0.033619  -0.000547   0.000352   0.004164   0.000035
     66       0.016980  -0.000945   0.000674  -0.000051   0.000523  -0.000054
     67      -0.039049   0.024261  -0.002296  -0.000835  -0.000916   0.000044
     68      -0.033024  -0.016281  -0.000455  -0.000449  -0.002654   0.000007
     69      -0.007276  -0.009492   0.000712  -0.000233  -0.000398   0.000039
     70       0.011294  -0.006484   0.001275   0.000185   0.000516  -0.000025
     71       0.105321  -0.016803   0.002029   0.000530   0.000089  -0.000423
     72      -0.011453  -0.001842  -0.000497  -0.000172  -0.000847  -0.000013
     73       0.002526   0.002003   0.000528   0.000326   0.000844  -0.000010
     74      -0.006020  -0.000086  -0.000402  -0.000112  -0.000352   0.000019
     75       0.034676  -0.025843   0.002506   0.000357  -0.000227  -0.000171
     76       0.031322  -0.022567   0.001992   0.000202  -0.000183  -0.000060
     77      -0.015978   0.003154  -0.000270  -0.000007   0.000559   0.000405
     78       0.078708  -0.012659   0.003419   0.000120  -0.000269  -0.000421
     79      -0.034187  -0.022265  -0.001263   0.000275  -0.000770   0.000358
     80      -0.036205   0.013284  -0.001179  -0.000133   0.000477   0.000284
     81      -0.019892  -0.000748   0.000015   0.000032  -0.000002   0.000534
     82      -0.043077   0.012666  -0.003373  -0.000140   0.000146   0.000763
     83      -0.083723  -0.018018   0.000362   0.000249  -0.000480   0.000187
     84      -0.023421   0.003856  -0.001743  -0.000008   0.000098   0.000783
     85      -0.047662  -0.002836   0.006396   0.000007  -0.000030  -0.001214
     86       0.122762   0.006838  -0.005307  -0.000062   0.000097   0.000300
     87       0.018335   0.004397   0.000357  -0.000052   0.000128  -0.000321
     88       0.010439   0.004178   0.001435  -0.000038   0.000115  -0.000461
     89      -0.003709   0.000424   0.000361   0.000005  -0.000003  -0.000157
     90      -0.064405   0.004029  -0.003461  -0.000007   0.000056   0.000770
     91       0.068213  -0.005565   0.000569   0.000041  -0.000091  -0.000715
     92       0.016430   0.002198   0.003371  -0.000062  -0.000003  -0.000372
     93      -0.077456  -0.001288   0.000566   0.000003   0.000041   0.000756
     94       0.027398  -0.011071   0.000772   0.000092  -0.000128   0.001020
     95      -0.066363  -0.004689   0.003759   0.000022   0.000019   0.001230
     96       0.031235   0.004465  -0.007077  -0.000023   0.000012  -0.001955
     97      -0.021990   0.007310  -0.008855  -0.000054   0.000033   0.002118
     98      -0.075038  -0.009382   0.008160   0.000062  -0.000007   0.001480
     99       0.000073  -0.002743   0.011887   0.000021  -0.000002  -0.003273
    100      -0.073156  -0.005910   0.041125   0.000022   0.000036  -0.004524
    101       0.065694   0.005516  -0.015653  -0.000021   0.000002  -0.000831
    102      -0.011137  -0.003268   0.002335   0.000023  -0.000019   0.001564
    103       0.010560   0.002930   0.000271  -0.000017   0.000012  -0.000021
    104      -0.000157   0.001140   0.002236  -0.000009   0.000022  -0.000441
    105       0.062913   0.002172  -0.005833  -0.000003  -0.000015  -0.000686
    106       0.031998  -0.000804  -0.014597   0.000009   0.000001  -0.000426
    107       0.070794   0.003946   0.001857  -0.000012  -0.000013  -0.003135
    108       0.068745   0.004250  -0.035844  -0.000003  -0.000010   0.004333
    109       0.045650  -0.000366  -0.005855   0.000005  -0.000009  -0.001054
    110       0.010588  -0.002391   0.021110   0.000011  -0.000033  -0.000937
    111       0.002840   0.000319   0.007130   0.000000  -0.000001   0.003595
    112      -0.016573   0.002762  -0.039438  -0.000009   0.000031  -0.002289
    113      -0.051240  -0.003919   0.034582   0.000010  -0.000014   0.001019
    114      -0.023282  -0.000955   0.006142   0.000000   0.000002  -0.005117
    115      -0.021133  -0.001827   0.106446   0.000006   0.000019   0.047899
    116       0.009279   0.001180   0.000448   0.000003  -0.000012   0.011693
    117       0.001099   0.000766  -0.009553  -0.000000   0.000006  -0.000292
    118       0.001420   0.000395  -0.006007  -0.000003   0.000031   0.001803
    119      -0.000045   0.001097  -0.009252   0.000001  -0.000008   0.008248
    120      -0.053404  -0.003323   0.042714   0.000005   0.000005   0.003867
    121       0.002127  -0.001334  -0.026912   0.000001   0.000004  -0.048519
    122       0.034900   0.002037  -0.026194   0.000003  -0.000022  -0.010003
    123      -0.020779  -0.000075   0.085521   0.000004   0.000005   0.009276
    124       0.016248  -0.000083  -0.067703   0.000000  -0.000003  -0.034157
    125       0.042564   0.003207   0.074800   0.000003  -0.000016   0.000144
    126       0.002256  -0.000559  -0.042935   0.000002   0.000003  -0.057617
    127      -0.035872  -0.002716  -0.077238   0.000001   0.000015  -0.017865
    128      -0.030503  -0.000834   0.061255   0.000004   0.000004   0.026346
    129       0.011793   0.000119  -0.027803   0.000002   0.000001  -0.021934
    130       0.018592   0.001680   0.028751   0.000000   0.000004   0.207677
    131       0.017974   0.000083  -0.069424   0.000002   0.000000   0.129842
    132      -0.007402  -0.001784  -0.089624   0.000002   0.000003  -0.017655
    133       0.004493   0.002001   0.113275  -0.000000   0.000020  -0.033174
    134       0.020891   0.000759  -0.026436   0.000001   0.000017  -0.160635
    135      -0.019662  -0.002695  -0.083442   0.000002   0.000002   0.007823
    136      -0.005352   0.000071   0.044117   0.000000   0.000014  -0.095143
    137       0.020301   0.002584   0.078469  -0.000000   0.000028  -0.054089
    138      -0.024596  -0.003236  -0.096888   0.000002   0.000003   0.008767
    139      -0.007372  -0.001442  -0.068000   0.000001   0.000003   0.031861
    140      -0.008865  -0.001022  -0.026310   0.000000   0.000028   0.013193
    141       0.017038   0.002208   0.063706   0.000003   0.000002  -0.011956
    142      -0.000917   0.000267   0.021795   0.000003  -0.000008   0.004941
    143      -0.015716  -0.002179  -0.075161  -0.000000   0.000031   0.044496
    144       0.001887   0.000285   0.005589   0.000003   0.000002   0.028135
    145       0.002912   0.000334   0.006276   0.000004  -0.000016   0.009930
    146       0.009376   0.001259   0.034272  -0.000001   0.000035   0.015046
    147       0.027235   0.003610   0.114396   0.000003   0.000003  -0.061799
    148      -0.003195  -0.000397  -0.009930   0.000004  -0.000015   0.000121
    149      -0.024046  -0.003201  -0.100121  -0.000000   0.000031   0.041231
    150       0.009107   0.000986   0.034033   0.000002  -0.000001   0.039404
    151       0.004203   0.000445   0.014474   0.000001   0.000003   0.025504
    152      -0.010118  -0.000687  -0.012994   0.000004  -0.000002  -0.011677
    153      -0.001611  -0.037570   0.000068   0.040934  -0.020481  -0.000001
    154       0.002426   0.051286  -0.000102   0.023462  -0.083058   0.000000
    155       0.006578   0.116053  -0.000163  -0.071460  -0.066201   0.000001
    156       0.002648   0.023456   0.000028  -0.047690   0.002922  -0.000000
    157      -0.002195  -0.024227  -0.000013   0.054202  -0.069277  -0.000000
    158       0.001260   0.006057   0.000030  -0.053006  -0.077120  -0.000002
    159      -0.001949  -0.050890   0.000130  -0.066906   0.148543   0.000001
    160       0.005060   0.095741  -0.000144  -0.157338  -0.070673  -0.000004
    161       0.009863   0.182709  -0.000293  -0.062602  -0.377867  -0.000014
    162       0.004516   0.039490   0.000054  -0.127809  -0.009780  -0.000001
    163      -0.001219  -0.007984  -0.000021   0.009279   0.036766   0.000002
    164       0.002134   0.017229   0.000031  -0.044687  -0.010970   0.000000
    165       0.000357   0.000583   0.000014  -0.024286  -0.002672  -0.000001
    166      -0.001705  -0.017554  -0.000021   0.090359  -0.078839   0.000002
    167       0.000957   0.007548   0.000015  -0.060869   0.040698   0.000004
    168       0.001968   0.029248  -0.000024  -0.061781   0.006660  -0.000001
    169      -0.008608  -0.145293   0.000170   0.174250  -0.011407   0.000004
    170       0.001390   0.013537   0.000015  -0.096110   0.075319   0.000005
    171      -0.002837  -0.039205   0.000030  -0.012822   0.044743  -0.000000
    172       0.004070   0.063840  -0.000046  -0.123016   0.116553   0.000001
    173       0.004310   0.086215  -0.000131   0.044560   0.019555  -0.000003
    174       0.001201   0.014890  -0.000000  -0.042654   0.031153  -0.000000
    175       0.003943   0.088789  -0.000190   0.051708  -0.183603  -0.000001
    176      -0.005918  -0.122177   0.000223  -0.015542   0.174879   0.000008
    177      -0.000642  -0.026985   0.000087  -0.101942   0.074618   0.000000
    178       0.004892   0.072132  -0.000063  -0.018652  -0.112375  -0.000006
    179       0.006103   0.114681  -0.000154  -0.065137  -0.021047  -0.000008
    180       0.002009   0.029696  -0.000025  -0.064518  -0.002113  -0.000001
    181      -0.004915  -0.080564   0.000093   0.071617   0.050633   0.000004
    182      -0.001301  -0.033068   0.000072  -0.012441   0.049920   0.000005
    183       0.003731   0.084605  -0.000183   0.281506   0.149944   0.000003
    184      -0.003570  -0.054847   0.000053   0.072676   0.013243  -0.000001
    185       0.004947   0.119722  -0.000232   0.204060   0.122185   0.000004
    186       0.005161   0.109481  -0.000209   0.303454   0.122764   0.000002
    187      -0.014480  -0.272780   0.000406  -0.213085  -0.212187  -0.000005
    188      -0.011017  -0.195511   0.000266  -0.178251  -0.180774  -0.000001
    189       0.006589   0.145838  -0.000288  -0.020403   0.160365   0.000003
    190       0.004873   0.160078  -0.000362  -0.037160   0.190326   0.000003
    191      -0.008966  -0.159091   0.000211  -0.135028  -0.164502  -0.000001
    192      -0.007869  -0.146346   0.000256  -0.063830  -0.099388  -0.000006
    193       0.000646   0.046702  -0.000178   0.093229   0.018333   0.000006
    194       0.007043   0.123239  -0.000203   0.096003   0.055031   0.000005
    195      -0.004855  -0.108061   0.000214  -0.106558  -0.043547  -0.000001
    196       0.001282   0.052718  -0.000154   0.082835   0.018344   0.000003
    197       0.000991   0.044963  -0.000125   0.169197  -0.054167  -0.000003
    198      -0.005205  -0.060928   0.000029  -0.017477  -0.028647  -0.000005
    199       0.001424   0.033580  -0.000077   0.053377   0.008676   0.000005
    200       0.004663  -0.002323   0.000218  -0.010973  -0.055576   0.000002
    201       0.008747   0.145032  -0.000192   0.213139   0.088281  -0.000001
    202      -0.005228  -0.022332  -0.000274  -0.157607  -0.051102   0.000001
    203       0.004501   0.129986  -0.000362   0.060830   0.083979   0.000002
    204       0.003947   0.052410  -0.000009   0.122813   0.063858  -0.000002
    205       0.002004   0.021602   0.000004   0.181256   0.015158  -0.000003
    206      -0.005055  -0.028331  -0.000142  -0.137451   0.029757  -0.000001
    207       0.001128   0.067893  -0.000338   0.042483   0.017562   0.000001
    208       0.000049  -0.020578   0.000097   0.056359   0.016894  -0.000007
    209      -0.003647   0.084153  -0.000643   0.073619   0.010681   0.000008
    210       0.002471   0.201058  -0.000991   0.035228   0.048111   0.000012
    211       0.004699   0.029478   0.000110   0.008676   0.067252  -0.000003
    212      -0.000226  -0.123986   0.000716   0.026050   0.019882  -0.000008
    213       0.005484   0.009690   0.000194   0.006643  -0.000935   0.000003
    214      -0.013447   0.224551  -0.001704  -0.113954   0.027954  -0.000004
    215      -0.010787   0.010350  -0.000464  -0.048854  -0.001276  -0.000008
    216       0.001729   0.084113  -0.000484  -0.014158  -0.004039   0.000015
    217      -0.008897   0.054136  -0.000634  -0.014778   0.016103  -0.000014
    218      -0.004740   0.118381  -0.000896  -0.023049   0.012326   0.000008
    219      -0.006372   0.071577  -0.000652  -0.026039   0.008071  -0.000003
    220      -0.000481   0.037801  -0.000258  -0.012843  -0.000266   0.000000
    221      -0.014744   0.089924  -0.001009  -0.033173   0.028242  -0.000015
    222       0.009788  -0.048862   0.000628   0.016386  -0.021885   0.000014
    223      -0.012388   0.123386  -0.001192  -0.031352   0.023918  -0.000012
    224       0.011821  -0.105323   0.001095   0.016772  -0.023057   0.000010
    225      -0.001993  -0.129773   0.000698   0.001363  -0.035130  -0.000004
    226      -0.010409  -0.063570  -0.000278   0.007232  -0.019840  -0.000007
    227      -0.014359   0.086486  -0.001357  -0.010637   0.000807   0.000007
    228      -0.003535  -0.087934   0.000362  -0.006202  -0.027745  -0.000006
    229       0.004433   0.031652   0.000002   0.018454   0.037665   0.000000
    230      -0.006427   0.055557  -0.000699   0.006944   0.016370   0.000010
    231       0.012124  -0.068051   0.001193  -0.004355  -0.015767   0.000005
    232       0.017537  -0.024948   0.000974   0.004717   0.002629   0.000006
    233      -0.024657   0.089346  -0.001842   0.016488   0.038118  -0.000003
    234       0.035159  -0.152807   0.003041   0.002327  -0.016800  -0.000000
    235      -0.003913   0.069386  -0.000868  -0.007833  -0.002780   0.000014
    236       0.027198  -0.009492   0.001541   0.005594   0.007616   0.000011
    237      -0.015637   0.002661  -0.000518  -0.001225  -0.001078   0.000027
    238      -0.047058   0.063466  -0.002518  -0.023141  -0.021241   0.000041
    239      -0.060408   0.007898  -0.002169  -0.026213  -0.027157   0.000068
    240       0.012495  -0.047815   0.001342   0.003450   0.004153  -0.000004
    241      -0.008117  -0.008536   0.000021   0.000373   0.001307   0.000023
    242      -0.046121   0.065473  -0.002483  -0.009398  -0.005602   0.000048
    243       0.027386  -0.023077   0.001256   0.007186   0.006399  -0.000028
    244       0.016596   0.007480   0.000233   0.003945   0.001161  -0.000021
    245      -0.047519   0.030622  -0.001874  -0.011491  -0.007471   0.000053
    246      -0.033084   0.023119  -0.001252  -0.005390  -0.001452   0.000036
    247      -0.068623   0.085449  -0.003353  -0.009670  -0.004195   0.000084
    248       0.014857  -0.024172   0.000746  -0.000686  -0.002121  -0.000023
    249      -0.019449   0.080731  -0.001799  -0.006359   0.001288   0.000063
    250       0.016264  -0.062497   0.001307   0.005771   0.001435  -0.000013
    251      -0.057290   0.021476  -0.003104   0.002129   0.000530   0.000016
    252      -0.005281   0.067837  -0.000917  -0.002870   0.003883   0.000067
    253       0.023364  -0.007448   0.001113  -0.003080   0.000846   0.000055
    254      -0.015573   0.054539  -0.001133  -0.000005   0.006810   0.000119
    255      -0.043848   0.046629  -0.002820  -0.000206   0.003376   0.000064
    256       0.076638  -0.040746   0.003474   0.000111  -0.003888  -0.000134
    257      -0.036861   0.051834  -0.002087   0.000869   0.007697   0.000128
    258      -0.119710   0.092883  -0.006962  -0.001629   0.002850   0.000161
    259      -0.053932   0.023976  -0.003238  -0.001223  -0.002142   0.000065
    260       0.047022   0.031228   0.001499  -0.000842   0.000425  -0.000090
    261       0.020944   0.003677  -0.000288  -0.000223  -0.000089  -0.000142
    262      -0.037605   0.024850  -0.002659  -0.000898  -0.001258   0.000009
    263      -0.166756  -0.028588  -0.003148  -0.002584  -0.008963   0.000545
    264      -0.040638   0.022393  -0.003015  -0.000308  -0.000811   0.000021
    265       0.049857  -0.017981   0.002821   0.000594   0.001102  -0.000141
    266      -0.096322   0.013757  -0.002357  -0.000707  -0.001102   0.000368
    267      -0.058585   0.000387  -0.001391  -0.000535  -0.001610   0.000184
    268       0.080369   0.012791   0.000029   0.000953   0.001839  -0.000366
    269      -0.071180   0.002803  -0.001631  -0.000609  -0.001443   0.000277
    270       0.059586  -0.000300   0.000480   0.000416   0.000437  -0.000339
    271      -0.148075   0.030598  -0.003551  -0.000678  -0.000566   0.000560
    272      -0.052786   0.003179  -0.001318  -0.000465  -0.001029   0.000215
    273       0.065594  -0.044797   0.003908   0.001214   0.000294  -0.000463
    274       0.094885  -0.021541   0.003878   0.000329   0.000169  -0.000393
    275      -0.072134  -0.025336  -0.001271   0.000989   0.000706   0.000523
    276       0.030561  -0.048868   0.002379   0.000905  -0.000630  -0.000277
    277       0.064620  -0.012787   0.001782  -0.000537  -0.001159  -0.000175
    278       0.000201   0.031671  -0.000150  -0.000849   0.000685   0.000477
    279       0.102126  -0.016911   0.003855   0.000207  -0.000738  -0.000803
    280       0.160555  -0.017662   0.002228   0.000298  -0.001296  -0.001837
    281       0.013774   0.020220  -0.000419  -0.000236   0.000831  -0.000113
    282       0.240440  -0.023065   0.008023   0.000263  -0.000652  -0.002365
    283      -0.135724  -0.022224  -0.003135   0.000241  -0.000397   0.001548
    284       0.028205   0.028399  -0.002353  -0.000244  -0.000023  -0.000402
    285       0.014642   0.004856   0.002473  -0.000041   0.000218  -0.000230
    286       0.046674   0.034127  -0.009598  -0.000357   0.000844   0.001773
    287      -0.229893  -0.052646   0.007392   0.000612  -0.001619  -0.000696
    288       0.104014   0.001750   0.003507  -0.000074   0.000074  -0.001908
    289       0.136751   0.009195  -0.001256  -0.000118   0.000251  -0.000884
    290      -0.048319  -0.006900   0.006188   0.000060  -0.000184  -0.001316
    291       0.089495   0.013842  -0.003757  -0.000151   0.000355   0.000230
    292       0.107208   0.022301  -0.010504  -0.000183   0.000538   0.001935
    293      -0.025749   0.000849  -0.002606   0.000031   0.000001   0.000797
    294      -0.054420  -0.008203   0.006031   0.000069  -0.000173  -0.001322
    295      -0.125083  -0.001738   0.005012   0.000049  -0.000049  -0.000236
    296      -0.177054  -0.014193   0.007700   0.000172  -0.000372  -0.000693
    297      -0.128004   0.006815  -0.004061  -0.000036  -0.000078   0.000589
    298       0.142161   0.006642  -0.005317  -0.000049  -0.000097  -0.001710
    299       0.033256  -0.002997   0.005357  -0.000019   0.000074   0.000024
    300      -0.082209   0.009439  -0.003242  -0.000056   0.000081   0.000410
    301       0.087931  -0.009891  -0.002617   0.000085  -0.000208  -0.000296
    302      -0.003755   0.011736  -0.001148  -0.000136  -0.000116  -0.000823
    303      -0.114482  -0.001293   0.005400  -0.000028   0.000052   0.001183
    304       0.142324  -0.006329  -0.013550   0.000133  -0.000139  -0.001104
    305       0.054057   0.007457  -0.011430  -0.000027   0.000040  -0.002014
    306      -0.238685  -0.008609   0.015640  -0.000001   0.000073   0.005021
    307      -0.040215  -0.016580   0.016299   0.000061  -0.000132   0.001685
    308      -0.134155  -0.005384   0.001646   0.000045   0.000050   0.004003
    309       0.025573   0.005115  -0.020698  -0.000031   0.000010   0.001096
    310       0.066464   0.029826  -0.060376  -0.000213   0.000133   0.006327
    311      -0.123690  -0.021149   0.026564   0.000143  -0.000065   0.001244
    312      -0.084725  -0.006084   0.000257   0.000027  -0.000009   0.007154
    313       0.120744   0.012708  -0.038092  -0.000062  -0.000010   0.000327
    314       0.017926   0.001337   0.007201  -0.000006   0.000022  -0.002847
    315      -0.046248  -0.009116   0.026213   0.000057  -0.000020  -0.001665
    316       0.067739   0.013193  -0.043977  -0.000077   0.000014   0.005872
    317      -0.006942   0.003615  -0.023262  -0.000027   0.000014   0.005205
    318       0.062441   0.008060  -0.040105  -0.000041  -0.000016   0.007163
    319      -0.021545   0.001194   0.006864  -0.000012   0.000022   0.001049
    320      -0.148511  -0.012934   0.054893   0.000058   0.000046  -0.001963
    321       0.116940   0.006269  -0.012376  -0.000029  -0.000023  -0.001766
    322       0.021706   0.001856  -0.057755   0.000016   0.000024   0.006909
    323       0.128236   0.008827  -0.012743  -0.000039  -0.000019  -0.003126
    324       0.108649   0.002658   0.004781  -0.000013  -0.000040  -0.005722
    325       0.070422  -0.000967  -0.010699   0.000007  -0.000024  -0.004537
    326       0.045903   0.001777  -0.023018   0.000016  -0.000013   0.000553
    327       0.069635   0.002475  -0.032143   0.000004  -0.000023   0.003037
    328       0.064989  -0.000888  -0.026759   0.000013  -0.000027  -0.000663
    329       0.090685   0.003808  -0.089774   0.000008  -0.000051   0.004494
    330       0.177813   0.010948  -0.121410  -0.000010  -0.000029   0.005901
    331       0.039290  -0.000667   0.062437  -0.000006   0.000012  -0.004708
    332      -0.018616  -0.004151   0.038673   0.000013  -0.000029  -0.001226
    333       0.017224   0.002583  -0.003631  -0.000004   0.000007   0.015815
    334      -0.034404   0.008299  -0.175544  -0.000034   0.000059  -0.071934
    335      -0.055486  -0.003450   0.014261   0.000007  -0.000012  -0.013261
    336       0.043879   0.003482  -0.039686  -0.000002   0.000006   0.003108
    337       0.010421   0.001894  -0.083913  -0.000010   0.000041  -0.038792
    338       0.047478   0.004568  -0.075550  -0.000004  -0.000004  -0.006410
    339       0.008268   0.002083  -0.049933  -0.000004   0.000010  -0.015717
    340       0.008002   0.001896  -0.055190  -0.000008   0.000036  -0.017996
    341      -0.029239   0.001021  -0.098039  -0.000009   0.000004  -0.056700
    342       0.016486   0.000451   0.032627   0.000004   0.000001   0.024455
    343       0.010820   0.002303  -0.082553  -0.000010   0.000040  -0.032954
    344      -0.044143  -0.003589   0.143222   0.000014  -0.000023   0.070967
    345      -0.096333  -0.007218   0.080177   0.000014   0.000005   0.052293
    346      -0.052417  -0.006368  -0.101593   0.000008   0.000001  -0.014260
    347       0.013315  -0.000022  -0.115235   0.000004  -0.000025  -0.009495
    348      -0.084739  -0.005354   0.032601   0.000007   0.000010   0.042194
    349       0.068544   0.004294   0.016357  -0.000007   0.000001  -0.101881
    350       0.010785  -0.001071  -0.058026   0.000009  -0.000030  -0.013462
    351      -0.018641   0.001875   0.169131   0.000004   0.000008   0.099603
    352       0.033975   0.001667   0.011538   0.000001  -0.000012  -0.003831
    353       0.023114  -0.001464  -0.129580   0.000000  -0.000013  -0.166305
    354      -0.030057   0.002035   0.260425   0.000006   0.000006   0.144366
    355       0.055304   0.003205  -0.062533  -0.000000  -0.000008   0.013081
    356       0.053205   0.006717   0.234278   0.000004  -0.000018   0.143217
    357       0.011881   0.000754   0.017004   0.000002   0.000001  -0.037757
    358      -0.104881  -0.006615  -0.107252   0.000002   0.000036  -0.233625
    359      -0.087825  -0.003292   0.091815   0.000005   0.000024  -0.169887
    360      -0.009190  -0.002003  -0.125208   0.000001   0.000002   0.058521
    361      -0.009762   0.001152   0.121821  -0.000001   0.000028  -0.159657
    362       0.032492   0.001658   0.038335   0.000001   0.000013  -0.232137
    363      -0.017004  -0.002718  -0.153114   0.000001   0.000002   0.090639
    364       0.013648   0.003521   0.157624  -0.000001   0.000028  -0.046025
    365       0.013500   0.000145  -0.077222   0.000000   0.000018  -0.065636
    366       0.017469   0.002729   0.074423   0.000003  -0.000001   0.214559
    367       0.006320   0.003314   0.184151   0.000000   0.000019   0.106061
    368       0.022837   0.004331   0.170115  -0.000000   0.000033   0.084077
    369      -0.035678  -0.004678  -0.142081   0.000002   0.000002   0.051475
    370      -0.019129  -0.003243  -0.080126  -0.000000   0.000015  -0.395677
    371       0.059947   0.008439   0.266256   0.000000   0.000028   0.041332
    372      -0.032354  -0.004135  -0.113427   0.000002   0.000003  -0.023748
    373      -0.003061  -0.001706  -0.126621   0.000001   0.000005   0.149115
    374       0.007987   0.001444   0.056283   0.000001   0.000025   0.008847
    375       0.026415   0.003567   0.109592   0.000003   0.000002  -0.016379
    376       0.016729   0.001843   0.038481   0.000003  -0.000011   0.005717
    377       0.046426   0.006261   0.195095  -0.000001   0.000036  -0.056638
    378      -0.028996  -0.004257  -0.156421   0.000003   0.000000   0.104681
    379      -0.000046  -0.000526  -0.040986   0.000005  -0.000025   0.037425
    380       0.011289   0.001252   0.022830  -0.000000   0.000029   0.023671
    381      -0.025056  -0.002731  -0.064515   0.000003   0.000002   0.052047
    382      -0.000952  -0.000288  -0.018099   0.000004  -0.000019   0.022886
    383       0.013232   0.002215   0.083850  -0.000002   0.000045  -0.015162
    384       0.030899   0.004124   0.126259   0.000003   0.000003  -0.036899
    385      -0.005086  -0.000694  -0.016633   0.000003  -0.000009  -0.023259
    386      -0.027862  -0.003723  -0.111656   0.000000   0.000029   0.015889
    387       0.022235   0.002756   0.088746   0.000003   0.000004  -0.103602
    388      -0.004360  -0.000675  -0.021473   0.000004  -0.000019  -0.008474
    389      -0.023081  -0.002852  -0.081519  -0.000001   0.000041   0.042705
    390       0.025414   0.003563   0.122214   0.000003   0.000003  -0.072376
    391      -0.004268  -0.000717  -0.024900   0.000005  -0.000023  -0.008431
    392      -0.024551  -0.003411  -0.110900   0.000001   0.000025   0.035318
    393      -0.005484   0.002200   0.162913   0.000003  -0.000003   0.163797
    394      -0.018230  -0.000075   0.065226   0.000003   0.000001  -0.066494
    395      -0.027873  -0.002000  -0.028265   0.000005  -0.000003  -0.190348
    396       0.045539   0.002601   0.002239   0.000001  -0.000009   0.236954
    397       0.019575   0.000148  -0.061992   0.000000   0.000008   0.035684
    398      -0.055446  -0.002046   0.068207   0.000006   0.000002  -0.205422
    399      -0.026836  -0.000989   0.041818   0.000003   0.000008  -0.186241
    400      -0.029046  -0.002046  -0.018217   0.000003   0.000008  -0.282820
    401      -0.010384   0.000079   0.033722   0.000003   0.000002   0.105224
    402       0.002376   0.033758  -0.000024  -0.070861  -0.035711  -0.000001
    403       0.000117  -0.019303   0.000094  -0.049543   0.071315  -0.000003
    404      -0.004819  -0.083180   0.000131   0.051199   0.145588  -0.000006
    405      -0.000601  -0.015665   0.000048  -0.069620   0.098832   0.000000
    406       0.002722   0.038469  -0.000017  -0.148374   0.010184  -0.000003
    407       0.001971   0.044350  -0.000091   0.011382  -0.163095  -0.000010
    408       0.002695   0.045127  -0.000075   0.036579  -0.198125  -0.000003
    409      -0.001185  -0.044191   0.000140  -0.011339   0.142332  -0.000002
    410      -0.007281  -0.130337   0.000218   0.117294   0.287489  -0.000006
    411      -0.002670  -0.019079  -0.000055   0.136089  -0.069651  -0.000001
    412       0.001041   0.004888   0.000035  -0.068862   0.007271  -0.000003
    413      -0.002047  -0.020092  -0.000014   0.088212  -0.052223  -0.000004
    414       0.004908   0.049707   0.000044  -0.159924   0.116108   0.000001
    415      -0.001550  -0.011393  -0.000020   0.005956   0.060801   0.000002
    416       0.003177   0.033076   0.000019  -0.055335   0.027637   0.000003
                114        115        116        117        118        119    
      0       0.000317  -0.000703   0.000049  -0.041520   0.006177   0.002204
      1       0.000317   0.002812   0.000948  -0.015814   0.005729   0.002042
      2      -0.000073   0.003962   0.000973   0.033865  -0.001056  -0.000256
      3       0.000222  -0.000265   0.000090  -0.026492   0.004095   0.001436
      4       0.000010   0.001167   0.000308   0.005635   0.000442   0.000213
      5       0.000060   0.002199   0.000588   0.007829   0.000916   0.000323
      6       0.000039   0.001035   0.000279   0.002145   0.000667   0.000240
      7      -0.000281  -0.001994  -0.000707   0.018310  -0.005168  -0.001832
      8       0.000170  -0.002404  -0.000484  -0.032978   0.002810   0.000911
      9       0.000206   0.001703   0.000575  -0.009473   0.003304   0.001120
     10      -0.000388  -0.002819  -0.001007   0.025460  -0.007435  -0.002680
     11       0.000294  -0.003356  -0.000651  -0.054333   0.005160   0.001726
     12      -0.000299  -0.002015  -0.000741   0.019052  -0.005452  -0.001939
     13       0.000075   0.002376   0.000672   0.005649   0.001895   0.000778
     14      -0.000129   0.003956   0.000935   0.041719  -0.002367  -0.000752
     15      -0.000081  -0.001910  -0.000516  -0.006513  -0.000556  -0.000088
     16       0.000160   0.003444   0.000990   0.001334   0.003655   0.001423
     17      -0.000088   0.005505   0.001338   0.045309  -0.001449  -0.000399
     18       0.000169   0.004759   0.001404   0.006643   0.005187   0.002193
     19       0.000311  -0.005529  -0.001231  -0.072749   0.005439   0.001747
     20       0.000040  -0.008049  -0.002072  -0.055793  -0.000286  -0.000389
     21       0.000171   0.006506   0.001928   0.022926   0.005103   0.002192
     22       0.000628  -0.001602  -0.000068  -0.073799   0.008977   0.002744
     23      -0.000205  -0.002822  -0.000774   0.004213  -0.002756  -0.000852
     24      -0.000497   0.007173   0.001678   0.096359  -0.005506  -0.001285
     25      -0.001755   0.008469   0.001156   0.234524  -0.026040  -0.008109
     26      -0.000051   0.010068   0.002638   0.067588   0.001338   0.000966
     27       0.000187  -0.006136  -0.001519  -0.057792   0.001698   0.000245
     28      -0.000059   0.004523   0.001128   0.033857  -0.000267   0.000097
     29      -0.000279   0.010229   0.002513   0.093902  -0.002778  -0.000432
     30       0.000368   0.003347   0.001076  -0.018875   0.006335   0.002184
     31       0.001137   0.002432   0.001489  -0.112706   0.021857   0.007759
     32       0.000124   0.001850   0.000559  -0.004702   0.002793   0.001036
     33       0.001525   0.018308   0.005535  -0.033114   0.023024   0.007761
     34       0.001004   0.002445   0.001351  -0.092347   0.017860   0.006179
     35      -0.001093  -0.037393  -0.010537  -0.130569  -0.022532  -0.009045
     36      -0.001294  -0.028772  -0.008627  -0.020080  -0.033306  -0.013362
     37       0.000134   0.014018   0.004084   0.088488   0.005222   0.002594
     38      -0.002353  -0.040715  -0.012023   0.012161  -0.047409  -0.017798
     39      -0.003506  -0.061048  -0.017646   0.005571  -0.065092  -0.023920
     40       0.005694   0.090802   0.024049  -0.011522   0.069710   0.021510
     41       0.006667   0.111615   0.031799   0.011916   0.107852   0.038117
     42       0.001590   0.032332   0.009147   0.025663   0.029594   0.010904
     43      -0.000706  -0.012979  -0.003580  -0.001235  -0.011935  -0.004205
     44       0.002218   0.037933   0.011649   0.023011   0.042813   0.016305
     45      -0.001246  -0.019860  -0.006903   0.002625  -0.032250  -0.012928
     46      -0.006928  -0.109653  -0.030069  -0.013449  -0.089380  -0.028633
     47      -0.001805  -0.022991  -0.005460  -0.008088  -0.005675   0.000892
     48       0.000370   0.017251   0.000388   0.000990  -0.023908  -0.012680
     49      -0.001443  -0.022548  -0.002224   0.001140   0.023191   0.014621
     50      -0.004314  -0.066232  -0.022702  -0.030137  -0.097514  -0.038886
     51      -0.001262  -0.012664   0.001059   0.008916   0.043542   0.025181
     52       0.001512   0.032532   0.013777   0.014424   0.082033   0.036920
     53       0.002975   0.067511   0.012304   0.000540   0.000102  -0.008653
     54      -0.000715  -0.070822  -0.005094   0.011782   0.061410   0.036971
     55       0.005488  -0.025542   0.000846   0.000530  -0.001478  -0.006414
     56       0.004718  -0.135076  -0.003263   0.028189   0.127726   0.066787
     57      -0.001176   0.014139  -0.002997  -0.010276  -0.044022  -0.022085
     58       0.000225   0.020780  -0.000107  -0.008355  -0.035710  -0.020014
     59      -0.001840  -0.014259   0.000092   0.009010   0.038089   0.022274
     60      -0.004581  -0.014746  -0.003801   0.002305   0.021443   0.017033
     61      -0.002707   0.062591  -0.001835  -0.014795  -0.088835  -0.044502
     62      -0.009188   0.057257  -0.006562  -0.015425  -0.074313  -0.028458
     63      -0.015470   0.002023  -0.012558  -0.001314  -0.003237   0.015755
     64      -0.017615  -0.031270  -0.016214   0.009571   0.034972   0.043230
     65       0.001626   0.057440   0.002511  -0.017844  -0.073946  -0.042472
     66       0.019713   0.005187   0.017417  -0.002279  -0.001338  -0.029431
     67      -0.029846  -0.017370  -0.025447   0.005521   0.018573   0.049120
     68       0.015706  -0.055407   0.009483   0.013194   0.065471   0.021649
     69       0.054411  -0.018067   0.042903   0.002340   0.028482  -0.046819
     70       0.039310  -0.003543   0.033442  -0.001134   0.010193  -0.046403
     71      -0.107617   0.035907  -0.078251  -0.003677  -0.045266   0.074555
     72      -0.020891  -0.006350  -0.016617   0.002976   0.006203   0.027331
     73       0.024584   0.002316   0.021972  -0.002404  -0.000121  -0.036083
     74      -0.003304  -0.003271  -0.004335   0.001187   0.002495   0.009854
     75       0.006081   0.000303   0.008426   0.000129   0.004529  -0.016012
     76       0.025489  -0.000712   0.020776  -0.000139   0.005590  -0.027495
     77       0.081079  -0.008116   0.060771  -0.001200   0.013643  -0.068391
     78      -0.021220  -0.000414  -0.004166   0.000833   0.010241  -0.009329
     79      -0.028448   0.010546  -0.038207   0.000181  -0.030384   0.067122
     80       0.039006  -0.004248   0.027121  -0.001011   0.003465  -0.027461
     81       0.024717   0.001762   0.006527  -0.000739  -0.015074   0.012647
     82       0.043908  -0.000604   0.013639  -0.000830  -0.015476   0.010831
     83      -0.040439   0.009928  -0.038057  -0.000258  -0.025295   0.057649
     84       0.047881   0.002112   0.012870  -0.001255  -0.022593   0.016701
     85      -0.118883  -0.005377  -0.021033   0.002372   0.053156  -0.049120
     86       0.095234   0.002418   0.015090  -0.001344  -0.029596   0.024816
     87      -0.017967  -0.002843   0.002355   0.000475   0.016192  -0.021587
     88      -0.027285  -0.002028  -0.004515   0.000684   0.019499  -0.021842
     89      -0.017939  -0.000918  -0.002380   0.000328   0.009244  -0.009907
     90       0.028008   0.002327   0.006340  -0.001045  -0.019679   0.018930
     91       0.028994   0.001906  -0.003026  -0.000175  -0.009556   0.014164
     92      -0.083645  -0.007852   0.000479   0.001929   0.046145  -0.054337
     93      -0.006105  -0.001711   0.017098  -0.000594  -0.004327  -0.004688
     94       0.068124   0.002505   0.026363  -0.001852  -0.038685   0.029571
     95      -0.005108  -0.003069   0.028218  -0.000803  -0.005108  -0.012701
     96      -0.003667   0.003213  -0.035660   0.001121   0.010717   0.012784
     97      -0.054959  -0.006683   0.026541   0.000103   0.016438  -0.034566
     98       0.032423  -0.000365   0.032285  -0.001646  -0.024739   0.006945
     99       0.045372   0.010637  -0.073280   0.001438   0.000799   0.040313
    100       0.080200   0.019769  -0.141099   0.002950   0.007728   0.062307
    101      -0.005956   0.000559  -0.009837   0.000353   0.002885   0.011574
    102      -0.003733  -0.003697   0.035433  -0.001012  -0.008743  -0.010642
    103       0.002653   0.002485  -0.023771   0.000654   0.004906   0.012007
    104       0.009082   0.003181  -0.026363   0.000655   0.003435   0.013679
    105      -0.000977  -0.000125   0.000548  -0.000018  -0.001586   0.008784
    106      -0.032661  -0.010394   0.082299  -0.002012  -0.012164  -0.022177
    107       0.027177   0.009404  -0.076313   0.001917   0.010304   0.030783
    108      -0.000369  -0.000583   0.008362  -0.000424  -0.009322   0.030089
    109      -0.029048  -0.008766   0.066498  -0.001460  -0.005354  -0.034405
    110      -0.019822  -0.005202   0.034311  -0.000469   0.006431  -0.051550
    111       0.002314   0.001418  -0.015853   0.000648   0.010788  -0.028109
    112       0.032531   0.009529  -0.072360   0.001654   0.007558   0.027019
    113      -0.003447  -0.000002  -0.008599   0.000714   0.018562  -0.066035
    114       0.009444   0.004536  -0.047224   0.001812   0.028833  -0.072742
    115      -0.024294  -0.009975   0.097465  -0.003498  -0.051519   0.121381
    116      -0.005435  -0.003122   0.035496  -0.001503  -0.026186   0.072528
    117       0.002312   0.000145   0.003068  -0.000318  -0.008372   0.029746
    118       0.001503   0.000464  -0.003678   0.000096   0.000684   0.000209
    119      -0.000434  -0.001097   0.016587  -0.000878  -0.018027   0.056975
    120       0.000721   0.001114  -0.015004   0.000715   0.013951  -0.041254
    121       0.006295   0.004221  -0.049683   0.002150   0.038408  -0.107352
    122       0.000682  -0.000260   0.005046  -0.000290  -0.006250   0.019549
    123      -0.001579  -0.000620   0.006070  -0.000224  -0.003279   0.007983
    124       0.002304   0.001238  -0.014038   0.000592   0.010463  -0.029443
    125       0.008352   0.004568  -0.050501   0.002071   0.034990  -0.093936
    126      -0.001874  -0.000948   0.009798  -0.000372  -0.005836   0.014427
    127      -0.007197  -0.003996   0.044018  -0.001795  -0.030052   0.079693
    128      -0.002418  -0.001125   0.011762  -0.000455  -0.007262   0.018526
    129       0.000108   0.000126  -0.001810   0.000090   0.001768  -0.005335
    130       0.005133   0.002389  -0.023680   0.000845   0.012519  -0.028737
    131       0.003053   0.001332  -0.012801   0.000445   0.006203  -0.013460
    132      -0.001060  -0.000595   0.006391  -0.000253  -0.004114   0.010486
    133       0.000324   0.000280  -0.003525   0.000158   0.002957  -0.008365
    134      -0.002830  -0.001308   0.012656  -0.000432  -0.006243   0.013602
    135      -0.000254  -0.000174   0.002008  -0.000088  -0.001495   0.004065
    136      -0.000611  -0.000110  -0.000020   0.000049   0.001706  -0.006516
    137      -0.000447  -0.000126   0.000645   0.000015   0.000532  -0.002560
    138      -0.000448  -0.000294   0.003380  -0.000146  -0.002515   0.006878
    139       0.000067  -0.000022   0.000560  -0.000043  -0.000769   0.002442
    140       0.000187   0.000076  -0.000740   0.000035   0.000347  -0.000730
    141       0.000038   0.000045  -0.000660   0.000030   0.000618  -0.001802
    142       0.000160   0.000081  -0.000796   0.000017   0.000424  -0.000959
    143       0.000411   0.000135  -0.001031   0.000034   0.000079   0.000508
    144       0.000514   0.000230  -0.002242   0.000075   0.001099  -0.002385
    145       0.000164   0.000078  -0.000726   0.000011   0.000341  -0.000718
    146       0.000338   0.000149  -0.001473   0.000064   0.000731  -0.001571
    147      -0.000503  -0.000150   0.000905  -0.000009   0.000341  -0.001997
    148      -0.000022  -0.000009   0.000130  -0.000021  -0.000104   0.000291
    149       0.000236   0.000031   0.000129  -0.000014  -0.000734   0.002689
    150       0.001938   0.001045  -0.011293   0.000448   0.007350  -0.019026
    151       0.000469   0.000261  -0.002740   0.000097   0.001664  -0.004099
    152      -0.000568  -0.000353   0.003979  -0.000164  -0.002791   0.007422
    153      -0.000197  -0.000373  -0.000231   0.017701  -0.003163  -0.001037
    154      -0.000224  -0.000476  -0.000267   0.023219  -0.004214  -0.001492
    155       0.000077   0.000124   0.000123  -0.005563   0.001413   0.000508
    156      -0.000195   0.001009   0.000120   0.030043  -0.003833  -0.001345
    157      -0.000076  -0.002557  -0.000709  -0.010318  -0.001055  -0.000365
    158      -0.000011  -0.004670  -0.001228  -0.030206  -0.000483  -0.000291
    159       0.000105   0.004053   0.001110   0.017207   0.001573   0.000572
    160       0.000603  -0.004867  -0.000808  -0.099644   0.011143   0.003841
    161      -0.000216  -0.012043  -0.003235  -0.053839  -0.004527  -0.001834
    162      -0.000187  -0.001207  -0.000473   0.016214  -0.004432  -0.001699
    163       0.000184   0.000562   0.000270  -0.017244   0.003426   0.001203
    164      -0.000168  -0.000110  -0.000153   0.019151  -0.003370  -0.001218
    165       0.000006  -0.000397  -0.000101  -0.002783   0.000003  -0.000013
    166      -0.000476  -0.000905  -0.000580   0.048361  -0.009106  -0.003259
    167       0.000244   0.000579   0.000330  -0.024290   0.004762   0.001706
    168       0.000153  -0.000242   0.000042  -0.017077   0.002465   0.000814
    169      -0.000668  -0.000194  -0.000554   0.070404  -0.012048  -0.004207
    170       0.000417   0.000950   0.000539  -0.040679   0.007733   0.002713
    171       0.000370  -0.000434   0.000146  -0.045395   0.006991   0.002467
    172       0.000428   0.002773   0.001012  -0.028603   0.007739   0.002735
    173      -0.000083   0.003452   0.000850   0.031178  -0.000985  -0.000197
    174       0.000186  -0.000120   0.000085  -0.020463   0.003038   0.001008
    175      -0.000523  -0.001908  -0.000838   0.049794  -0.010166  -0.003657
    176       0.000327   0.001856   0.000675  -0.028641   0.006517   0.002348
    177       0.000169   0.001232   0.000433  -0.007901   0.002565   0.000849
    178      -0.000445  -0.002286  -0.000903   0.035305  -0.008363  -0.002968
    179       0.000323  -0.002102  -0.000313  -0.050565   0.005927   0.002046
    180       0.000122  -0.000349  -0.000004  -0.014234   0.001917   0.000626
    181      -0.000162   0.000217  -0.000110   0.019646  -0.003605  -0.001382
    182       0.000122   0.000627   0.000251  -0.011890   0.002777   0.001050
    183       0.000383   0.011620   0.003282   0.023426   0.009837   0.004013
    184       0.000377  -0.003417  -0.000654  -0.067443   0.006842   0.002295
    185       0.001076  -0.005760  -0.001010  -0.151339   0.014863   0.004349
    186       0.000332   0.007780   0.002193   0.007256   0.007331   0.002848
    187      -0.000687  -0.007028  -0.002085   0.026309  -0.009727  -0.003077
    188      -0.000248  -0.010093  -0.002694  -0.037008  -0.004451  -0.001695
    189       0.000455   0.017685   0.004998   0.068459   0.010058   0.004106
    190       0.001429  -0.000106   0.000735  -0.134816   0.018577   0.005486
    191      -0.000233  -0.007725  -0.002071  -0.024391  -0.003773  -0.001365
    192       0.000385  -0.020512  -0.005248  -0.167292   0.001374  -0.000673
    193       0.001050  -0.000259   0.000594  -0.115362   0.017643   0.005904
    194      -0.000144   0.019365   0.005057   0.135335   0.001904   0.001666
    195      -0.000439  -0.002948  -0.001063   0.027694  -0.007715  -0.002700
    196       0.001002  -0.003077  -0.000215  -0.124630   0.015354   0.004886
    197       0.001104  -0.013759  -0.002964  -0.200486   0.014802   0.004192
    198       0.001360  -0.014846  -0.003125  -0.234762   0.018463   0.005291
    199       0.000429   0.001517   0.000628  -0.036180   0.006933   0.002315
    200      -0.002153   0.013611   0.002202   0.314996  -0.033321  -0.010480
    201       0.001351  -0.002617   0.000194  -0.175839   0.024949   0.008531
    202       0.001947   0.036865   0.010793   0.053498   0.031670   0.011389
    203       0.001549   0.019781   0.006060  -0.032149   0.026009   0.009144
    204       0.000405  -0.017136  -0.004029  -0.173554   0.010229   0.003445
    205       0.001003  -0.024746  -0.005443  -0.300778   0.023977   0.008393
    206       0.000596   0.008268   0.002589  -0.000321   0.009504   0.003336
    207       0.002697   0.019647   0.006781  -0.161777   0.046512   0.016175
    208      -0.000415  -0.034418  -0.009245  -0.181340  -0.010714  -0.004986
    209       0.006013   0.055983   0.018915  -0.315991   0.118862   0.043700
    210       0.007764   0.111763   0.034333  -0.133801   0.150110   0.055623
    211      -0.000753   0.000535  -0.000638   0.084369  -0.015984  -0.005951
    212      -0.004914  -0.086646  -0.026161  -0.020229  -0.099628  -0.037863
    213       0.003517   0.053927   0.015356   0.005093   0.049304   0.016555
    214      -0.010120  -0.125618  -0.034961   0.265998  -0.139001  -0.044878
    215      -0.010119  -0.155308  -0.044493   0.090104  -0.164059  -0.057563
    216       0.007325   0.131883   0.038948   0.033292   0.143696   0.054060
    217      -0.007416  -0.118558  -0.033456   0.015419  -0.113267  -0.039101
    218       0.000758   0.023150   0.008857   0.047440   0.044230   0.020106
    219      -0.003318  -0.042983  -0.011810   0.052490  -0.040444  -0.012527
    220       0.000988   0.017898   0.006170   0.018899   0.026538   0.011056
    221      -0.012681  -0.197767  -0.055961   0.060105  -0.193974  -0.066974
    222       0.009967   0.164730   0.045925  -0.015558   0.153140   0.052675
    223      -0.008080  -0.124347  -0.033686   0.043469  -0.105862  -0.033843
    224       0.006964   0.105600   0.029246  -0.011538   0.091423   0.029689
    225       0.005108   0.072939   0.019664  -0.005989   0.053594   0.015037
    226      -0.000693  -0.024420  -0.002784  -0.013565   0.014903   0.008983
    227       0.001074   0.007209   0.009463   0.005540   0.078161   0.036263
    228       0.004370   0.056545   0.017308   0.017123   0.055723   0.018227
    229      -0.013557  -0.196165  -0.058659  -0.013500  -0.201537  -0.069305
    230      -0.005494  -0.076465  -0.021431  -0.033740  -0.056663  -0.016400
    231       0.006984   0.117273   0.027653   0.011991   0.052963   0.010480
    232       0.003230   0.058720   0.006255  -0.016488  -0.053348  -0.035886
    233      -0.019286  -0.302944  -0.076762  -0.036166  -0.174457  -0.041582
    234       0.010779   0.186974   0.030082  -0.007602  -0.063347  -0.058285
    235       0.003668   0.049435   0.022927   0.015674   0.134653   0.059240
    236       0.008288   0.128399   0.024282  -0.020948  -0.010285  -0.025010
    237      -0.001563   0.063116   0.002692  -0.010073  -0.051981  -0.027527
    238       0.000615   0.158182   0.032001   0.021813   0.089098   0.033200
    239       0.001213   0.332139   0.042343  -0.004873  -0.073208  -0.060991
    240       0.003163   0.110123   0.003706  -0.031356  -0.159020  -0.092531
    241       0.001474   0.097440   0.004791  -0.023052  -0.111975  -0.065257
    242      -0.007240   0.071988   0.004677   0.000619   0.005167   0.007804
    243       0.001015  -0.076642  -0.009162   0.000682   0.009732   0.008188
    244      -0.002270  -0.124907  -0.009496   0.019913   0.107689   0.064817
    245      -0.003567   0.199452   0.015069  -0.021277  -0.112697  -0.065307
    246      -0.005815   0.176854   0.007050  -0.030556  -0.145923  -0.078624
    247      -0.008593   0.182358   0.008877  -0.024988  -0.107412  -0.054834
    248       0.000406  -0.025259  -0.000046   0.008931   0.032372   0.016787
    249      -0.008203   0.083238   0.000582  -0.012972  -0.049483  -0.019418
    250       0.001910  -0.003436  -0.003123  -0.004887  -0.042994  -0.023703
    251      -0.026403  -0.036190  -0.026323   0.003495   0.012084   0.041526
    252      -0.000480   0.067135   0.003181  -0.016641  -0.062869  -0.033766
    253       0.003559   0.132447   0.010764  -0.021764  -0.119936  -0.072177
    254      -0.005392   0.140133  -0.000866  -0.036907  -0.169699  -0.084098
    255      -0.021201   0.080378  -0.015210  -0.020296  -0.099125  -0.029214
    256       0.061355  -0.134486   0.049033   0.030903   0.172372   0.010510
    257      -0.018420   0.176310  -0.011241  -0.046064  -0.221322  -0.096581
    258      -0.092518   0.079978  -0.075991  -0.017668  -0.107044   0.062678
    259      -0.047068  -0.027022  -0.040755   0.009490   0.028239   0.078398
    260       0.028485  -0.095667   0.023066   0.018488   0.124785   0.026686
    261      -0.045142   0.012570  -0.034905  -0.001092  -0.017800   0.037312
    262      -0.055249  -0.015694  -0.046050   0.006358   0.013477   0.076228
    263       0.171142  -0.189438   0.124178   0.043895   0.246355  -0.032455
    264      -0.100706   0.008921  -0.082914   0.002260  -0.024528   0.111863
    265       0.054311   0.004640   0.049178  -0.004016   0.004748  -0.079611
    266       0.077758  -0.043025   0.055012   0.007415   0.053050  -0.038425
    267       0.034554  -0.035961   0.023961   0.008019   0.044162  -0.004882
    268      -0.158639   0.067777  -0.121770  -0.010860  -0.096511   0.114929
    269       0.068280  -0.043694   0.048130   0.008243   0.054155  -0.030527
    270      -0.131455   0.045537  -0.098536  -0.005437  -0.062493   0.099016
    271       0.124314  -0.059134   0.090817   0.008291   0.072697  -0.077019
    272       0.050797  -0.030984   0.035041   0.005810   0.037963  -0.021764
    273      -0.059899   0.029074  -0.041820  -0.004104  -0.035300   0.028300
    274       0.011059   0.003189   0.021583  -0.001024   0.011215  -0.046908
    275       0.012686   0.025549  -0.010114  -0.005623  -0.050381   0.023787
    276      -0.059395   0.019874  -0.050954  -0.000912  -0.030713   0.058303
    277       0.020594  -0.018008   0.021547   0.004664   0.033874  -0.022445
    278       0.151150  -0.035393   0.126267   0.001530   0.061873  -0.148663
    279      -0.103181   0.012117  -0.067352   0.001280  -0.009860   0.062405
    280      -0.241621   0.024930  -0.154091   0.003054  -0.009541   0.127740
    281       0.055180  -0.013434   0.057909  -0.000461   0.035304  -0.089738
    282      -0.160652   0.004655  -0.064110   0.003355   0.045944  -0.010805
    283       0.089804   0.002384   0.027482  -0.001523  -0.040451   0.029629
    284      -0.101275   0.011780  -0.075103   0.000282  -0.017308   0.079751
    285      -0.012062  -0.003645   0.008787   0.000337   0.017971  -0.029879
    286       0.221480  -0.000279   0.071212  -0.004425  -0.060643   0.017552
    287      -0.261797   0.013414  -0.119950   0.003990   0.014128   0.078443
    288      -0.093616  -0.008073  -0.014154   0.002766   0.062429  -0.064323
    289       0.020630  -0.003497   0.007260   0.000454   0.017190  -0.027292
    290      -0.142262  -0.004792  -0.030576   0.002855   0.058274  -0.047851
    291       0.078886  -0.002138   0.027326  -0.001117  -0.011281  -0.007001
    292       0.225685   0.004616   0.056809  -0.004398  -0.076366   0.048063
    293       0.037300   0.003031   0.008155  -0.001213  -0.023553   0.021605
    294      -0.156896  -0.005139  -0.031321   0.002972   0.061087  -0.050281
    295      -0.099290  -0.001230  -0.021622   0.001363   0.030762  -0.023157
    296      -0.183928  -0.001813  -0.042546   0.002761   0.051991  -0.031708
    297      -0.085803  -0.001511  -0.020686   0.001230   0.023659  -0.013404
    298      -0.014284   0.001724  -0.040342   0.001862   0.021670   0.001115
    299      -0.004832  -0.005571   0.027101   0.000016   0.011818  -0.031660
    300      -0.034778  -0.000544  -0.010582   0.000475   0.012376  -0.009272
    301       0.082319   0.005702   0.004264  -0.001407  -0.041774   0.050480
    302      -0.188418  -0.010244  -0.040499   0.004583   0.091599  -0.080717
    303      -0.093026  -0.009287   0.024950   0.000803   0.035384  -0.057684
    304       0.250430   0.021656  -0.024037  -0.003746  -0.112574   0.152054
    305       0.048952   0.009289  -0.057550   0.000830  -0.007248   0.048057
    306      -0.135955  -0.020398   0.109173  -0.001117   0.031123  -0.109749
    307      -0.087845  -0.013066   0.056150   0.000345   0.031649  -0.075689
    308       0.030746  -0.004009   0.074531  -0.003170  -0.039570  -0.002147
    309      -0.056903  -0.010645   0.063796  -0.000962   0.006537  -0.039246
    310      -0.249367  -0.038904   0.200057  -0.001794   0.054244  -0.166247
    311       0.101351   0.007556   0.006677  -0.002046  -0.048092   0.042552
    312      -0.062114  -0.020157   0.158918  -0.003753  -0.016365  -0.080091
    313      -0.059441  -0.008849   0.043859  -0.000364   0.010318  -0.020983
    314       0.040008   0.011367  -0.086177   0.001937   0.006321   0.046565
    315       0.064539   0.010623  -0.058259   0.000683  -0.011056   0.040687
    316      -0.124126  -0.024470   0.153741  -0.002587   0.008820  -0.087133
    317      -0.081690  -0.019742   0.137509  -0.002746  -0.002321  -0.076124
    318      -0.122186  -0.027851   0.191176  -0.003769  -0.003698  -0.093681
    319       0.002289   0.001681  -0.015696   0.000417   0.003429   0.006159
    320       0.104529   0.020482  -0.129386   0.002199  -0.005207   0.064893
    321      -0.051100  -0.011219   0.073971  -0.001365  -0.001217  -0.027369
    322       0.029869   0.004508  -0.016033  -0.000402  -0.020970   0.070778
    323      -0.016119  -0.000008  -0.013982   0.000743   0.009246   0.007420
    324      -0.057743  -0.014491   0.100943  -0.001957  -0.002140  -0.055558
    325      -0.080358  -0.023365   0.176597  -0.003965  -0.016089  -0.077158
    326       0.060250   0.014554  -0.099288   0.001885  -0.001973   0.066428
    327      -0.035657  -0.010714   0.083230  -0.001985  -0.011340  -0.023194
    328      -0.083916  -0.025412   0.196521  -0.004596  -0.022926  -0.072806
    329      -0.089301  -0.028685   0.236624  -0.006443  -0.057139   0.028664
    330      -0.041864  -0.015255   0.140699  -0.004671  -0.063522   0.134723
    331       0.053287   0.017531  -0.146230   0.004037   0.034013  -0.007078
    332      -0.014660  -0.003172   0.014253   0.000270   0.018055  -0.081358
    333       0.002487  -0.000308   0.010940  -0.000766  -0.018236   0.062094
    334       0.109493   0.037607  -0.321098   0.009288   0.096768  -0.112539
    335       0.008839   0.004907  -0.054762   0.002268   0.039574  -0.109091
    336      -0.005706  -0.004548   0.055995  -0.002524  -0.046649   0.134366
    337       0.027305   0.010756  -0.102029   0.003515   0.048976  -0.107251
    338       0.003007  -0.001341   0.027641  -0.001659  -0.036716   0.119538
    339       0.015572   0.004787  -0.037775   0.000939   0.006404   0.005176
    340       0.018233   0.006384  -0.056148   0.001729   0.020283  -0.033691
    341       0.046890   0.018992  -0.181904   0.006316   0.089363  -0.197735
    342      -0.021628  -0.009494   0.095590  -0.003547  -0.054495   0.133532
    343       0.027529   0.010317  -0.094953   0.003134   0.041170  -0.083071
    344      -0.040229  -0.015510   0.146446  -0.005031  -0.069854   0.153458
    345      -0.018995  -0.007098   0.064668  -0.002095  -0.026262   0.048958
    346      -0.011381  -0.004031   0.034865  -0.001034  -0.010743   0.012651
    347      -0.003042  -0.002594   0.031632  -0.001404  -0.025350   0.070920
    348      -0.008096  -0.003484   0.035173  -0.001321  -0.020196   0.050109
    349       0.025812   0.013248  -0.142179   0.005640   0.092476  -0.240365
    350      -0.007013  -0.002926   0.027036  -0.000871  -0.010701   0.017599
    351      -0.011836  -0.006353   0.070365  -0.002903  -0.049463   0.134286
    352       0.008255   0.004599  -0.051247   0.002113   0.036186  -0.098087
    353       0.018958   0.010507  -0.117638   0.004898   0.084211  -0.230105
    354      -0.006343  -0.003056   0.033229  -0.001361  -0.022911   0.062439
    355      -0.007404  -0.004807   0.055794  -0.002392  -0.042267   0.117286
    356      -0.000803  -0.000658   0.008990  -0.000450  -0.009140   0.028689
    357       0.000577   0.000422  -0.005274   0.000240   0.004409  -0.012646
    358      -0.020926  -0.011367   0.123816  -0.004985  -0.082806   0.217963
    359      -0.013465  -0.007011   0.075262  -0.002986  -0.048987   0.127698
    360      -0.001012  -0.000805   0.009912  -0.000447  -0.008141   0.023061
    361      -0.001961  -0.000724   0.005959  -0.000158  -0.001308   0.000192
    362      -0.001514  -0.000273  -0.000155   0.000146   0.004340  -0.016500
    363      -0.000878  -0.000855   0.011045  -0.000517  -0.009654   0.027878
    364      -0.000258   0.000012  -0.000867   0.000065   0.001535  -0.005080
    365      -0.002830  -0.001626   0.017728  -0.000703  -0.011778   0.030641
    366       0.003838   0.001698  -0.016125   0.000540   0.007397  -0.015149
    367       0.003624   0.001879  -0.019591   0.000742   0.011758  -0.028972
    368       0.002524   0.001281  -0.013256   0.000511   0.007768  -0.018874
    369       0.000077  -0.000086   0.001578  -0.000094  -0.001933   0.006093
    370      -0.006252  -0.002666   0.024551  -0.000794  -0.010064   0.018444
    371       0.002261   0.001217  -0.013036   0.000522   0.008280  -0.021031
    372      -0.000923  -0.000493   0.005192  -0.000203  -0.003220   0.008096
    373       0.001126   0.000325  -0.001911   0.000001  -0.000916   0.004990
    374       0.000574   0.000307  -0.003318   0.000140   0.002128  -0.005423
    375       0.000256   0.000181  -0.002206   0.000095   0.001732  -0.004799
    376       0.000169   0.000094  -0.000966   0.000026   0.000588  -0.001462
    377      -0.000092   0.000062  -0.001334   0.000092   0.001702  -0.005338
    378       0.000965   0.000322  -0.002415   0.000047   0.000112   0.001464
    379       0.000309   0.000105  -0.000718  -0.000004  -0.000050   0.000741
    380       0.000376   0.000154  -0.001439   0.000057   0.000592  -0.001077
    381       0.000720   0.000289  -0.002589   0.000076   0.000940  -0.001511
    382       0.000242   0.000095  -0.000761   0.000005   0.000174  -0.000062
    383       0.000164   0.000113  -0.001415   0.000079   0.001129  -0.003110
    384      -0.000038   0.000067  -0.001230   0.000067   0.001448  -0.004512
    385      -0.000303  -0.000118   0.001050  -0.000045  -0.000346   0.000472
    386      -0.000302  -0.000230   0.002759  -0.000111  -0.002200   0.006178
    387      -0.001201  -0.000459   0.003830  -0.000107  -0.000996   0.000741
    388      -0.000173  -0.000073   0.000736  -0.000042  -0.000358   0.000764
    389       0.000286   0.000049  -0.000021  -0.000007  -0.000712   0.002752
    390      -0.000809  -0.000314   0.002655  -0.000077  -0.000790   0.000936
    391      -0.000206  -0.000091   0.000932  -0.000051  -0.000487   0.001092
    392       0.000119  -0.000019   0.000602  -0.000032  -0.000936   0.003066
    393       0.004705   0.002430  -0.025341   0.000963   0.015186  -0.037487
    394      -0.002876  -0.001339   0.013638  -0.000520  -0.007849   0.019237
    395      -0.006125  -0.003049   0.031499  -0.001193  -0.018611   0.045832
    396       0.009268   0.004617  -0.048052   0.001836   0.028971  -0.072329
    397       0.000722   0.000327  -0.003219   0.000110   0.001686  -0.003885
    398      -0.007741  -0.003816   0.039512  -0.001503  -0.023565   0.058525
    399      -0.006238  -0.002952   0.029847  -0.001105  -0.016841   0.040563
    400      -0.009730  -0.004717   0.048315  -0.001821  -0.028035   0.068518
    401       0.002446   0.001109  -0.010817   0.000382   0.005489  -0.012283
    402       0.000007  -0.001781  -0.000456  -0.010928  -0.000260  -0.000167
    403      -0.000148   0.002386   0.000491   0.035052  -0.003379  -0.001227
    404       0.000068   0.005312   0.001423   0.027514   0.001520   0.000675
    405       0.000264   0.002274   0.000776  -0.013630   0.004838   0.001738
    406       0.000382  -0.002005  -0.000244  -0.054264   0.006626   0.002237
    407      -0.000092  -0.005426  -0.001451  -0.025449  -0.001810  -0.000724
    408      -0.000543  -0.005051  -0.001689   0.028425  -0.010384  -0.003761
    409      -0.000240   0.005580   0.001244   0.065818  -0.004876  -0.001670
    410      -0.000070   0.011465   0.002902   0.082472  -0.000656   0.000069
    411      -0.000423  -0.000332  -0.000389   0.045970  -0.007983  -0.002824
    412       0.000053  -0.000505  -0.000079  -0.008700   0.000999   0.000358
    413      -0.000199  -0.001407  -0.000510   0.012948  -0.003814  -0.001383
    414       0.000135   0.003130   0.000877   0.009974   0.001490   0.000444
    415       0.000299   0.001206   0.000523  -0.026144   0.005681   0.002024
    416      -0.000225   0.001801   0.000290   0.039946  -0.004809  -0.001751
                120        121        122        123        124        125    
      0       0.001088   0.159289   0.092681   0.006824   0.296751  -0.036869
      1       0.000902   0.013300   0.030008   0.051432  -0.051275   0.032254
      2      -0.000163  -0.040286   0.065003   0.013814   0.145687   0.060805
      3       0.000686   0.075854   0.032719  -0.069615   0.161198   0.058745
      4       0.000109   0.029249   0.053689   0.143004   0.055382  -0.108472
      5       0.000098  -0.049661   0.087093  -0.120088  -0.016213  -0.140519
      6       0.000095   0.003360  -0.004101  -0.178491   0.045122  -0.004543
      7      -0.000825  -0.038378   0.056573  -0.000507   0.161601   0.035551
      8       0.000432  -0.017736   0.082524  -0.043545  -0.079344   0.106900
      9       0.000451  -0.060159  -0.027801  -0.094339  -0.222155   0.075466
     10      -0.001231  -0.043666  -0.034977  -0.004799   0.156876  -0.088375
     11       0.000845   0.091142  -0.031311  -0.068696  -0.188367  -0.091106
     12      -0.000871  -0.048175   0.037789  -0.089067  -0.017056  -0.074239
     13       0.000372   0.057264  -0.007891  -0.091038   0.101200   0.150341
     14      -0.000423  -0.053916  -0.170774   0.061551   0.047668   0.207673
     15       0.000073   0.070271   0.084707   0.078430  -0.090865   0.095804
     16       0.000679   0.095750   0.011264  -0.126504  -0.003102  -0.055633
     17      -0.000256   0.001399  -0.134743   0.083779  -0.013266  -0.194840
     18       0.001128   0.146424   0.082874   0.013001  -0.157809   0.066366
     19       0.000887   0.092576   0.065180  -0.065138  -0.081207   0.019540
     20      -0.000132   0.005854   0.018434  -0.005589  -0.014394   0.006613
     21       0.001048  -0.001403  -0.001723   0.004769  -0.010292   0.033851
     22       0.001102  -0.061758  -0.040281   0.037122   0.018439  -0.014298
     23      -0.000290  -0.014260   0.022485  -0.014900   0.023848   0.074640
     24      -0.000456   0.018798   0.000193  -0.024884   0.004170  -0.003301
     25      -0.003437   0.085089   0.025683  -0.031007  -0.015117  -0.021735
     26       0.000466   0.030679   0.007151  -0.004153  -0.012755   0.001351
     27       0.000081  -0.046146  -0.020137  -0.010837   0.038533  -0.024632
     28       0.000051   0.025824   0.010796  -0.001342  -0.015190   0.003916
     29      -0.000158   0.075351   0.038063   0.011293  -0.058693   0.045873
     30       0.000918  -0.016792  -0.017816  -0.005942   0.018909  -0.042102
     31       0.003589  -0.025133   0.009361   0.012020  -0.007323   0.055009
     32       0.000476  -0.017110  -0.027223  -0.004934   0.018705  -0.062992
     33       0.003014  -0.021539  -0.016117  -0.002540   0.016373  -0.039275
     34       0.002750  -0.041824  -0.020533   0.014842   0.015551  -0.011717
     35      -0.003866  -0.046234  -0.019305   0.014054   0.016385  -0.015763
     36      -0.006415  -0.004623  -0.000963   0.002045   0.001730  -0.004707
     37       0.001143   0.018333  -0.001719  -0.007519   0.001508  -0.018174
     38      -0.008009   0.008400   0.007534  -0.002952  -0.002670   0.004396
     39      -0.010440   0.004120   0.001866   0.001469  -0.001332   0.000248
     40       0.007090  -0.002510  -0.000108  -0.000200  -0.000121  -0.001812
     41       0.015636  -0.000117  -0.001210  -0.001391  -0.000325  -0.000572
     42       0.004655   0.006638   0.001442  -0.000422  -0.003139   0.005851
     43      -0.001723  -0.000070   0.000486  -0.000766   0.000858  -0.002901
     44       0.007268   0.004250  -0.000434   0.000403  -0.002351   0.005338
     45      -0.006115   0.005493   0.004144   0.001596  -0.004197   0.010908
     46      -0.009877   0.004564   0.005988   0.003699  -0.006520   0.018465
     47       0.002232  -0.004529  -0.002818  -0.000693   0.003084  -0.006847
     48      -0.007175   0.003588   0.002325   0.000880  -0.002720   0.008948
     49       0.009631  -0.002329  -0.001072   0.000574   0.000982  -0.000583
     50      -0.018177  -0.006234  -0.002186   0.002121   0.002922  -0.003930
     51       0.016530  -0.000052  -0.000210  -0.000375   0.000047   0.000819
     52       0.019732  -0.001692  -0.002176  -0.001050   0.001950  -0.004416
     53      -0.008758   0.001343   0.000487  -0.000678  -0.000292  -0.001325
     54       0.023732  -0.000894  -0.000298  -0.000228   0.000208  -0.000125
     55      -0.007457   0.000291   0.000293   0.000117  -0.000171  -0.000279
     56       0.037613  -0.000682  -0.000368  -0.000274   0.000160  -0.000445
     57      -0.012668  -0.000217   0.000194   0.000141   0.000062  -0.001264
     58      -0.012436   0.000174   0.000406   0.000030  -0.000168  -0.001129
     59       0.014333  -0.000074  -0.000331  -0.000132   0.000131   0.000682
     60       0.012866  -0.001250  -0.000639  -0.000253   0.000649  -0.002381
     61      -0.024408   0.002177   0.001266   0.000627  -0.001345   0.004676
     62      -0.009954   0.000387   0.000314   0.000242  -0.000269   0.001003
     63       0.017502  -0.000763  -0.000359  -0.000136   0.000428  -0.002158
     64       0.038645  -0.000099  -0.000056  -0.000093  -0.000055   0.000459
     65      -0.026080  -0.000356  -0.000049   0.000309   0.000231  -0.000686
     66      -0.034710   0.000124   0.000050   0.000049  -0.000020  -0.000266
     67       0.050755  -0.000749  -0.000410  -0.000133   0.000385  -0.000679
     68       0.005904  -0.000371  -0.000220  -0.000180   0.000181  -0.000834
     69      -0.060019   0.000195   0.000044   0.000027  -0.000029   0.000017
     70      -0.056041   0.000237   0.000088   0.000036  -0.000050  -0.000017
     71       0.086519  -0.000155  -0.000032  -0.000021   0.000013  -0.000142
     72       0.028640  -0.000114  -0.000069  -0.000034   0.000032   0.000320
     73      -0.042005   0.000227   0.000129   0.000033  -0.000087  -0.000382
     74       0.011234  -0.000045  -0.000027  -0.000016   0.000017  -0.000003
     75      -0.022187   0.000256   0.000091   0.000035  -0.000091   0.000594
     76      -0.032667   0.000360   0.000133   0.000055  -0.000138   0.000831
     77      -0.071211   0.000405   0.000160   0.000078  -0.000151   0.000793
     78      -0.021978   0.000135   0.000045   0.000015  -0.000056   0.000566
     79       0.096602  -0.000133  -0.000035  -0.000040  -0.000001   0.000162
     80      -0.024989   0.000014   0.000021   0.000037  -0.000003  -0.000071
     81       0.038469  -0.000028  -0.000006  -0.000005   0.000000   0.000115
     82       0.038353  -0.000098  -0.000031  -0.000006   0.000035  -0.000034
     83       0.080666  -0.000243  -0.000071  -0.000031   0.000053  -0.000249
     84       0.052133  -0.000043  -0.000009  -0.000006   0.000004   0.000002
     85      -0.118346   0.000089   0.000027   0.000008  -0.000015   0.000018
     86       0.053077  -0.000028   0.000003   0.000001  -0.000008  -0.000037
     87      -0.042449   0.000056   0.000016   0.000004  -0.000011  -0.000084
     88      -0.052359   0.000067   0.000025   0.000004  -0.000016  -0.000096
     89      -0.022984   0.000007   0.000017   0.000006  -0.000020  -0.000083
     90       0.048360  -0.000080  -0.000021  -0.000010   0.000016  -0.000213
     91       0.013214  -0.000006   0.000009   0.000001  -0.000010   0.000085
     92      -0.098126   0.000125   0.000035   0.000019  -0.000032   0.000283
     93       0.020728  -0.000027  -0.000007  -0.000005   0.000007  -0.000148
     94       0.100342  -0.000070  -0.000009  -0.000009   0.000002   0.000064
     95       0.032334  -0.000010  -0.000003   0.000002   0.000001  -0.000019
     96      -0.055640   0.000026   0.000005   0.000001  -0.000003  -0.000009
     97      -0.012417   0.000020   0.000006   0.000000   0.000001   0.000036
     98       0.078462  -0.000059  -0.000014  -0.000003   0.000009  -0.000063
     99      -0.050854   0.000006   0.000001  -0.000001  -0.000000   0.000003
    100      -0.094977   0.000018   0.000005  -0.000001   0.000002   0.000010
    101      -0.030771   0.000015   0.000001   0.000003  -0.000001  -0.000003
    102       0.043436  -0.000019  -0.000004  -0.000002   0.000003   0.000030
    103      -0.034932   0.000010   0.000007  -0.000001  -0.000001  -0.000015
    104      -0.031091   0.000019  -0.000000   0.000002  -0.000000  -0.000021
    105      -0.010717   0.000005   0.000001  -0.000001  -0.000000   0.000030
    106       0.058689  -0.000004  -0.000004  -0.000005   0.000010  -0.000025
    107      -0.069883   0.000025   0.000004   0.000005  -0.000004   0.000089
    108      -0.024375   0.000005   0.000000  -0.000002  -0.000000   0.000041
    109       0.062679   0.000000  -0.000004  -0.000005   0.000010   0.000013
    110       0.061254  -0.000020   0.000001   0.000003  -0.000005   0.000017
    111       0.018321  -0.000000  -0.000001  -0.000002   0.000000   0.000010
    112      -0.053191   0.000019   0.000003  -0.000002   0.000006   0.000018
    113       0.058137  -0.000022   0.000001   0.000003  -0.000006  -0.000007
    114       0.046064  -0.000001  -0.000001  -0.000002   0.000000   0.000001
    115      -0.071260   0.000012   0.000001  -0.000003   0.000007   0.000005
    116      -0.051483  -0.000011   0.000004   0.000005  -0.000008  -0.000000
    117      -0.025933   0.000004  -0.000000  -0.000002   0.000000  -0.000005
    118      -0.001596   0.000021  -0.000002  -0.000004   0.000012   0.000007
    119      -0.046072  -0.000009   0.000003   0.000005  -0.000008  -0.000011
    120       0.030625  -0.000003  -0.000001  -0.000002   0.000000  -0.000017
    121       0.076264  -0.000002   0.000003  -0.000002   0.000005  -0.000015
    122      -0.015050  -0.000017   0.000004   0.000005  -0.000009   0.000012
    123      -0.005115  -0.000000  -0.000000  -0.000001  -0.000000  -0.000012
    124       0.021567  -0.000005   0.000005  -0.000001   0.000002   0.000003
    125       0.064394  -0.000013   0.000001   0.000004  -0.000005   0.000003
    126      -0.008864   0.000000  -0.000000  -0.000002   0.000000  -0.000003
    127      -0.053484   0.000006   0.000004  -0.000002   0.000005   0.000005
    128      -0.012035  -0.000001  -0.000001   0.000003  -0.000002   0.000004
    129       0.004095  -0.000000  -0.000000  -0.000002   0.000000  -0.000001
    130       0.015876   0.000004   0.000004  -0.000002   0.000005   0.000001
    131       0.006829  -0.000000  -0.000002   0.000004  -0.000002   0.000002
    132      -0.006623   0.000001   0.000000  -0.000002   0.000001   0.000002
    133       0.005911   0.000010   0.000002  -0.000003   0.000009  -0.000000
    134      -0.006805   0.000008  -0.000004   0.000003   0.000002   0.000014
    135      -0.002764   0.000000   0.000001  -0.000001   0.000001   0.000001
    136       0.005845   0.000005   0.000003  -0.000002   0.000006  -0.000003
    137       0.002603   0.000017  -0.000007   0.000002   0.000006   0.000011
    138      -0.004743   0.000000   0.000001  -0.000001   0.000001   0.000003
    139      -0.001891  -0.000001   0.000006  -0.000001   0.000003   0.000002
    140       0.000362   0.000018  -0.000007   0.000002   0.000006   0.000009
    141       0.001316  -0.000001   0.000001  -0.000001   0.000000   0.000001
    142       0.000502  -0.000011   0.000009  -0.000000  -0.000001  -0.000002
    143      -0.000846   0.000021  -0.000008   0.000002   0.000007   0.000009
    144       0.001197  -0.000001   0.000001  -0.000001   0.000000  -0.000001
    145       0.000336  -0.000016   0.000010   0.000000  -0.000003  -0.000004
    146       0.000768   0.000024  -0.000009   0.000001   0.000009   0.000008
    147       0.002140  -0.000001   0.000001  -0.000001   0.000000   0.000002
    148      -0.000212  -0.000017   0.000011   0.000001  -0.000003  -0.000003
    149      -0.002332   0.000021  -0.000008   0.000002   0.000007   0.000008
    150       0.012416  -0.000001  -0.000000  -0.000001   0.000000   0.000005
    151       0.002477  -0.000001   0.000006  -0.000001   0.000003   0.000004
    152      -0.004965  -0.000006   0.000000   0.000004  -0.000005  -0.000000
    153      -0.000425   0.069828  -0.081085   0.173417  -0.042709  -0.015223
    154      -0.000712  -0.117077   0.077902   0.033595  -0.026543   0.015595
    155       0.000220  -0.093680   0.217897   0.085513  -0.021644   0.033659
    156      -0.000665  -0.088496   0.047954   0.090492   0.018495  -0.028714
    157      -0.000089   0.114717  -0.116850   0.113394   0.023516   0.009368
    158      -0.000071   0.126573  -0.220060  -0.096362   0.028089   0.047922
    159       0.000166  -0.108225   0.036010   0.090361  -0.213570  -0.054874
    160       0.001899   0.267721  -0.066496   0.063126   0.078576   0.064502
    161      -0.000702   0.139399  -0.321548  -0.081999  -0.061338   0.153743
    162      -0.000854  -0.087557  -0.067136  -0.041721   0.105974  -0.024359
    163       0.000556   0.023168   0.024796  -0.074371  -0.017532   0.012781
    164      -0.000592  -0.054877  -0.011227   0.045554   0.040888  -0.027687
    165      -0.000004   0.002416  -0.003176   0.003254  -0.001537  -0.001067
    166      -0.001554  -0.160471  -0.076709  -0.052226  -0.077752  -0.001161
    167       0.000815   0.070005   0.063480   0.035208   0.039114   0.009346
    168       0.000353  -0.035921   0.063397  -0.145488   0.023150   0.019531
    169      -0.001936   0.005096  -0.361809   0.092985  -0.085211  -0.062725
    170       0.001258   0.062148   0.079357  -0.146476   0.077284   0.022583
    171       0.001192   0.125918   0.194543  -0.098151   0.315440  -0.163436
    172       0.001226   0.067145  -0.067096  -0.132609   0.093938   0.283957
    173      -0.000101   0.062397  -0.194279   0.087575   0.212219   0.474702
    174       0.000444  -0.004706   0.033020  -0.144238   0.024499   0.013114
    175      -0.001758  -0.298479   0.150274   0.024806  -0.113905   0.038363
    176       0.001136   0.241629  -0.213186  -0.078681   0.087524  -0.036979
    177       0.000325  -0.094469   0.050871   0.016766  -0.246093   0.010775
    178      -0.001358   0.015943  -0.202448   0.196101   0.194389  -0.063959
    179       0.001002   0.197952  -0.290973  -0.151705  -0.120081   0.050335
    180       0.000268  -0.043244   0.073036  -0.109513   0.015756   0.020267
    181      -0.000711  -0.081650  -0.194146  -0.375331  -0.006053  -0.006690
    182       0.000542   0.135862  -0.039837   0.161909   0.022966  -0.018963
    183       0.001947   0.252209   0.119430  -0.255314  -0.120194   0.006445
    184       0.001132   0.123743   0.074191  -0.142044  -0.070491   0.002753
    185       0.001765   0.009938   0.028947  -0.235772   0.071904  -0.073957
    186       0.001340   0.174946   0.044982   0.074116  -0.219087  -0.049696
    187      -0.001120   0.044120   0.011395   0.287705  -0.186551   0.068121
    188      -0.000639  -0.021267   0.032388   0.019609   0.004203   0.084125
    189       0.001744  -0.061106  -0.074937   0.019790   0.054287  -0.046394
    190       0.001979  -0.231602  -0.193286   0.152457   0.137773  -0.113618
    191      -0.000489  -0.005313   0.038618  -0.005529   0.005695   0.101356
    192      -0.000407  -0.070081  -0.007488   0.001206   0.042927  -0.000454
    193       0.002625   0.003818   0.018981  -0.000749  -0.031045   0.034200
    194       0.000829   0.087910   0.031830   0.003064  -0.066736   0.037422
    195      -0.001184  -0.023071  -0.017406  -0.018337   0.041015  -0.038079
    196       0.002104  -0.015352   0.008332   0.012959  -0.020038   0.031162
    197       0.001776   0.010798   0.053486   0.037778  -0.065071   0.109627
    198       0.002215  -0.091096  -0.019454   0.007865   0.032897   0.011188
    199       0.000999   0.008172   0.010418   0.005027  -0.017512   0.016734
    200      -0.004574   0.124689   0.044578   0.002985  -0.045145   0.017806
    201       0.003957  -0.046471  -0.028443   0.045553   0.000015  -0.026893
    202       0.004482  -0.003962   0.009015  -0.036705   0.020515   0.015201
    203       0.003785  -0.028851  -0.036276   0.006240   0.021705  -0.076898
    204       0.001956  -0.065338  -0.034043   0.033837   0.017872  -0.011851
    205       0.004518  -0.072186  -0.006024   0.068560  -0.020087   0.089269
    206       0.001300  -0.054034  -0.041246  -0.030773   0.055440  -0.055322
    207       0.006996  -0.057318  -0.017255   0.025756   0.007399   0.018540
    208      -0.002140  -0.060130  -0.018535   0.029710   0.008817   0.013364
    209       0.020077  -0.113785  -0.027488   0.064756   0.006050   0.102351
    210       0.024791  -0.070791  -0.037277   0.025871   0.021797  -0.003250
    211      -0.002922   0.004686  -0.034845  -0.028125   0.035857  -0.148959
    212      -0.017019  -0.005356  -0.012736  -0.014537   0.019947  -0.078192
    213       0.006188  -0.002529  -0.002767   0.004043   0.000436   0.001547
    214      -0.016941   0.087450   0.023829  -0.025875  -0.024167  -0.008564
    215      -0.023755   0.042498   0.021160  -0.013563  -0.014807   0.004787
    216       0.024076  -0.000555  -0.005899  -0.002258   0.001743  -0.001880
    217      -0.015590   0.009230   0.004702  -0.001996  -0.002275  -0.000587
    218       0.010719   0.007892  -0.002156  -0.002452  -0.001680   0.001973
    219      -0.004300   0.016784   0.004956  -0.002860  -0.005639   0.006398
    220       0.005458   0.002631  -0.000500  -0.003500   0.001498  -0.006267
    221      -0.026874   0.026050   0.010131  -0.001557  -0.009822   0.011933
    222       0.020893  -0.010397  -0.005295   0.002812   0.001858   0.002679
    223      -0.011976   0.014458   0.004095  -0.005233  -0.001923  -0.004317
    224       0.010641  -0.004479  -0.000854   0.004398  -0.001843   0.009365
    225       0.003598   0.003324   0.005939  -0.001763  -0.004006   0.008226
    226       0.005360   0.002307   0.006904   0.000072  -0.005548   0.013141
    227       0.019332  -0.006275  -0.004163  -0.002849   0.005187  -0.014545
    228       0.006074   0.007883   0.005277  -0.002142  -0.004440   0.004294
    229      -0.026317   0.005636   0.003393   0.008412  -0.006664   0.023497
    230      -0.004107  -0.009787  -0.002374   0.001478   0.003678   0.000292
    231      -0.000346   0.002557  -0.000157  -0.002600   0.000158  -0.004009
    232      -0.025001  -0.001214  -0.000692  -0.000936   0.001488  -0.008943
    233      -0.004281  -0.005136   0.001976   0.009278  -0.002576   0.024827
    234      -0.045062   0.007370   0.003436  -0.002779  -0.002813  -0.002751
    235       0.030870  -0.007196  -0.006844  -0.003583   0.007265  -0.021444
    236      -0.022978  -0.008468  -0.007298  -0.004743   0.009276  -0.033530
    237      -0.015270   0.001413   0.000679  -0.000742  -0.000408  -0.000593
    238       0.015950   0.001946  -0.001558  -0.002487   0.000856  -0.003137
    239      -0.042696   0.008176   0.002107  -0.003316  -0.002257  -0.001097
    240      -0.059162   0.002334   0.001718   0.000626  -0.001263   0.000574
    241      -0.041231   0.001602   0.001165   0.000203  -0.000815  -0.000343
    242       0.009093  -0.000026  -0.000725  -0.000618   0.000456   0.000142
    243       0.005014  -0.001255  -0.000081   0.000390   0.000308  -0.001365
    244       0.041259  -0.002149  -0.000783  -0.000337   0.000835  -0.002652
    245      -0.039048   0.002684   0.000650  -0.000389  -0.000723   0.001511
    246      -0.045531   0.001843   0.000845  -0.000196  -0.000548  -0.000613
    247      -0.028589   0.000869   0.000089  -0.000771   0.000111  -0.002111
    248       0.009280   0.000398   0.000055   0.000086  -0.000222   0.001328
    249      -0.005870  -0.001275  -0.001129   0.000027   0.001078  -0.001744
    250      -0.015407   0.002316   0.001670   0.000449  -0.001707   0.004474
    251       0.041577  -0.000363   0.000280  -0.000179  -0.000209  -0.001264
    252      -0.018104  -0.001154  -0.000686   0.000242   0.000724  -0.000616
    253      -0.044583   0.001993   0.000439   0.000732  -0.000654   0.004706
    254      -0.043226   0.000557   0.000469   0.000821  -0.000357   0.003186
    255      -0.004565   0.000292   0.000278   0.000398  -0.000186   0.000899
    256      -0.041916  -0.000890  -0.000666  -0.000868   0.000653  -0.005172
    257      -0.042823   0.001172   0.000890   0.001121  -0.000690   0.004141
    258       0.104212  -0.001037  -0.000374   0.000327   0.000431   0.000555
    259       0.081373  -0.000776  -0.000412  -0.000152   0.000314  -0.000139
    260      -0.008276  -0.003030  -0.001746  -0.000999   0.002011  -0.009496
    261       0.043420  -0.000225  -0.000084   0.000074   0.000056   0.000158
    262       0.082094  -0.000869  -0.000455  -0.000123   0.000402  -0.000435
    263      -0.095230  -0.000130  -0.000394  -0.000655   0.000174  -0.000789
    264       0.133926  -0.000730  -0.000310  -0.000115   0.000251  -0.000067
    265      -0.095811   0.000624   0.000301   0.000107  -0.000240  -0.000157
    266      -0.049565  -0.000003  -0.000068  -0.000073   0.000049  -0.000017
    267      -0.013829  -0.000051  -0.000082  -0.000077   0.000035   0.000316
    268       0.148262  -0.000448  -0.000059   0.000010   0.000084  -0.000751
    269      -0.042986   0.000020  -0.000053  -0.000080   0.000027  -0.000025
    270       0.121240  -0.000364  -0.000107   0.000012   0.000085   0.000165
    271      -0.095405   0.000041  -0.000036  -0.000107   0.000052  -0.000658
    272      -0.029826   0.000019  -0.000037  -0.000054   0.000018   0.000008
    273       0.031802   0.000329   0.000193   0.000030  -0.000196   0.000450
    274      -0.065916   0.000501   0.000188   0.000070  -0.000184   0.001052
    275       0.056220   0.000294   0.000219   0.000046  -0.000229   0.000264
    276       0.069644   0.000118   0.000073  -0.000031  -0.000098   0.000093
    277      -0.038852   0.000108  -0.000056  -0.000007   0.000036   0.000617
    278      -0.174677   0.000475   0.000119   0.000131  -0.000087   0.001277
    279       0.055855  -0.000231  -0.000084  -0.000070   0.000053  -0.000286
    280       0.085510  -0.000581  -0.000206  -0.000182   0.000155  -0.001662
    281      -0.122334   0.000283   0.000110   0.000082  -0.000074   0.000233
    282      -0.098663   0.000162   0.000050  -0.000031  -0.000073   0.000006
    283       0.096845   0.000116   0.000061   0.000043  -0.000086   0.001149
    284       0.079109  -0.000728  -0.000257  -0.000133   0.000261  -0.002101
    285      -0.047981   0.000093   0.000030   0.000005  -0.000022   0.000029
    286       0.107042  -0.000068  -0.000002   0.000031   0.000022  -0.000033
    287       0.046175  -0.000365  -0.000134  -0.000089   0.000085  -0.000159
    288      -0.157377   0.000209   0.000058   0.000020  -0.000046  -0.000002
    289      -0.064350   0.000146   0.000049   0.000016  -0.000035  -0.000071
    290      -0.127041   0.000079   0.000034   0.000009  -0.000034  -0.000040
    291       0.006611   0.000054   0.000020   0.000011  -0.000013  -0.000092
    292       0.148865  -0.000064  -0.000002  -0.000000   0.000008  -0.000193
    293       0.056626  -0.000084  -0.000009  -0.000005  -0.000000  -0.000142
    294      -0.129140   0.000095   0.000020   0.000001  -0.000018  -0.000034
    295      -0.059030  -0.000005   0.000003  -0.000009   0.000002  -0.000150
    296      -0.092003  -0.000029  -0.000000  -0.000008  -0.000008  -0.000098
    297      -0.036496  -0.000075  -0.000031  -0.000006   0.000033  -0.000115
    298      -0.074914   0.000041   0.000020   0.000008  -0.000016   0.000235
    299      -0.023027   0.000109   0.000039   0.000014  -0.000040   0.000185
    300      -0.025104  -0.000029  -0.000010  -0.000001   0.000012  -0.000100
    301       0.090015  -0.000102  -0.000018  -0.000013   0.000010  -0.000048
    302      -0.198154   0.000125   0.000023   0.000025  -0.000013   0.000415
    303      -0.051644   0.000066   0.000016   0.000009  -0.000009   0.000081
    304       0.204208  -0.000241  -0.000053  -0.000036   0.000033  -0.000425
    305      -0.038677  -0.000010  -0.000007  -0.000004   0.000006  -0.000194
    306       0.031700   0.000037   0.000011   0.000009  -0.000004   0.000128
    307      -0.016500   0.000110   0.000042   0.000019  -0.000037   0.000593
    308       0.144597  -0.000120  -0.000034  -0.000012   0.000027  -0.000274
    309       0.020058   0.000015   0.000004   0.000002  -0.000003   0.000016
    310       0.002875   0.000098   0.000023   0.000011  -0.000006   0.000033
    311       0.122052  -0.000108  -0.000024  -0.000008   0.000013  -0.000038
    312       0.158815  -0.000051  -0.000010  -0.000005   0.000007   0.000005
    313      -0.022762   0.000020   0.000014   0.000002  -0.000008  -0.000012
    314      -0.082067   0.000032   0.000002   0.000003  -0.000002  -0.000013
    315      -0.006758  -0.000020  -0.000005  -0.000003   0.000003   0.000035
    316       0.065993   0.000008   0.000009   0.000001  -0.000002  -0.000026
    317       0.098966  -0.000011  -0.000003   0.000001   0.000000  -0.000045
    318       0.117066  -0.000011  -0.000001  -0.000001   0.000002   0.000021
    319      -0.020637   0.000005   0.000005  -0.000001   0.000001  -0.000022
    320      -0.049769   0.000000  -0.000009  -0.000002   0.000007  -0.000035
    321       0.026429   0.000010   0.000003  -0.000001  -0.000002   0.000016
    322      -0.045032   0.000008  -0.000006  -0.000005   0.000014   0.000024
    323      -0.047175   0.000032   0.000005   0.000004  -0.000006   0.000082
    324       0.075527  -0.000005  -0.000000  -0.000003  -0.000000  -0.000010
    325       0.143757  -0.000018  -0.000007  -0.000006   0.000012  -0.000066
    326      -0.077116   0.000009  -0.000004   0.000002   0.000003   0.000090
    327       0.057409  -0.000014  -0.000004  -0.000003   0.000002  -0.000002
    328       0.155283  -0.000027  -0.000008  -0.000007   0.000012  -0.000063
    329       0.077175  -0.000050  -0.000003   0.000000  -0.000005  -0.000111
    330      -0.065191  -0.000001  -0.000001  -0.000003   0.000001  -0.000004
    331      -0.062390   0.000055   0.000003  -0.000001   0.000008   0.000183
    332       0.081035  -0.000022   0.000001   0.000003  -0.000005   0.000016
    333      -0.052713   0.000006   0.000000  -0.000001  -0.000001   0.000002
    334      -0.036772   0.000032   0.000009   0.000001  -0.000000   0.000011
    335       0.076897  -0.000021   0.000002   0.000004  -0.000007  -0.000005
    336      -0.098669   0.000009   0.000001  -0.000002   0.000000  -0.000001
    337       0.055490   0.000027  -0.000004  -0.000004   0.000014   0.000006
    338      -0.097832  -0.000001   0.000004   0.000005  -0.000007  -0.000007
    339      -0.020274   0.000006   0.000000  -0.000002   0.000000  -0.000005
    340       0.007757   0.000024  -0.000001  -0.000004   0.000012   0.000008
    341       0.103163  -0.000008   0.000002   0.000004  -0.000006  -0.000016
    342      -0.082022   0.000004  -0.000001  -0.000002   0.000000  -0.000002
    343       0.036587   0.000026  -0.000002  -0.000004   0.000013   0.000007
    344      -0.080658  -0.000022   0.000004   0.000005  -0.000011  -0.000015
    345      -0.017591  -0.000004  -0.000002  -0.000002  -0.000000  -0.000011
    346       0.003742  -0.000006   0.000004  -0.000002   0.000002  -0.000003
    347      -0.049826  -0.000019   0.000006   0.000006  -0.000012   0.000019
    348      -0.031993   0.000002  -0.000001  -0.000002  -0.000000  -0.000007
    349       0.157958  -0.000001   0.000002  -0.000003   0.000006  -0.000029
    350      -0.002416  -0.000025   0.000004   0.000005  -0.000011   0.000010
    351      -0.093402   0.000005   0.000001  -0.000001  -0.000001   0.000014
    352       0.067981  -0.000011   0.000006  -0.000001   0.000000   0.000002
    353       0.160960  -0.000016  -0.000002   0.000003  -0.000003  -0.000036
    354      -0.044190   0.000002  -0.000000  -0.000001  -0.000001   0.000006
    355      -0.082521  -0.000003   0.000008  -0.000000  -0.000001   0.000038
    356      -0.022983  -0.000010   0.000002   0.000005  -0.000007   0.000037
    357       0.009218  -0.000000   0.000000  -0.000002   0.000000   0.000000
    358      -0.145532   0.000015   0.000003  -0.000002   0.000006   0.000009
    359      -0.084674   0.000007  -0.000002   0.000003  -0.000001   0.000012
    360      -0.016464   0.000001   0.000000  -0.000002   0.000001   0.000003
    361       0.002321   0.000014   0.000001  -0.000003   0.000010   0.000002
    362       0.014828   0.000004  -0.000003   0.000003   0.000001   0.000012
    363      -0.020248   0.000002   0.000000  -0.000002   0.000001   0.000003
    364       0.004097   0.000016  -0.000000  -0.000003   0.000011   0.000004
    365      -0.019945   0.000010  -0.000004   0.000003   0.000002   0.000015
    366       0.006687   0.000000   0.000001  -0.000001   0.000001  -0.000011
    367       0.017554   0.000011   0.000002  -0.000003   0.000009  -0.000015
    368       0.011242   0.000023  -0.000009   0.000001   0.000008   0.000003
    369      -0.004780   0.000000   0.000001  -0.000001   0.000001   0.000002
    370      -0.005980   0.000002   0.000004  -0.000002   0.000005   0.000011
    371       0.013307   0.000020  -0.000008   0.000001   0.000007  -0.000000
    372      -0.005061   0.000000   0.000001  -0.000001   0.000001   0.000003
    373      -0.005189   0.000002   0.000005  -0.000001   0.000005   0.000009
    374       0.003443   0.000015  -0.000007   0.000002   0.000005   0.000005
    375       0.003337  -0.000001   0.000001  -0.000001   0.000000  -0.000002
    376       0.000899  -0.000012   0.000008  -0.000000  -0.000002  -0.000002
    377       0.004146   0.000024  -0.000009   0.000001   0.000009   0.000007
    378      -0.002254  -0.000001   0.000001  -0.000000  -0.000000   0.000000
    379      -0.000935  -0.000023   0.000012   0.000001  -0.000006  -0.000004
    380       0.000353   0.000020  -0.000007   0.000002   0.000007   0.000008
    381       0.000275  -0.000001   0.000001  -0.000000   0.000000  -0.000003
    382      -0.000255  -0.000019   0.000011   0.000001  -0.000005  -0.000004
    383       0.002140   0.000032  -0.000011   0.000000   0.000012   0.000008
    384       0.003509  -0.000001   0.000001  -0.000001   0.000000   0.000002
    385       0.000015  -0.000012   0.000010   0.000000  -0.000001  -0.000003
    386      -0.004373   0.000018  -0.000007   0.000002   0.000006   0.000010
    387       0.000917  -0.000001   0.000001  -0.000000   0.000000   0.000003
    388      -0.000372  -0.000020   0.000012   0.000001  -0.000004  -0.000004
    389      -0.002476   0.000028  -0.000010   0.000001   0.000010   0.000011
    390       0.000215  -0.000001   0.000001  -0.000000  -0.000000   0.000005
    391      -0.000578  -0.000023   0.000013   0.000001  -0.000006  -0.000004
    392      -0.002458   0.000016  -0.000007   0.000002   0.000005   0.000007
    393       0.022878  -0.000001  -0.000001  -0.000001  -0.000000   0.000007
    394      -0.011867  -0.000006   0.000007  -0.000001   0.000001   0.000005
    395      -0.028098  -0.000011   0.000002   0.000005  -0.000007  -0.000000
    396       0.045276  -0.000002  -0.000001  -0.000002   0.000000   0.000002
    397       0.002218   0.000004   0.000004  -0.000002   0.000006   0.000004
    398      -0.036439  -0.000009   0.000001   0.000005  -0.000006   0.000002
    399      -0.024245   0.000001   0.000000  -0.000001  -0.000000   0.000008
    400      -0.041689  -0.000004   0.000007  -0.000000   0.000001   0.000006
    401       0.006509  -0.000002  -0.000001   0.000004  -0.000002  -0.000000
    402      -0.000080  -0.006696  -0.055372   0.015984  -0.083700  -0.033566
    403      -0.000677  -0.153824  -0.015905  -0.113086  -0.041197   0.058645
    404       0.000250  -0.039803   0.076348   0.109205   0.012116   0.080445
    405       0.000779   0.029367   0.006775   0.130305  -0.059319   0.029899
    406       0.001050   0.069357  -0.009749   0.013600  -0.139385  -0.070962
    407      -0.000256   0.064446  -0.014425  -0.005622   0.014990  -0.143813
    408      -0.001709  -0.076922   0.025930   0.012632   0.193415  -0.170191
    409      -0.000918  -0.150933  -0.133527  -0.101707   0.062906   0.214307
    410      -0.000100  -0.030304  -0.147771   0.126994   0.185641   0.380288
    411      -0.001339  -0.109099  -0.092362   0.043686  -0.037156  -0.000072
    412       0.000179   0.020127   0.016521   0.127037  -0.037423  -0.044152
    413      -0.000643  -0.058698   0.023066  -0.061044  -0.024867  -0.062475
    414       0.000067  -0.167628   0.142096  -0.149672   0.052331  -0.037819
    415       0.000943   0.047669   0.056414  -0.066342  -0.032115   0.014868
    416      -0.000919  -0.193168   0.078561  -0.070569   0.031994  -0.045455
                126        127        128        129        130        131    
      0      -0.000768   0.003099   0.005527  -0.007958   0.010741   0.011455
      1       0.000491  -0.001931  -0.003350   0.004766  -0.006586  -0.007662
      2       0.000217  -0.000680  -0.000786   0.000737  -0.001055  -0.002545
      3       0.000006   0.000163   0.000616  -0.001085   0.001121  -0.000330
      4      -0.000499   0.001745   0.002627  -0.003449   0.005039   0.007356
      5      -0.001686   0.006586   0.011436  -0.016522   0.023601   0.028789
      6      -0.000769   0.003189   0.005860  -0.008666   0.011976   0.012851
      7       0.000314  -0.001274  -0.002415   0.003973  -0.006433  -0.008178
      8       0.001084  -0.004287  -0.007594   0.011235  -0.016092  -0.018396
      9       0.000433  -0.001532  -0.002234   0.002495  -0.002358  -0.001388
     10      -0.000935   0.003608   0.006082  -0.008249   0.010325   0.009685
     11      -0.000663   0.002370   0.003591  -0.004332   0.004806   0.003778
     12      -0.000365   0.001094   0.000975   0.000162  -0.002437  -0.004687
     13       0.000653  -0.002169  -0.002848   0.002725  -0.001855  -0.000038
     14       0.001424  -0.004934  -0.006772   0.006600  -0.004389   0.000018
     15       0.001054  -0.004075  -0.006819   0.009003  -0.010566  -0.008842
     16      -0.000598   0.002158   0.003151  -0.003342   0.002645   0.000683
     17      -0.001689   0.006437   0.010691  -0.014306   0.017494   0.015666
     18      -0.000303   0.001652   0.004052  -0.007613   0.012627   0.015091
     19       0.001309  -0.005674  -0.011151   0.017637  -0.025479  -0.027311
     20       0.000284  -0.001322  -0.002914   0.005205  -0.008391  -0.009740
     21      -0.001883   0.008287   0.016342  -0.025431   0.035527   0.036534
     22       0.001003  -0.003957  -0.006521   0.007958  -0.008030  -0.005451
     23      -0.001103   0.004932   0.009738  -0.014938   0.020449   0.020736
     24      -0.001699   0.006923   0.012123  -0.016264   0.018963   0.015965
     25      -0.000987   0.003310   0.003606  -0.000647  -0.006164  -0.012788
     26      -0.000737   0.003109   0.005741  -0.008142   0.009913   0.008446
     27      -0.000358   0.001110   0.000803   0.001354  -0.006070  -0.010536
     28      -0.000377   0.001504   0.002527  -0.003307   0.003943   0.003654
     29      -0.000140   0.001125   0.003784  -0.008965   0.017678   0.023632
     30       0.003624  -0.015020  -0.026840   0.036614  -0.043050  -0.036119
     31       0.001163  -0.003419  -0.002077  -0.004445   0.016699   0.026279
     32      -0.000747   0.002342   0.001780   0.002752  -0.013075  -0.023247
     33       0.008288  -0.033343  -0.056503   0.071261  -0.074816  -0.053989
     34      -0.000097   0.000552   0.001341  -0.002104   0.002205   0.000924
     35      -0.002035   0.007374   0.009982  -0.007861   0.000840  -0.007108
     36       0.007823  -0.029957  -0.046193   0.049969  -0.040278  -0.017397
     37      -0.001959   0.006590   0.007536  -0.003362  -0.005085  -0.011626
     38       0.007725  -0.030523  -0.049832   0.058567  -0.053179  -0.027680
     39       0.003606  -0.013096  -0.018097   0.015970  -0.007906   0.001403
     40       0.001106  -0.005771  -0.012937   0.019986  -0.023036  -0.015549
     41      -0.002505   0.008198   0.008626  -0.002636  -0.006626  -0.010429
     42      -0.004167   0.017955   0.033601  -0.046633   0.051757   0.035585
     43       0.002595  -0.011647  -0.022802   0.032624  -0.036534  -0.024683
     44      -0.007209   0.029596   0.051783  -0.067121   0.069607   0.044274
     45      -0.011906   0.042292   0.055718  -0.044477   0.015480  -0.010254
     46      -0.000058   0.007107   0.029988  -0.063021   0.090169   0.074339
     47       0.001044  -0.004892  -0.011369   0.020982  -0.031059  -0.027815
     48      -0.019911   0.066848   0.076967  -0.042343  -0.014813  -0.045309
     49       0.002213  -0.006198  -0.004280  -0.001453   0.005544   0.004058
     50      -0.001290   0.001245  -0.007865   0.022593  -0.033304  -0.025469
     51      -0.015514   0.046781   0.039753   0.001593  -0.046014  -0.050080
     52      -0.010503   0.030400   0.021274   0.013934  -0.051870  -0.053247
     53       0.013396  -0.043834  -0.045486   0.011968   0.038215   0.057194
     54      -0.006044   0.016102   0.008654   0.008584  -0.018571  -0.011372
     55       0.005096  -0.016327  -0.015518   0.001192   0.016182   0.018455
     56      -0.001814   0.001298  -0.007441   0.010349   0.004094   0.020402
     57       0.010677  -0.037384  -0.043915   0.017128   0.034594   0.061492
     58       0.013996  -0.047937  -0.053865   0.017089   0.048640   0.079230
     59      -0.011037   0.035788   0.036752  -0.008761  -0.034435  -0.051713
     60       0.021437  -0.057562  -0.034705  -0.016658   0.037346   0.009063
     61      -0.007816   0.038422   0.066662  -0.050073  -0.028688  -0.092999
     62      -0.000796   0.007665   0.015744  -0.010088  -0.009369  -0.019746
     63       0.033785  -0.082568  -0.031281  -0.046697   0.048909  -0.016744
     64       0.001180   0.002926   0.013947  -0.011384  -0.009631  -0.021496
     65       0.000822  -0.007404  -0.016958   0.014001   0.008981   0.027339
     66       0.022912  -0.045396   0.005453  -0.047412   0.012466  -0.043783
     67      -0.024941   0.048339  -0.013146   0.066522  -0.019422   0.067711
     68       0.010102  -0.027502  -0.013699  -0.016377   0.021091  -0.008194
     69       0.009278  -0.014886   0.008529  -0.017939  -0.003811  -0.018313
     70       0.007617  -0.013398   0.004077  -0.012375  -0.001544  -0.008408
     71       0.003007  -0.011647  -0.006184  -0.015350   0.015165  -0.017867
     72      -0.016421   0.040266   0.008740   0.041113  -0.030991   0.037751
     73       0.029841  -0.068983  -0.008123  -0.074247   0.046565  -0.071031
     74      -0.002706   0.004102  -0.001838   0.003515   0.000415   0.002494
     75      -0.031638   0.053983  -0.015619   0.042133   0.010372   0.026023
     76      -0.011229   0.039276   0.027217   0.034651  -0.053171   0.032506
     77      -0.009872   0.038798   0.026041   0.037807  -0.047302   0.035714
     78      -0.048947   0.071466  -0.041280   0.052290   0.041497   0.026869
     79       0.000889   0.010242   0.014778   0.015583  -0.023927   0.018507
     80      -0.000572  -0.002651  -0.006959  -0.002765   0.012710  -0.004054
     81      -0.033826   0.033884  -0.044729   0.013497   0.051601  -0.006221
     82      -0.032699   0.033050  -0.050123   0.018541   0.067044  -0.002232
     83      -0.010371  -0.001100  -0.026546  -0.010441   0.032989  -0.016718
     84      -0.012697   0.008394  -0.019000  -0.002370   0.019796  -0.009344
     85       0.007792  -0.001538   0.009088   0.008341   0.000738   0.008868
     86       0.006321  -0.011006   0.010080  -0.010667  -0.019106  -0.003010
     87       0.023304  -0.031061   0.031549  -0.025376  -0.048223  -0.008906
     88       0.035123  -0.041912   0.048582  -0.029518  -0.069421  -0.006069
     89       0.022557  -0.030417   0.031721  -0.025091  -0.050170  -0.007739
     90       0.046628  -0.040223   0.054443  -0.002058  -0.040351   0.018746
     91      -0.009872   0.014527  -0.009181   0.014672   0.015602   0.010984
     92      -0.016092   0.048551  -0.019306   0.064219   0.062614   0.039272
     93       0.063052  -0.031078   0.072017   0.036776  -0.023022   0.049059
     94      -0.006795   0.017963  -0.010794   0.021811   0.027551   0.008795
     95       0.013637  -0.002912   0.012821   0.012016   0.002839   0.008305
     96       0.043774   0.000212   0.041327   0.054837   0.019571   0.039269
     97      -0.036769   0.009427  -0.043152  -0.040537  -0.000206  -0.046032
     98      -0.022059  -0.010013  -0.021848  -0.046657  -0.022520  -0.035018
     99       0.012145   0.004082   0.006437   0.015201   0.011996   0.002159
    100      -0.000751   0.005272  -0.009646  -0.006780   0.005592  -0.022305
    101       0.016986  -0.000361   0.015778   0.019881   0.007179   0.012100
    102      -0.038030   0.011709  -0.049973  -0.047021   0.002855  -0.063456
    103       0.027724  -0.004614   0.031460   0.033445   0.003106   0.037419
    104       0.041334  -0.009658   0.051713   0.053115   0.001962   0.065905
    105      -0.046658  -0.007909  -0.022604  -0.037586  -0.033440   0.022277
    106       0.011854  -0.010517   0.023705   0.016552  -0.006478   0.029434
    107      -0.040781   0.028329  -0.067269  -0.043688   0.025476  -0.090910
    108      -0.076953  -0.018331  -0.029296  -0.057103  -0.056476   0.042425
    109      -0.000759   0.008666  -0.013354  -0.005117   0.012652  -0.029176
    110      -0.015885   0.004541  -0.019623  -0.019518  -0.003291  -0.016681
    111      -0.040842  -0.019901   0.002015  -0.016628  -0.031174   0.040339
    112      -0.011232   0.004017  -0.015360  -0.017003  -0.009114  -0.000735
    113      -0.057449  -0.037312   0.012567  -0.028012  -0.068445   0.095896
    114      -0.020755  -0.014462   0.009149  -0.000266  -0.011528   0.020846
    115      -0.007367  -0.001203  -0.006030  -0.014117  -0.020410   0.024341
    116       0.011200   0.007129  -0.004166  -0.001128   0.000537  -0.000523
    117       0.025904   0.010275   0.005587   0.022225   0.033487  -0.038743
    118      -0.007905  -0.002436  -0.003533  -0.009950  -0.014529   0.016944
    119       0.071712   0.033141   0.006158   0.051448   0.086828  -0.107266
    120       0.066503   0.031854  -0.004142   0.020972   0.036637  -0.043844
    121       0.025606  -0.000933   0.028462   0.051126   0.060933  -0.062180
    122      -0.019152   0.000895  -0.021640  -0.038432  -0.045257   0.045751
    123       0.082108   0.051395  -0.032176  -0.012056   0.004975  -0.015900
    124      -0.011608  -0.004976  -0.000775  -0.005916  -0.008769   0.009749
    125       0.002724   0.007005  -0.014187  -0.020851  -0.023861   0.024198
    126       0.064605   0.051632  -0.052194  -0.050803  -0.045207   0.040056
    127       0.012853   0.016698  -0.024801  -0.030415  -0.030717   0.028659
    128      -0.034688  -0.029061   0.030604   0.030018   0.025910  -0.021608
    129       0.015682   0.013098  -0.014403  -0.015711  -0.015959   0.016115
    130      -0.010346  -0.009618   0.011698   0.013485   0.014011  -0.014345
    131       0.024725   0.017949  -0.015577  -0.012647  -0.009287   0.006978
    132      -0.019644  -0.013768   0.011171   0.008009   0.004393  -0.001236
    133       0.030676   0.021775  -0.018209  -0.013998  -0.009334   0.005808
    134      -0.076264  -0.054722   0.046967   0.038094   0.028265  -0.021422
    135      -0.005145  -0.003475   0.002606   0.001561   0.000368   0.000827
    136       0.056361   0.042330  -0.039495  -0.036065  -0.031319   0.028622
    137      -0.030288  -0.022756   0.021191   0.019366   0.017111  -0.016431
    138      -0.022863  -0.017196   0.016372   0.015888   0.015574  -0.016858
    139      -0.015370  -0.011370   0.010345   0.009201   0.007932  -0.007498
    140      -0.007400  -0.006108   0.006682   0.007541   0.008517  -0.010353
    141       0.001410   0.001037  -0.000950  -0.000877  -0.000798   0.000796
    142       0.001374   0.000792  -0.000326   0.000233   0.000842  -0.001466
    143       0.000634   0.000218   0.000241   0.000833   0.001496  -0.002349
    144       0.024243   0.018548  -0.018047  -0.017839  -0.017740   0.019489
    145       0.009113   0.007012  -0.006872  -0.006838  -0.006792   0.007416
    146       0.014791   0.011262  -0.010861  -0.010598  -0.010412   0.011305
    147      -0.017186  -0.013190   0.012839   0.012620   0.012445  -0.013583
    148      -0.000372  -0.000355   0.000472   0.000610   0.000752  -0.000894
    149       0.010548   0.008161  -0.008030  -0.007964  -0.007904   0.008620
    150      -0.072810  -0.056301   0.054078   0.049603   0.041448  -0.034635
    151      -0.051219  -0.040126   0.039409   0.037214   0.032235  -0.028032
    152       0.052365   0.040714  -0.039509  -0.036774  -0.031306   0.026691
    153       0.000368  -0.001562  -0.002887   0.004126  -0.005240  -0.005001
    154       0.000247  -0.000952  -0.001567   0.001974  -0.002063  -0.001177
    155       0.000459  -0.001748  -0.002796   0.003345  -0.003126  -0.001141
    156       0.000067  -0.000352  -0.000752   0.001091  -0.001102  -0.000114
    157       0.000476  -0.001959  -0.003605   0.005407  -0.007759  -0.009165
    158       0.000230  -0.000849  -0.001452   0.002346  -0.004267  -0.007074
    159       0.000107  -0.000642  -0.001590   0.002972  -0.005516  -0.009570
    160       0.000810  -0.003159  -0.005359   0.007132  -0.007678  -0.002162
    161       0.001187  -0.004388  -0.006783   0.007832  -0.005691   0.006244
    162      -0.000135   0.000459   0.000574  -0.000333  -0.000468  -0.001659
    163      -0.000139   0.000620   0.001200  -0.001833   0.002564   0.002720
    164      -0.000013  -0.000044  -0.000284   0.000706  -0.001336  -0.001698
    165      -0.000007   0.000016  -0.000003   0.000053  -0.000127  -0.000170
    166      -0.000183   0.000812   0.001630  -0.002637   0.003904   0.004331
    167       0.000164  -0.000668  -0.001231   0.001825  -0.002454  -0.002360
    168      -0.000239   0.001017   0.001843  -0.002513   0.002937   0.002471
    169      -0.000411   0.001603   0.002804  -0.004081   0.005482   0.005097
    170      -0.000256   0.001084   0.001918  -0.002499   0.002662   0.001858
    171      -0.002308   0.009094   0.015776  -0.022217   0.029270   0.029383
    172       0.001586  -0.005601  -0.008363   0.010172  -0.011810  -0.010454
    173       0.003893  -0.014574  -0.023662   0.031465  -0.039729  -0.038380
    174      -0.000156   0.000643   0.001093  -0.001340   0.001269   0.000639
    175       0.000437  -0.001625  -0.002506   0.002834  -0.002337  -0.000216
    176      -0.000615   0.002403   0.003986  -0.005072   0.005393   0.003325
    177       0.000552  -0.002362  -0.004611   0.007513  -0.012191  -0.017094
    178      -0.000342   0.001450   0.003058  -0.005766   0.011205   0.018818
    179      -0.000485   0.002477   0.006030  -0.012114   0.023931   0.039558
    180      -0.000203   0.000884   0.001651  -0.002349   0.002949   0.002818
    181      -0.001159   0.004795   0.008636  -0.012135   0.015037   0.013231
    182       0.000360  -0.001553  -0.002960   0.004386  -0.005804  -0.005726
    183      -0.000151   0.000462   0.000403   0.000093  -0.001063  -0.002155
    184       0.001400  -0.006207  -0.012536   0.020315  -0.029983  -0.032793
    185       0.005700  -0.024468  -0.046754   0.070721  -0.096880  -0.098943
    186       0.000986  -0.004227  -0.007809   0.010931  -0.013252  -0.011686
    187      -0.003326   0.014320   0.027409  -0.041487   0.056987   0.058676
    188      -0.001333   0.005834   0.011174  -0.016561   0.021896   0.021630
    189      -0.003797   0.016337   0.031633  -0.048828   0.068049   0.069693
    190      -0.005000   0.021472   0.041679  -0.064960   0.091939   0.095803
    191      -0.001026   0.004646   0.009221  -0.014101   0.019202   0.019489
    192       0.002745  -0.011714  -0.022179   0.032930  -0.043364  -0.041537
    193       0.000919  -0.003301  -0.004564   0.003886  -0.000885   0.003302
    194      -0.002005   0.008988   0.018306  -0.029661   0.043246   0.046068
    195      -0.001167   0.004164   0.005443  -0.003579  -0.002355  -0.009563
    196       0.001443  -0.005485  -0.008450   0.009067  -0.006648  -0.001070
    197       0.004838  -0.018602  -0.029108   0.031831  -0.023770  -0.003732
    198       0.002093  -0.008521  -0.014998   0.020423  -0.024420  -0.021227
    199       0.000465  -0.001774  -0.002754   0.002897  -0.001762   0.000645
    200      -0.001181   0.004596   0.007682  -0.010408   0.013795   0.014932
    201      -0.002324   0.009862   0.017928  -0.023715   0.024083   0.013399
    202       0.016285  -0.065125  -0.108788   0.132480  -0.126883  -0.072178
    203       0.004290  -0.017679  -0.031335   0.042757  -0.051737  -0.046865
    204      -0.006877   0.028259   0.049333  -0.063720   0.066657   0.044682
    205      -0.013186   0.055495   0.100919  -0.138683   0.160833   0.129008
    206       0.004028  -0.016683  -0.029623   0.039769  -0.045300  -0.036062
    207       0.002465  -0.008060  -0.008270   0.001038   0.012360   0.021529
    208       0.004507  -0.015536  -0.018932   0.011453   0.004839   0.018243
    209      -0.030005   0.119877   0.200742  -0.249111   0.256012   0.179893
    210      -0.015992   0.063048   0.102773  -0.121330   0.112781   0.064087
    211       0.009431  -0.040027  -0.074540   0.108082  -0.139053  -0.131376
    212       0.013524  -0.055271  -0.096338   0.126566  -0.140934  -0.110229
    213       0.001276  -0.005554  -0.010201   0.013138  -0.012031  -0.004271
    214       0.007377  -0.022345  -0.017789  -0.008206   0.042255   0.048740
    215       0.016144  -0.058944  -0.083007   0.077056  -0.045504  -0.004973
    216      -0.015722   0.059911   0.091025  -0.094946   0.069750   0.021881
    217       0.007058  -0.026141  -0.037803   0.036701  -0.023789  -0.004770
    218      -0.013055   0.052619   0.088453  -0.107275   0.100403   0.054038
    219      -0.002405   0.012837   0.030214  -0.050141   0.063517   0.048117
    220      -0.001753   0.003861  -0.002397   0.016993  -0.033504  -0.033108
    221       0.004632  -0.009563   0.009049  -0.050282   0.094960   0.090405
    222      -0.008756   0.032607   0.047582  -0.046775   0.031247   0.007781
    223       0.002687  -0.009719  -0.013711   0.013466  -0.010139  -0.004915
    224      -0.004073   0.016296   0.028358  -0.038602   0.044926   0.034455
    225       0.011044  -0.037611  -0.042399   0.015696   0.031832   0.055899
    226       0.030431  -0.097418  -0.094067   0.005885   0.123310   0.167331
    227       0.029444  -0.100256  -0.119287   0.072075   0.012705   0.063728
    228       0.013567  -0.045116  -0.048184   0.013517   0.042519   0.066633
    229      -0.041337   0.148053   0.195535  -0.151292   0.038163  -0.057486
    230      -0.005718   0.018884   0.018568   0.000692  -0.030898  -0.041429
    231      -0.002839   0.004661  -0.007251   0.024535  -0.031808  -0.018291
    232       0.041340  -0.130561  -0.129892   0.040021   0.073389   0.107046
    233      -0.059222   0.199085   0.229107  -0.123706  -0.052040  -0.145771
    234       0.038865  -0.124218  -0.124037   0.029895   0.099399   0.141746
    235       0.006518  -0.029546  -0.058725   0.085125  -0.096227  -0.066144
    236       0.044179  -0.156140  -0.204075   0.161923  -0.058260   0.032689
    237      -0.001666   0.006421   0.006820   0.003346  -0.022520  -0.030065
    238      -0.009385   0.036806   0.049740  -0.022930  -0.045044  -0.088113
    239       0.028420  -0.072896  -0.033907  -0.042023   0.070215   0.022308
    240       0.031302  -0.092739  -0.073678  -0.014197   0.101349   0.100022
    241       0.024893  -0.076258  -0.067140  -0.000915   0.080623   0.093024
    242      -0.018156   0.060599   0.063440  -0.011884  -0.069285  -0.099042
    243       0.008084  -0.033318  -0.048245   0.027154   0.033699   0.074625
    244      -0.001851  -0.010273  -0.044953   0.052826   0.007623   0.078295
    245       0.000803   0.011071   0.039496  -0.042079  -0.013633  -0.072915
    246       0.017258  -0.049641  -0.037387  -0.007302   0.045202   0.039798
    247       0.009142  -0.028597  -0.029416   0.011807   0.015186   0.029113
    248      -0.006285   0.022122   0.027711  -0.015234  -0.015257  -0.036816
    249      -0.015350   0.036823   0.006687   0.039700  -0.035484   0.020355
    250       0.013175  -0.016204   0.041232  -0.081599   0.015317  -0.096358
    251       0.067563  -0.159543  -0.040701  -0.125254   0.103140  -0.076052
    252      -0.025114   0.058251   0.008141   0.060538  -0.045339   0.040413
    253      -0.059075   0.164417   0.109429   0.039673  -0.120712  -0.055098
    254      -0.045581   0.119343   0.057754   0.063168  -0.088433   0.009883
    255       0.005990  -0.003633   0.021313  -0.022904  -0.012783  -0.033753
    256       0.108440  -0.251019  -0.065767  -0.171045   0.134592  -0.090790
    257      -0.050457   0.131344   0.063527   0.066613  -0.091898   0.013602
    258      -0.060328   0.129945   0.004541   0.131225  -0.067385   0.108207
    259      -0.024825   0.054114   0.001786   0.057874  -0.031668   0.048275
    260       0.079117  -0.220721  -0.154006  -0.035770   0.154430   0.095753
    261       0.001327  -0.002789   0.004894  -0.014530   0.002146  -0.025760
    262      -0.034614   0.068209  -0.011862   0.081209  -0.025867   0.075360
    263       0.026463  -0.029192   0.039212  -0.023101  -0.052761  -0.020144
    264      -0.045547   0.086093  -0.021593   0.099822  -0.015113   0.096088
    265       0.051146  -0.105838   0.009286  -0.121250   0.043557  -0.118396
    266      -0.004322   0.014547   0.006238   0.019789  -0.019217   0.022001
    267      -0.015285   0.042255   0.014330   0.045558  -0.041219   0.044115
    268       0.003048  -0.038495  -0.050082  -0.040064   0.090936  -0.042394
    269      -0.001323   0.007150   0.005518   0.010353  -0.013474   0.012073
    270      -0.024528   0.045099  -0.010784   0.046154  -0.004302   0.040176
    271       0.018769  -0.042956  -0.010699  -0.034341   0.030609  -0.025878
    272      -0.001110   0.005470   0.004715   0.006815  -0.011086   0.007577
    273       0.012491  -0.014965   0.023593  -0.020187  -0.029859  -0.013505
    274      -0.033111   0.067127   0.002570   0.052242  -0.022014   0.037291
    275       0.085561  -0.099770   0.119918  -0.075423  -0.153486  -0.025688
    276       0.034414  -0.043279   0.048189  -0.038518  -0.061899  -0.020615
    277      -0.044647   0.085332  -0.010601   0.075033  -0.011341   0.053516
    278      -0.093961   0.161325  -0.057303   0.139983   0.046876   0.093935
    279      -0.005320  -0.010558  -0.022534  -0.021414   0.028468  -0.025983
    280       0.167942  -0.230833   0.160341  -0.162975  -0.170836  -0.075391
    281       0.013816  -0.000327   0.029238   0.014388  -0.031298   0.021944
    282       0.071852  -0.073220   0.105943  -0.041143  -0.135333   0.001321
    283      -0.090203   0.141199  -0.065574   0.112324   0.058096   0.068771
    284       0.092522  -0.176122   0.019884  -0.149441   0.020963  -0.111608
    285      -0.009214   0.005294  -0.016452  -0.003997   0.023163  -0.011924
    286      -0.051493   0.029238  -0.075703  -0.017388   0.067927  -0.040665
    287      -0.004032   0.027996  -0.012996   0.054649   0.054125   0.042252
    288       0.061423  -0.052548   0.091194  -0.011513  -0.105457   0.025794
    289       0.056785  -0.062152   0.083955  -0.036955  -0.116458   0.002941
    290       0.040384  -0.033872   0.057381  -0.005793  -0.062597   0.016866
    291       0.021519  -0.035889   0.030803  -0.037104  -0.058168  -0.017350
    292       0.006608  -0.042809   0.008502  -0.071899  -0.059937  -0.052818
    293       0.005564  -0.025132   0.005495  -0.039210  -0.031221  -0.028945
    294       0.032838  -0.026354   0.045218  -0.002306  -0.045430   0.014337
    295       0.020939  -0.029729   0.022708  -0.026410  -0.033918  -0.015307
    296       0.017343  -0.016748   0.019230  -0.005943  -0.017303   0.000851
    297      -0.043107   0.005656  -0.060114  -0.058267   0.009551  -0.070167
    298      -0.104978   0.054460  -0.122179  -0.058778   0.042797  -0.083714
    299       0.063234   0.010845   0.079599   0.118592   0.026330   0.118595
    300      -0.017301  -0.009970  -0.024481  -0.047094  -0.012551  -0.046425
    301       0.027490  -0.005480   0.035496   0.038178  -0.001083   0.047270
    302      -0.153146   0.109104  -0.190641  -0.037621   0.120696  -0.103468
    303      -0.010550   0.017786  -0.017681   0.010636   0.026041  -0.007068
    304       0.176348  -0.085370   0.204494   0.109644  -0.065615   0.149483
    305       0.139338  -0.038870   0.146263   0.117119  -0.005992   0.109101
    306      -0.118193   0.029999  -0.131735  -0.115284   0.004890  -0.120120
    307      -0.163625   0.124509  -0.193817  -0.016503   0.134458  -0.080821
    308       0.011635  -0.050137   0.016647  -0.072680  -0.070627  -0.043862
    309       0.008470   0.000105   0.014887   0.023858   0.006290   0.033377
    310      -0.058910  -0.020269  -0.023330  -0.063421  -0.062787   0.020741
    311      -0.036519   0.007236  -0.053336  -0.056668   0.003298  -0.077056
    312      -0.088701  -0.004561  -0.080838  -0.114530  -0.047137  -0.073370
    313       0.047907  -0.006941   0.058071   0.067098   0.010014   0.074843
    314       0.062090  -0.003202   0.063856   0.079487   0.021958   0.068275
    315      -0.030795   0.018949  -0.054201  -0.042499   0.016398  -0.081576
    316       0.009838  -0.019723   0.037194   0.019671  -0.026673   0.071476
    317       0.006240  -0.028625   0.043195   0.013228  -0.042975   0.087799
    318      -0.045995  -0.000979  -0.038615  -0.050493  -0.020408  -0.027004
    319       0.018106  -0.007956   0.025057   0.019078  -0.007219   0.033946
    320       0.021948  -0.009245   0.026103   0.016844  -0.008465   0.028438
    321       0.018868   0.007303   0.009982   0.025159   0.024002  -0.011671
    322      -0.143856  -0.054248  -0.035172  -0.115654  -0.149349   0.146159
    323       0.003124   0.037665  -0.042844   0.001118   0.063562  -0.108906
    324       0.077397   0.025937   0.027025   0.071340   0.081000  -0.064692
    325       0.113534   0.016154   0.064794   0.104924   0.086059  -0.040378
    326      -0.124635   0.001051  -0.098203  -0.119763  -0.056824  -0.025508
    327      -0.044539  -0.029186   0.013240  -0.012811  -0.040865   0.062176
    328       0.094185   0.012358   0.053904   0.086303   0.072819  -0.039319
    329       0.246715   0.073994   0.071399   0.171282   0.189717  -0.160380
    330       0.119533   0.065697  -0.007091   0.069317   0.131146  -0.163459
    331      -0.207543  -0.002170  -0.149464  -0.183299  -0.090084  -0.037968
    332      -0.051873  -0.016642  -0.015254  -0.039218  -0.044531   0.037554
    333       0.002760  -0.000570   0.004431   0.004961  -0.001599   0.012270
    334      -0.025217  -0.026397   0.038204   0.046140   0.039920  -0.025141
    335      -0.071749  -0.047062   0.019748  -0.024406  -0.068863   0.099507
    336       0.071385   0.045642  -0.020288   0.018548   0.058419  -0.087585
    337      -0.013877  -0.011097   0.010452   0.008076   0.003955  -0.000030
    338       0.119441   0.067244  -0.013950   0.057876   0.124251  -0.169369
    339       0.031871   0.013903   0.005048   0.026766   0.043354  -0.052627
    340      -0.003073   0.000003  -0.002428  -0.003387  -0.002599   0.001156
    341       0.028409  -0.007626   0.049221   0.085175   0.100380  -0.100800
    342       0.041071   0.026606  -0.013574   0.005908   0.025815  -0.040300
    343      -0.007695  -0.005522   0.004983   0.004405   0.003446  -0.002489
    344       0.051554   0.021253   0.006171   0.031794   0.046824  -0.052265
    345      -0.021419  -0.026587   0.033793   0.032024   0.022230  -0.012595
    346      -0.111898  -0.093515   0.093989   0.082823   0.059677  -0.038014
    347      -0.088086  -0.045695   0.012980  -0.017847  -0.038607   0.049245
    348      -0.013828  -0.021352   0.033126   0.038942   0.035209  -0.027979
    349       0.184585   0.107408  -0.049734   0.012328   0.062188  -0.092297
    350      -0.066288  -0.033764   0.005038  -0.024777  -0.045034   0.054267
    351      -0.064605  -0.036813   0.016463  -0.004696  -0.021646   0.032187
    352      -0.067113  -0.053696   0.053888   0.051626   0.044984  -0.038879
    353       0.281980   0.188631  -0.139264  -0.084065  -0.030729  -0.006908
    354      -0.111212  -0.089780   0.090504   0.085294   0.070834  -0.056931
    355      -0.134239  -0.056769  -0.010987  -0.074555  -0.115381   0.135403
    356      -0.229813  -0.143928   0.089356   0.031036  -0.018853   0.050692
    357       0.021391   0.020014  -0.025019  -0.030066  -0.032421   0.033554
    358       0.001732   0.007526  -0.013201  -0.014476  -0.011006   0.006695
    359      -0.096583  -0.074965   0.073212   0.069050   0.059298  -0.049913
    360      -0.014298  -0.008866   0.005965   0.003732   0.002588  -0.002716
    361       0.019496   0.014562  -0.013157  -0.010959  -0.007775   0.004909
    362      -0.080016  -0.060051   0.054269   0.044841   0.031065  -0.018163
    363      -0.007133  -0.003000   0.000211  -0.001094  -0.000340  -0.001894
    364       0.002391   0.000862   0.001033   0.003908   0.007750  -0.012867
    365      -0.070718  -0.049266   0.041021   0.033551   0.027441  -0.025648
    366       0.126041   0.094448  -0.087900  -0.080609  -0.071699   0.069033
    367       0.185703   0.136735  -0.123077  -0.107025  -0.087625   0.075406
    368       0.058935   0.041911  -0.035268  -0.027464  -0.018640   0.011580
    369      -0.018570  -0.014085   0.013591   0.013355   0.013147  -0.014118
    370      -0.093776  -0.067888   0.058997   0.048526   0.036735  -0.028803
    371       0.086791   0.064716  -0.059995  -0.055077  -0.049339   0.047928
    372      -0.018188  -0.013149   0.011728   0.010585   0.009804  -0.010371
    373      -0.100938  -0.078227   0.077066   0.075838   0.072724  -0.074620
    374       0.034342   0.025620  -0.023628  -0.021244  -0.018080   0.016022
    375       0.030193   0.023314  -0.023080  -0.023359  -0.023858   0.026815
    376      -0.000616  -0.000427   0.000227  -0.000243  -0.001054   0.002283
    377       0.024507   0.019023  -0.019010  -0.019450  -0.020089   0.022725
    378       0.007652   0.005624  -0.005135  -0.004800  -0.004739   0.005511
    379      -0.007549  -0.005777   0.005523   0.005101   0.004370  -0.003729
    380       0.005621   0.004250  -0.004116  -0.004179  -0.004513   0.005537
    381       0.042280   0.032195  -0.030864  -0.029542  -0.027796   0.028455
    382       0.004838   0.003704  -0.003609  -0.003605  -0.003644   0.004119
    383       0.030532   0.023380  -0.022676  -0.022084  -0.021287   0.022322
    384      -0.011988  -0.009592   0.009927   0.010431   0.010982  -0.012656
    385       0.014071   0.011008  -0.010978  -0.010929  -0.010543   0.010841
    386      -0.004945  -0.003315   0.002499   0.001576   0.000476   0.000724
    387      -0.012933  -0.009317   0.008177   0.007168   0.006514  -0.007033
    388       0.005559   0.004410  -0.004485  -0.004564  -0.004478   0.004675
    389      -0.002831  -0.002353   0.002579   0.002802   0.002757  -0.002613
    390      -0.047382  -0.036331   0.035298   0.034441   0.033192  -0.034762
    391       0.004658   0.003807  -0.004037  -0.004285  -0.004359   0.004672
    392       0.016032   0.012588  -0.012669  -0.012845  -0.012875   0.013942
    393      -0.129776  -0.105848   0.110022   0.110232   0.101102  -0.092460
    394      -0.077858  -0.060955   0.060016   0.057081   0.049965  -0.043859
    395       0.058628   0.048337  -0.050805  -0.051285  -0.047267   0.043466
    396      -0.049834  -0.040432   0.041295   0.040122   0.035367  -0.031155
    397      -0.026474  -0.018793   0.015485   0.011308   0.006641  -0.003088
    398       0.014245   0.011545  -0.011480  -0.010475  -0.008355   0.006575
    399      -0.087413  -0.065056   0.059082   0.050916   0.039707  -0.030643
    400      -0.052679  -0.036014   0.028025   0.019099   0.010102  -0.003365
    401       0.037327   0.025763  -0.020220  -0.013727  -0.006989   0.001917
    402      -0.000145   0.000515   0.000828  -0.001222   0.002029   0.003189
    403      -0.000066   0.000515   0.001454  -0.002682   0.003847   0.002953
    404       0.001075  -0.004269  -0.007508   0.011002  -0.015891  -0.019501
    405       0.000808  -0.003265  -0.005820   0.008388  -0.011312  -0.011717
    406      -0.000281   0.000907   0.001157  -0.001134   0.001023   0.000722
    407      -0.001149   0.004262   0.006875  -0.009052   0.011380   0.011243
    408      -0.001526   0.005726   0.009165  -0.011411   0.011764   0.005136
    409       0.000792  -0.002312  -0.001936  -0.000781   0.007418   0.018944
    410       0.002768  -0.009888  -0.014395   0.015259  -0.009964   0.010033
    411       0.000331  -0.001353  -0.002422   0.003472  -0.004634  -0.004766
    412      -0.000223   0.000805   0.001284  -0.001704   0.002151   0.002074
    413      -0.000364   0.001182   0.001407  -0.000890  -0.000439  -0.002075
    414      -0.000763   0.003064   0.005428  -0.007803   0.010687   0.012124
    415      -0.000145   0.000655   0.001310  -0.002105   0.003170   0.003709
    416      -0.000549   0.002146   0.003669  -0.005094   0.006780   0.007674
                132        133        134        135        136        137    
      0      -0.011950  -0.027332   0.018685  -0.000042  -0.028868  -0.039984
      1       0.009997   0.036430  -0.002309   0.000014   0.024532   0.062241
      2       0.008421   0.062955   0.036259  -0.000059   0.005817  -0.049960
      3       0.005362   0.047622   0.028684  -0.000042  -0.042105  -0.070677
      4      -0.014213  -0.078062  -0.024184   0.000022   0.048128   0.035803
      5      -0.040058  -0.156549   0.002063  -0.000056   0.050046  -0.058956
      6      -0.012289  -0.015072   0.040584  -0.000094   0.050379  -0.093555
      7       0.009619   0.020106  -0.028572   0.000077  -0.097632   0.031781
      8       0.019866   0.038561  -0.054324   0.000142  -0.194528  -0.001112
      9      -0.000120  -0.006761  -0.002588  -0.000001  -0.026045  -0.089919
     10      -0.006747   0.006997   0.034054  -0.000065   0.006583  -0.010499
     11      -0.000549   0.022915   0.029213  -0.000058   0.040483  -0.033352
     12       0.006225   0.010448  -0.027192   0.000073  -0.065733   0.077595
     13      -0.002135  -0.009317   0.011747  -0.000046   0.137265  -0.027316
     14      -0.004714  -0.017970   0.027284  -0.000098   0.235422  -0.025745
     15       0.004848  -0.010108  -0.019187   0.000019   0.046332  -0.082393
     16       0.002006   0.013684  -0.003478   0.000023  -0.039300   0.059345
     17      -0.009764   0.015404   0.044313  -0.000062  -0.139941  -0.018631
     18      -0.015000  -0.016632   0.051425  -0.000110  -0.018925  -0.031241
     19       0.024200   0.016326  -0.084683   0.000168   0.049819   0.074734
     20       0.009092   0.006178  -0.034125   0.000070   0.003230  -0.035071
     21      -0.030977  -0.019807   0.098380  -0.000185  -0.019512   0.081784
     22       0.002360  -0.002619   0.000243  -0.000015   0.012674   0.006161
     23      -0.017684  -0.013798   0.053643  -0.000102   0.007297   0.024199
     24      -0.010592  -0.001263   0.023138  -0.000026  -0.006968   0.057443
     25       0.015840   0.017190  -0.070986   0.000162   0.013073  -0.040984
     26      -0.005430  -0.000275   0.008755  -0.000002  -0.000634   0.029409
     27       0.012685   0.014479  -0.056457   0.000130   0.012247  -0.018708
     28      -0.002944  -0.001702   0.009824  -0.000018  -0.007887  -0.005748
     29      -0.024838  -0.023754   0.100222  -0.000219  -0.024489   0.051802
     30       0.023833   0.005969  -0.043173   0.000034   0.016102  -0.009372
     31      -0.028980  -0.027839   0.116896  -0.000256  -0.015666   0.094230
     32       0.028348   0.031884  -0.129600   0.000301   0.023167  -0.073150
     33       0.028192  -0.005380  -0.017019  -0.000062   0.008655  -0.042097
     34       0.000688   0.003205  -0.008883   0.000027  -0.008190  -0.037004
     35       0.010936   0.011840  -0.048977   0.000104   0.005957  -0.055109
     36      -0.000981  -0.017928   0.055977  -0.000156  -0.017822  -0.002832
     37       0.012693   0.009489  -0.040854   0.000072   0.004890  -0.037232
     38       0.002423  -0.026793   0.081424  -0.000266  -0.014196   0.030924
     39      -0.005705  -0.006293   0.024929  -0.000039  -0.011995  -0.007042
     40       0.005096  -0.008603   0.022873  -0.000090  -0.006135  -0.001628
     41       0.007177  -0.002672   0.005192  -0.000067  -0.000260   0.005451
     42      -0.012730   0.019492  -0.051087   0.000231   0.011514  -0.001333
     43       0.008043  -0.014913   0.041322  -0.000172  -0.010676   0.001673
     44      -0.012747   0.029098  -0.081989   0.000330   0.020361  -0.006716
     45       0.015597   0.003187  -0.014341  -0.000079   0.003800  -0.002083
     46      -0.035437   0.027407  -0.060519   0.000360   0.017122   0.021708
     47       0.014844  -0.009658   0.019872  -0.000175  -0.003599  -0.001723
     48       0.036150  -0.005051  -0.001620  -0.000215   0.005500   0.006559
     49      -0.001067   0.001163  -0.002449  -0.000009  -0.000293  -0.003096
     50       0.009973  -0.011167   0.028302  -0.000108  -0.010062  -0.011830
     51       0.026699  -0.013001   0.024502  -0.000171  -0.002525   0.006943
     52       0.028718  -0.015245   0.030008  -0.000198  -0.007346  -0.008366
     53      -0.038798   0.013313  -0.021113   0.000343   0.002128  -0.001130
     54       0.001701  -0.003826   0.009238   0.000006  -0.000716   0.005949
     55      -0.009670   0.004448  -0.007983   0.000058   0.000427  -0.003371
     56      -0.019136   0.005465  -0.009114   0.000226   0.001362  -0.001337
     57      -0.045484   0.014553  -0.022849   0.000425   0.001956  -0.003671
     58      -0.056311   0.019509  -0.032440   0.000517   0.003386  -0.005634
     59       0.035516  -0.012746   0.021444  -0.000305  -0.002398   0.003112
     60       0.013315   0.001445  -0.005420  -0.000395   0.000816  -0.000416
     61       0.080787  -0.020765   0.028650  -0.000864  -0.000305   0.010878
     62       0.013826  -0.004245   0.006376  -0.000202   0.000307   0.004511
     63       0.044215  -0.003824  -0.000367  -0.000703  -0.000048  -0.003794
     64       0.014312  -0.004639   0.007351  -0.000109  -0.000338   0.003057
     65      -0.022687   0.006059  -0.008439   0.000244  -0.000402  -0.005350
     66       0.046051  -0.009227   0.011200  -0.000379  -0.001400  -0.000621
     67      -0.078369   0.015126  -0.017520   0.000936   0.000527  -0.004509
     68       0.023375  -0.002579   0.001345  -0.000271  -0.000376  -0.001914
     69       0.010870  -0.003283   0.005009   0.000099  -0.000972  -0.000946
     70       0.001360  -0.000733   0.000999   0.000210  -0.000211  -0.000595
     71       0.031558  -0.005203   0.005644  -0.000409  -0.000588  -0.000069
     72      -0.062681   0.010041  -0.010177   0.000920   0.000816  -0.000021
     73       0.107202  -0.018163   0.019519  -0.001500  -0.001707   0.000397
     74      -0.001649   0.000401  -0.000495   0.000068   0.000008  -0.000160
     75       0.003580   0.001462  -0.002674  -0.000377   0.000218  -0.000419
     76      -0.084428   0.011708  -0.010490   0.001636   0.001074   0.001383
     77      -0.074598   0.010884  -0.010242   0.000605   0.001289   0.002103
     78       0.037833  -0.001980  -0.000838  -0.001114   0.000580   0.000871
     79      -0.036736   0.005525  -0.005460   0.000107   0.000750   0.001094
     80       0.019058  -0.002415   0.002057  -0.000332  -0.000371  -0.000905
     81       0.059305  -0.006880   0.005183  -0.000974  -0.000124   0.000787
     82       0.086403  -0.009720   0.007123  -0.002103  -0.000505  -0.000489
     83       0.041084  -0.005633   0.005044   0.000342  -0.000592  -0.000869
     84       0.021144  -0.002910   0.002586  -0.000250  -0.000057   0.000644
     85       0.013006  -0.001167   0.000769  -0.001075  -0.000080  -0.000082
     86      -0.027121   0.002897  -0.002021   0.001020   0.000049  -0.000245
     87      -0.067961   0.007096  -0.004777   0.002304   0.000161  -0.000270
     88      -0.094824   0.010285  -0.007291   0.002664   0.000298  -0.000430
     89      -0.071411   0.007610  -0.005286   0.002449   0.000179  -0.000393
     90      -0.020683   0.002847  -0.002247  -0.002385   0.000052  -0.000224
     91       0.028461  -0.002615   0.001498  -0.000133  -0.000035   0.000059
     92       0.108889  -0.010191   0.005983  -0.007023   0.000053   0.001193
     93       0.028118  -0.001209  -0.000225  -0.005514  -0.000016  -0.000360
     94       0.039851  -0.003972   0.002524  -0.002265   0.000033   0.000658
     95       0.012180  -0.001034   0.000583  -0.001276  -0.000039  -0.000041
     96       0.062374  -0.005301   0.002876  -0.003361  -0.000119  -0.000016
     97      -0.052792   0.004037  -0.001856   0.003289   0.000050   0.000002
     98      -0.061171   0.005280  -0.002843   0.005667  -0.000014  -0.000510
     99       0.013078  -0.001330   0.000897   0.001297  -0.000074  -0.000113
    100      -0.024844   0.001957  -0.000994   0.002326   0.000042  -0.000000
    101       0.019278  -0.001627   0.000873   0.001041  -0.000051  -0.000094
    102      -0.073219   0.005673  -0.002701   0.006556   0.000091   0.000023
    103       0.046942  -0.003736   0.001851  -0.004799  -0.000063   0.000010
    104       0.080958  -0.006429   0.003187  -0.006760  -0.000109  -0.000014
    105       0.007473  -0.000218  -0.000085   0.000583  -0.000004  -0.000081
    106       0.030142  -0.002258   0.001052   0.006034  -0.000058  -0.000156
    107      -0.088442   0.006444  -0.002818   0.008365   0.000138   0.000254
    108       0.017049  -0.000651  -0.000083  -0.001793   0.000045   0.000095
    109      -0.026440   0.001887  -0.000826  -0.000470   0.000063   0.000150
    110      -0.021785   0.001761  -0.000909  -0.004124   0.000051   0.000095
    111       0.029484  -0.001937   0.000729  -0.004627   0.000001   0.000095
    112      -0.005904   0.000564  -0.000367  -0.013530   0.000031   0.000070
    113       0.072049  -0.004767   0.001821  -0.007494  -0.000067  -0.000089
    114       0.017756  -0.001248   0.000522  -0.003880  -0.000003   0.000068
    115       0.017043  -0.001098   0.000378  -0.011543  -0.000001   0.000021
    116       0.000141  -0.000028   0.000028  -0.002728  -0.000011  -0.000013
    117      -0.026005   0.001622  -0.000532   0.011747   0.000008  -0.000016
    118       0.011550  -0.000736   0.000240  -0.008370   0.000008   0.000019
    119      -0.075602   0.004862  -0.001722   0.026007   0.000025  -0.000058
    120      -0.030271   0.001944  -0.000773  -0.028768   0.000003  -0.000029
    121      -0.038215   0.002245  -0.000545   0.063463  -0.000001  -0.000103
    122       0.028047  -0.001652   0.000454  -0.025700  -0.000005   0.000054
    123      -0.014921   0.001101  -0.000596  -0.047632  -0.000004  -0.000056
    124       0.006347  -0.000390   0.000131   0.000169   0.000004   0.000034
    125       0.014743  -0.000848   0.000149  -0.044745  -0.000003   0.000045
    126       0.022963  -0.001315   0.000315  -0.034729  -0.000011  -0.000005
    127       0.016466  -0.000920   0.000136  -0.051081   0.000001   0.000039
    128      -0.011361   0.000598  -0.000061   0.034823   0.000001  -0.000026
    129       0.010535  -0.000670   0.000272   0.011147  -0.000005  -0.000010
    130      -0.009621   0.000629  -0.000312  -0.030186   0.000005   0.000002
    131       0.003552  -0.000194   0.000054   0.001333   0.000000  -0.000009
    132       0.001231  -0.000183   0.000269   0.060855   0.000005   0.000007
    133       0.001912  -0.000046  -0.000104  -0.031428   0.000003  -0.000006
    134      -0.010681   0.000547  -0.000057   0.032232   0.000017   0.000033
    135       0.001444  -0.000144   0.000168   0.036730   0.000005   0.000010
    136       0.017971  -0.001152   0.000559   0.057252   0.000001  -0.000007
    137      -0.011226   0.000770  -0.000509  -0.080212   0.000007  -0.000006
    138      -0.012896   0.000959  -0.000725  -0.126193  -0.000007  -0.000015
    139      -0.005125   0.000358  -0.000246  -0.041747  -0.000002  -0.000006
    140      -0.008669   0.000672  -0.000575  -0.108566   0.000002  -0.000023
    141       0.000558  -0.000039   0.000025   0.003821   0.000001  -0.000000
    142      -0.001450   0.000125  -0.000111  -0.021670  -0.000007  -0.000009
    143      -0.002294   0.000186  -0.000190  -0.038856   0.000009  -0.000008
    144       0.015177  -0.001144   0.000902   0.163842   0.000014   0.000032
    145       0.005705  -0.000420   0.000327   0.057939  -0.000003   0.000007
    146       0.008736  -0.000666   0.000513   0.093019   0.000022   0.000023
    147      -0.010559   0.000797  -0.000634  -0.116242  -0.000010  -0.000026
    148      -0.000703   0.000058  -0.000035  -0.005383  -0.000008  -0.000005
    149       0.006674  -0.000510   0.000392   0.071334   0.000019   0.000019
    150      -0.018764   0.001028  -0.000184   0.041027   0.000009   0.000006
    151      -0.015918   0.000910  -0.000229   0.019020   0.000007   0.000002
    152       0.014762  -0.000820   0.000160  -0.030382  -0.000008  -0.000006
    153       0.004490   0.009164  -0.003378   0.000003  -0.020129  -0.116876
    154      -0.000984  -0.014960  -0.008658   0.000008   0.021280  -0.018912
    155      -0.003121  -0.030399  -0.012214   0.000006   0.033960  -0.041624
    156      -0.002794  -0.025065  -0.012846   0.000014   0.013463  -0.026338
    157       0.011903   0.042809  -0.002903   0.000017  -0.012004  -0.022623
    158       0.013990   0.074406   0.018175  -0.000009  -0.032409   0.013010
    159       0.021985   0.138632   0.066084  -0.000108   0.153001   0.067155
    160      -0.019451  -0.210386  -0.165082   0.000299  -0.178260   0.189524
    161      -0.046660  -0.402746  -0.264906   0.000457  -0.400214   0.019025
    162       0.003139   0.010706  -0.007975   0.000025   0.014824   0.119681
    163      -0.002455  -0.001958   0.008806  -0.000018  -0.008929  -0.033290
    164       0.001567  -0.000715  -0.009972   0.000023   0.008743   0.056417
    165       0.000253   0.001371   0.001098  -0.000003  -0.007637  -0.034759
    166      -0.004179  -0.005431   0.012133  -0.000025  -0.009726  -0.016446
    167       0.001489  -0.003392  -0.008872   0.000015   0.013488  -0.006268
    168      -0.001806  -0.002829  -0.000386   0.000005   0.015524   0.097314
    169      -0.001753   0.024502   0.036100  -0.000065  -0.075244  -0.161061
    170      -0.000862  -0.000545  -0.003891   0.000016   0.029253   0.151012
    171      -0.023257   0.007569   0.114468  -0.000241   0.098536  -0.147398
    172       0.004991  -0.035576  -0.070874   0.000157  -0.261533  -0.053304
    173       0.026291  -0.053386  -0.192813   0.000418  -0.434109   0.077123
    174       0.000152   0.001816  -0.003428   0.000013   0.014684   0.101980
```
