## Supplementary material for "A novel quinone biosynthetic pathway illuminates the evolution of aerobic metabolism": MK9_2e_1H_B3LYP_631Gd_opt.out (part 3 of 4)

```
    175      -0.004214  -0.033572  -0.010987   0.000002   0.027484  -0.063592
    176       0.001552   0.031536   0.019161  -0.000017  -0.029298   0.069095
    177       0.028374   0.132775   0.020163   0.000005  -0.061235   0.005280
    178      -0.037580  -0.203956  -0.058189   0.000048   0.114442   0.137108
    179      -0.075129  -0.382914  -0.075994   0.000007   0.180056  -0.118939
    180      -0.002663  -0.006572   0.001058  -0.000001   0.014127   0.061011
    181      -0.007806   0.014037   0.032821  -0.000040  -0.009786   0.238846
    182       0.005043   0.007783  -0.007848   0.000012  -0.014103  -0.114935
    183       0.003507   0.011239  -0.009327   0.000032   0.007038   0.204674
    184       0.029925   0.024564  -0.103240   0.000211   0.059099   0.142737
    185       0.084359   0.056549  -0.274498   0.000527   0.168516   0.248268
    186       0.008431   0.003542  -0.020800   0.000033  -0.047385  -0.089630
    187      -0.051137  -0.041029   0.163850  -0.000323  -0.130121  -0.290751
    188      -0.018290  -0.015857   0.052915  -0.000101  -0.012952  -0.063118
    189      -0.057832  -0.025885   0.193360  -0.000354  -0.109553   0.110257
    190      -0.080696  -0.033742   0.286590  -0.000534  -0.292989  -0.291504
    191      -0.016957  -0.015892   0.050150  -0.000099   0.007600  -0.030973
    192       0.032058   0.012886  -0.089904   0.000143   0.040251  -0.091764
    193      -0.006279  -0.010751   0.031027  -0.000078   0.020447   0.086599
    194      -0.040054  -0.025609   0.132186  -0.000250  -0.037866   0.128168
    195       0.014105   0.019490  -0.067990   0.000165  -0.001141  -0.057319
    196      -0.003926  -0.011447   0.029613  -0.000085   0.017481   0.053975
    197      -0.014788  -0.041919   0.118154  -0.000339   0.020004   0.056704
    198       0.014656   0.002269  -0.036188   0.000046   0.042152   0.023863
    199      -0.002819  -0.006192   0.018192  -0.000050   0.003608   0.016841
    200      -0.014242  -0.011749   0.059082  -0.000129  -0.050753  -0.090639
    201      -0.000259   0.018115  -0.055909   0.000189  -0.007369  -0.066889
    202       0.012795  -0.061364   0.178174  -0.000643   0.004176   0.169951
    203       0.035883   0.020148  -0.100825   0.000178   0.016520  -0.072702
    204      -0.017054   0.021247  -0.041209   0.000213  -0.013224  -0.027299
    205      -0.076928  -0.000373   0.086883   0.000060  -0.048585   0.037671
    206       0.021817   0.003341  -0.024007  -0.000017   0.013409   0.040370
    207      -0.021820  -0.014365   0.068568  -0.000113  -0.027665   0.002179
    208      -0.020968  -0.014702   0.067189  -0.000107  -0.031595  -0.020237
    209      -0.090021   0.024882   0.037091   0.000250  -0.049347   0.041216
    210      -0.015117   0.042433  -0.109440   0.000404   0.003393  -0.058478
    211       0.101792   0.050820  -0.279897   0.000460   0.071702  -0.218125
    212       0.065615   0.002561  -0.088501   0.000004   0.034322  -0.104693
    213      -0.004305  -0.014599   0.058447  -0.000166  -0.029946  -0.009450
    214      -0.027557   0.022455  -0.057442   0.000365   0.014380   0.018980
    215      -0.015675  -0.021853   0.070568  -0.000110  -0.002621   0.062104
    216       0.012119   0.037818  -0.127292   0.000296   0.038429  -0.015137
    217      -0.006467  -0.012255   0.041905  -0.000085  -0.011808   0.008971
    218      -0.006509   0.048147  -0.148275   0.000481   0.042894  -0.010094
    219      -0.019615   0.024309  -0.062811   0.000306   0.015517   0.003216
    220       0.019190  -0.008847   0.013496  -0.000162   0.000765  -0.000240
    221      -0.048706   0.031614  -0.066766   0.000505   0.011930   0.008120
    222       0.006230   0.013717  -0.044450   0.000088   0.010330  -0.012327
    223       0.001511  -0.001167  -0.000129  -0.000011   0.003397   0.006281
    224      -0.016200   0.013120  -0.026644   0.000195   0.000995  -0.005691
    225      -0.042397   0.008501  -0.004638   0.000332   0.005217   0.027930
    226      -0.111853   0.038636  -0.059450   0.000911   0.018517   0.050506
    227      -0.054664   0.005519   0.007249   0.000333  -0.003631   0.009848
    228      -0.047526   0.012788  -0.013894   0.000378   0.001326   0.011860
    229       0.071012   0.010570  -0.059273  -0.000406   0.014429  -0.020366
    230       0.027503  -0.011065   0.018077  -0.000269   0.003567   0.013626
    231       0.002915  -0.008063   0.020448   0.000017  -0.003415   0.005707
    232      -0.068029   0.019909  -0.024683   0.000340  -0.002607  -0.009549
    233       0.115361  -0.019196   0.005526  -0.000756   0.007219  -0.005488
    234      -0.092788   0.031260  -0.047594   0.000678   0.006455   0.008945
    235       0.024428  -0.030185   0.074470  -0.000333  -0.022334  -0.018943
    236      -0.053583  -0.018117   0.075393   0.000179  -0.032039  -0.026400
    237       0.020106  -0.009953   0.020743  -0.000289  -0.001767   0.012305
    238       0.069642  -0.019324   0.025076  -0.000722  -0.001664  -0.005294
    239       0.017828   0.009824  -0.032042  -0.000575   0.011452   0.008150
    240      -0.047959   0.026941  -0.053211   0.000264   0.007392  -0.010354
    241      -0.052523   0.024325  -0.045544   0.000369   0.005963  -0.008439
    242       0.065654  -0.025301   0.044390  -0.000606  -0.004815   0.009701
    243      -0.059785   0.017494  -0.026203   0.000619   0.001667  -0.005484
    244      -0.078698   0.017024  -0.020006   0.000919   0.000264  -0.002263
    245       0.069609  -0.016417   0.021093  -0.000814  -0.000444   0.004495
    246      -0.016078   0.010288  -0.020547   0.000003   0.003415  -0.001274
    247      -0.022409   0.006175  -0.008497   0.000149   0.001106   0.002025
    248       0.030869  -0.008257   0.011447  -0.000294  -0.000830   0.000579
    249      -0.044298   0.004694  -0.001106   0.000674  -0.002588  -0.007545
    250       0.112309  -0.021944   0.024950  -0.001477   0.002053   0.015861
    251       0.140801  -0.018137   0.011800  -0.002255   0.003114   0.011314
    252      -0.070548   0.008912  -0.004493   0.000993  -0.001755  -0.002574
    253      -0.015417  -0.011143   0.026296   0.000777  -0.004440  -0.002449
    254      -0.065984   0.002623   0.008087   0.001103  -0.001811   0.005371
    255       0.021272  -0.006838   0.010830  -0.000131  -0.001500   0.000288
    256       0.161220  -0.019110   0.008981  -0.002319   0.000607  -0.004589
    257      -0.072023   0.003876   0.006303   0.001287  -0.002444   0.001116
    258      -0.146699   0.023935  -0.022641   0.001851  -0.000194  -0.004635
    259      -0.068116   0.010972  -0.010334   0.000868   0.000156  -0.001027
    260      -0.009753   0.021883  -0.046348  -0.000537   0.002349  -0.023365
    261       0.031190  -0.007126   0.010450  -0.000195  -0.002076  -0.001519
    262      -0.086419   0.016129  -0.017772   0.001052   0.000245  -0.004725
    263      -0.046460   0.002071   0.002865   0.000911  -0.000254   0.003580
    264      -0.089602   0.019312  -0.024401   0.000489   0.002583  -0.000973
    265       0.140438  -0.026809   0.031615  -0.001384  -0.003200   0.000777
    266      -0.040349   0.006514  -0.006901   0.000498   0.000730   0.000312
    267      -0.079808   0.012518  -0.012600   0.001125   0.001120   0.000345
    268       0.137190  -0.017984   0.014869  -0.002571  -0.000873  -0.000692
    269      -0.025520   0.003927  -0.004013   0.000329   0.000453   0.000346
    270      -0.032434   0.007263  -0.009094   0.000223   0.000748  -0.001006
    271       0.052042  -0.007399   0.006305  -0.001230  -0.000076   0.000725
    272      -0.019671   0.002820  -0.002658   0.000348   0.000258   0.000240
    273      -0.033621   0.002609  -0.000892   0.001554   0.000578   0.002377
    274      -0.046496   0.007906  -0.008234   0.000775   0.001106   0.001520
    275      -0.188169   0.018793  -0.011654   0.004674   0.001786   0.005830
    276      -0.070068   0.005806  -0.001955   0.002490   0.000033   0.001188
    277      -0.037503   0.007872  -0.008542   0.000115  -0.000026  -0.002452
    278       0.022789   0.004760  -0.010374  -0.003060   0.001153  -0.000880
    279       0.037729  -0.006007   0.005993   0.000577  -0.000353   0.000669
    280      -0.168896   0.012253  -0.002171   0.004083  -0.000849  -0.000042
    281      -0.034899   0.005246  -0.004921  -0.000734   0.000117  -0.001099
    282      -0.165688   0.018124  -0.012619   0.003450   0.000925   0.001508
    283       0.038247   0.001458  -0.006892  -0.002178   0.001590   0.001718
    284       0.082913  -0.018155   0.022050  -0.000017  -0.003218  -0.003553
    285       0.034225  -0.004864   0.004666  -0.000985  -0.000163   0.001249
    286       0.058753  -0.008641   0.007997   0.003703  -0.000961  -0.001414
    287       0.099665  -0.008711   0.004191  -0.007774   0.000093   0.000116
    288      -0.119518   0.014709  -0.011825   0.001329   0.000597  -0.000883
    289      -0.153182   0.017370  -0.012972   0.004221   0.000547  -0.001073
    290      -0.067921   0.008446  -0.006824   0.000059   0.000356  -0.000421
    291      -0.089281   0.009106  -0.005994   0.003990   0.000152  -0.000532
    292      -0.120069   0.010798  -0.005934   0.007682   0.000029  -0.000497
    293      -0.061797   0.005433  -0.002836   0.003746   0.000009  -0.000111
    294      -0.045350   0.005718  -0.004644  -0.000586   0.000296  -0.000049
    295      -0.050867   0.004780  -0.002731   0.001451   0.000077   0.000079
    296      -0.016747   0.001800  -0.001188  -0.000711   0.000082   0.000219
    297      -0.061925   0.003946  -0.000990   0.007598  -0.000335  -0.001194
    298      -0.046564   0.001981   0.000381   0.011219  -0.000168  -0.000331
    299       0.155497  -0.012251   0.005634  -0.016159   0.000319   0.001889
    300      -0.059633   0.004534  -0.001839   0.004743  -0.000093  -0.000313
    301       0.047622  -0.003204   0.000912  -0.003486  -0.000068  -0.000614
    302       0.018858  -0.005870   0.006267   0.009608  -0.000441  -0.000144
    303       0.020075  -0.002459   0.001905  -0.000223  -0.000102   0.000054
    304       0.089536  -0.004011  -0.000627  -0.016582   0.000168  -0.000235
    305       0.105434  -0.007257   0.002586  -0.013507  -0.000091  -0.000383
    306      -0.122070   0.008631  -0.003234   0.012786  -0.000035  -0.000185
    307       0.063225  -0.009944   0.008722   0.006337  -0.000073   0.002088
    308      -0.125721   0.011951  -0.007276   0.005326   0.000041  -0.001180
    309       0.051244  -0.004463   0.002602   0.000336  -0.000167  -0.000192
    310      -0.024517   0.003212  -0.002478   0.005552   0.000042  -0.000534
    311      -0.085049   0.006335  -0.002679   0.007302  -0.000043  -0.000328
    312      -0.125146   0.010810  -0.005989   0.003840   0.000243  -0.000021
    313       0.099384  -0.008098   0.004191  -0.004700  -0.000175  -0.000062
    314       0.099548  -0.008302   0.004403  -0.005832  -0.000167   0.000001
    315      -0.085482   0.006417  -0.002923   0.007134   0.000101   0.000079
    316       0.066530  -0.004770   0.002022  -0.006121  -0.000069  -0.000091
    317       0.072888  -0.004920   0.001825  -0.010039  -0.000033  -0.000056
    318      -0.045990   0.003922  -0.002101   0.004589   0.000060  -0.000101
    319       0.034153  -0.002498   0.001069  -0.005780  -0.000025   0.000005
    320       0.024824  -0.001667   0.000559  -0.008097   0.000020   0.000070
    321       0.001392  -0.000426   0.000384   0.008458   0.000029   0.000184
    322       0.083398  -0.004689   0.001251  -0.009358  -0.000101  -0.000513
    323      -0.087141   0.005895  -0.002319   0.014334   0.000169   0.000484
    324      -0.025914   0.000927   0.000228   0.015091   0.000001   0.000168
    325       0.004343  -0.001463   0.001418   0.018458  -0.000084  -0.000049
    326      -0.059273   0.005101  -0.002634   0.000708   0.000036  -0.000232
    327       0.049175  -0.003348   0.001364   0.008480  -0.000015   0.000076
    328      -0.003124  -0.000675   0.000887   0.012522  -0.000033   0.000089
    329      -0.076282   0.003605  -0.000366   0.004821  -0.000082  -0.000076
    330      -0.113023   0.007133  -0.002450   0.017663   0.000079   0.000175
    331      -0.096785   0.008635  -0.004871  -0.001877   0.000333   0.000522
    332       0.017257  -0.000763   0.000006  -0.008992   0.000022   0.000046
    333       0.014831  -0.001191   0.000587  -0.015049  -0.000002   0.000144
    334      -0.005090  -0.000182   0.000626   0.083988  -0.000033  -0.000065
    335       0.075955  -0.005073   0.002010   0.010771  -0.000076  -0.000120
    336      -0.068650   0.004655  -0.001867   0.002930   0.000041  -0.000057
    337       0.002138  -0.000231   0.000177   0.017415   0.000009  -0.000004
    338      -0.126675   0.008401  -0.003192   0.029435   0.000059  -0.000118
    339      -0.036634   0.002333  -0.000798   0.018804   0.000012  -0.000039
    340      -0.000140   0.000032  -0.000033   0.001937   0.000012  -0.000008
    341      -0.060753   0.003532  -0.000877   0.072472   0.000003  -0.000053
    342      -0.032101   0.002196  -0.000917  -0.009353   0.000023  -0.000004
    343      -0.000973   0.000020   0.000040   0.012194   0.000010  -0.000010
    344      -0.034112   0.002111  -0.000716  -0.003666   0.000002   0.000007
    345      -0.003179   0.000011   0.000206   0.039313  -0.000027  -0.000125
    346      -0.012244   0.000228   0.000708   0.194641  -0.000031  -0.000193
    347       0.035293  -0.002308   0.000982   0.048457  -0.000013   0.000035
    348      -0.013148   0.000613   0.000006   0.034292  -0.000007  -0.000021
    349      -0.070949   0.004792  -0.002084  -0.081110   0.000035  -0.000012
    350       0.037102  -0.002348   0.000911   0.034343  -0.000031  -0.000074
    351       0.024905  -0.001688   0.000722   0.020445  -0.000012   0.000007
    352      -0.021563   0.001195  -0.000199   0.057443   0.000017   0.000043
    353      -0.022097   0.002062  -0.001604  -0.202435  -0.000002  -0.000062
    354      -0.028823   0.001469  -0.000093   0.094726   0.000000  -0.000051
    355       0.092865  -0.005908   0.002133   0.000711  -0.000005   0.000207
    356       0.045681  -0.003280   0.001593   0.081195  -0.000004   0.000136
    357       0.021896  -0.001370   0.000477  -0.005236  -0.000012  -0.000005
    358       0.002143  -0.000076   0.000049   0.031620   0.000023   0.000049
    359      -0.026144   0.001330   0.000060   0.153062   0.000021  -0.000013
    360      -0.002427   0.000205  -0.000203  -0.041514   0.000000   0.000009
    361       0.001455  -0.000017  -0.000125  -0.034404   0.000009   0.000016
    362      -0.003335  -0.000226   0.000881   0.235373   0.000023   0.000016
    363      -0.003389   0.000345  -0.000403  -0.085350   0.000000   0.000019
    364      -0.012930   0.001095  -0.001056  -0.211352  -0.000006  -0.000020
    365      -0.017606   0.001228  -0.000822  -0.127961   0.000011   0.000042
    366       0.046976  -0.003231   0.002039   0.307450   0.000014   0.000031
    367       0.044604  -0.002734   0.001149   0.088337  -0.000008  -0.000041
    368       0.003364  -0.000019  -0.000360  -0.106948  -0.000003  -0.000042
    369      -0.010625   0.000779  -0.000566  -0.094801  -0.000004  -0.000008
    370      -0.015319   0.000856  -0.000246   0.001255   0.000009   0.000018
    371       0.032861  -0.002276   0.001435   0.215176   0.000020   0.000016
    372      -0.007956   0.000598  -0.000469  -0.084601  -0.000003  -0.000002
    373      -0.053288   0.003760  -0.002485  -0.384286  -0.000020  -0.000069
    374       0.009573  -0.000586   0.000207   0.004389   0.000004  -0.000014
    375       0.021246  -0.001617   0.001296   0.237922   0.000021   0.000050
    376       0.002652  -0.000239   0.000267   0.058430   0.000001   0.000011
    377       0.018068  -0.001387   0.001103   0.202347   0.000032   0.000048
    378       0.004687  -0.000377   0.000345   0.069842   0.000007   0.000013
    379      -0.002040   0.000119  -0.000010   0.008724  -0.000009  -0.000002
    380       0.004822  -0.000398   0.000355   0.071433   0.000019   0.000019
    381       0.020569  -0.001473   0.001027   0.168880   0.000011   0.000028
    382       0.003294  -0.000246   0.000206   0.038405  -0.000006   0.000003
    383       0.016508  -0.001213   0.000865   0.146240   0.000029   0.000034
    384      -0.010269   0.000795  -0.000664  -0.126164  -0.000012  -0.000035
    385       0.007721  -0.000539   0.000355   0.054147  -0.000002   0.000008
    386       0.001501  -0.000167   0.000208   0.049962   0.000020   0.000026
    387      -0.005704   0.000450  -0.000403  -0.080961  -0.000006  -0.000012
    388       0.003362  -0.000231   0.000157   0.023966  -0.000008   0.000000
    389      -0.001492   0.000068   0.000006   0.012033   0.000020   0.000011
    390      -0.025608   0.001855  -0.001321  -0.219710  -0.000014  -0.000037
    391       0.003418  -0.000235   0.000163   0.025104  -0.000009   0.000001
    392       0.010570  -0.000786   0.000576   0.099411   0.000018   0.000024
    393      -0.055013   0.003262  -0.000990   0.027853   0.000022   0.000001
    394      -0.025013   0.001430  -0.000333   0.041016   0.000011   0.000006
    395       0.026110  -0.001562   0.000518   0.001464  -0.000012  -0.000001
    396      -0.018022   0.001056  -0.000333  -0.000418   0.000005  -0.000002
    397      -0.000212  -0.000061   0.000118   0.022850   0.000004   0.000003
    398       0.003437  -0.000188   0.000065   0.006240  -0.000001   0.000001
    399      -0.014820   0.000708   0.000084   0.089430   0.000013   0.000014
    400       0.001451  -0.000255   0.000373   0.079786   0.000005   0.000014
    401      -0.001421   0.000206  -0.000260  -0.050070  -0.000002  -0.000012
    402      -0.006258  -0.034054  -0.010089   0.000009   0.010411   0.008917
    403       0.002454   0.048916   0.045788  -0.000079  -0.052556  -0.135330
    404       0.027168   0.105782  -0.001995   0.000037  -0.006589   0.079456
    405       0.010081   0.003461  -0.043078   0.000093  -0.003444   0.143090
    406      -0.000272   0.002257   0.004244  -0.000012   0.070364   0.082058
    407      -0.009172  -0.000172   0.042925  -0.000097   0.096467  -0.018043
    408       0.015809   0.183777   0.134258  -0.000221   0.051342  -0.085459
    409      -0.048006  -0.298598  -0.121105   0.000163  -0.170589  -0.128135
    410      -0.068070  -0.554881  -0.322115   0.000503  -0.228741   0.096301
    411       0.004220   0.003392  -0.014488   0.000029   0.039374   0.089645
    412      -0.001668  -0.001121   0.004077  -0.000006  -0.042430  -0.035061
    413       0.003374   0.006388  -0.016749   0.000047  -0.044081   0.066658
    414      -0.015517  -0.057804  -0.001843  -0.000008   0.011794   0.074011
    415      -0.004007  -0.007535   0.010904  -0.000026  -0.009242  -0.060652
    416      -0.010529  -0.045377  -0.010160   0.000014   0.006110   0.088361
                138        139        140        141        142        143    
      0       0.004257   0.007217  -0.010555  -0.003477  -0.010084   0.009508
      1      -0.005196  -0.008743   0.012751   0.004199   0.012148  -0.010956
      2       0.003631   0.006004  -0.008508  -0.002768  -0.007844   0.006739
      3       0.005533   0.009015  -0.012591  -0.004082  -0.011554   0.010001
      4      -0.001598  -0.001898   0.001366   0.000296   0.000274   0.000586
      5       0.002497   0.003803  -0.004905  -0.001551  -0.004257   0.003606
      6       0.003569   0.005176  -0.006213  -0.001906  -0.004977   0.003359
      7      -0.001278  -0.002460   0.004169   0.001437   0.004412  -0.004422
      8       0.003385   0.005575  -0.007838  -0.002544  -0.007198   0.006232
      9       0.006113   0.010000  -0.014119  -0.004597  -0.013079   0.011141
     10       0.001915   0.003409  -0.005211  -0.001738  -0.005121   0.005073
     11       0.001311   0.002163  -0.003190  -0.001063  -0.003115   0.002789
     12      -0.005486  -0.009482   0.014224   0.004721   0.013791  -0.012653
     13      -0.006023  -0.011725   0.019586   0.006702   0.020364  -0.020562
     14      -0.002181  -0.003388   0.004370   0.001375   0.003764  -0.003362
     15       0.000658  -0.000364   0.003022   0.001265   0.004722  -0.006501
     16      -0.005367  -0.009374   0.014076   0.004663   0.013557  -0.012259
     17       0.008604   0.015524  -0.024185  -0.008117  -0.024099   0.023609
     18      -0.005210  -0.011641   0.021670   0.007610   0.023676  -0.022823
     19      -0.002072  -0.001344  -0.001734  -0.000959  -0.004163   0.005090
     20       0.000001  -0.000869   0.002836   0.001113   0.003976  -0.005725
     21       0.002711   0.008272  -0.019088  -0.007096  -0.023809   0.028346
     22       0.012302   0.024724  -0.042561  -0.014685  -0.045044   0.045669
     23      -0.005507  -0.009912   0.014985   0.004943   0.014207  -0.012109
     24      -0.000242   0.002136  -0.008083  -0.003234  -0.011577   0.013836
     25      -0.006618  -0.012557   0.019928   0.006693   0.019938  -0.021168
     26       0.001308   0.003461  -0.006918  -0.002439  -0.007461   0.005279
     27      -0.001458  -0.003268   0.006384   0.002313   0.007777  -0.012201
     28      -0.003699  -0.007097   0.011302   0.003776   0.010985  -0.009186
     29       0.000379   0.002862  -0.009015  -0.003593  -0.013248   0.021257
     30       0.014294   0.025245  -0.036271  -0.011707  -0.032869   0.031568
     31       0.020628   0.036837  -0.052101  -0.016575  -0.044972   0.034765
     32       0.000493  -0.002069   0.009731   0.004109   0.016168  -0.029641
     33       0.012777   0.018393  -0.017960  -0.004734  -0.008984   0.002445
     34      -0.006390  -0.013586   0.023466   0.007997   0.023872  -0.021960
     35      -0.010886  -0.019222   0.026245   0.008173   0.021118  -0.010806
     36      -0.006224  -0.013925   0.025135   0.008677   0.026447  -0.027896
     37      -0.024845  -0.038871   0.042249   0.011583   0.022567   0.009368
     38       0.001604   0.003540  -0.007916  -0.003081  -0.011626   0.023244
     39      -0.015283  -0.026444   0.035236   0.010879   0.028039  -0.019367
     40      -0.005154  -0.008140   0.010814   0.003509   0.010376  -0.013883
     41       0.003325   0.004398  -0.003323  -0.000768  -0.001523   0.006759
     42       0.006410   0.012468  -0.017532  -0.005268  -0.011471  -0.010266
     43      -0.009965  -0.017094   0.021576   0.006370   0.014424   0.001193
     44       0.008319   0.018496  -0.030380  -0.009817  -0.025538   0.003811
     45      -0.031871  -0.045468   0.039308   0.008926   0.006695   0.054986
     46       0.051484   0.075774  -0.075327  -0.019837  -0.035315  -0.024591
     47       0.017331   0.016629  -0.000352   0.002192   0.012915  -0.003876
     48      -0.015964  -0.015633  -0.000378  -0.002754  -0.018716   0.045880
     49      -0.004154  -0.009332   0.012945   0.003664   0.006536   0.012093
     50      -0.032519  -0.044775   0.039432   0.009861   0.016999  -0.005025
     51       0.018816   0.031744  -0.033892  -0.008556  -0.010543  -0.043656
     52      -0.042419  -0.050624   0.030560   0.005489   0.000399   0.009327
     53      -0.017251  -0.014175  -0.006364  -0.004542  -0.019058  -0.001937
     54       0.031491   0.042229  -0.031095  -0.006198  -0.000684  -0.040945
     55      -0.014656  -0.018942   0.015946   0.003891   0.005056   0.019832
     56      -0.004742  -0.006434   0.005608   0.001167  -0.000184   0.012016
     57      -0.017228  -0.020306   0.008088   0.000011  -0.009425   0.010784
     58      -0.029709  -0.038056   0.022428   0.003006  -0.008873   0.035723
     59       0.010249   0.016804  -0.014227  -0.002714   0.001409  -0.021250
     60       0.053114   0.042092   0.015401   0.011462   0.047667   0.006918
     61       0.066979   0.073167  -0.028941  -0.001328   0.023513  -0.032669
     62       0.060471   0.050584  -0.000396   0.005157   0.027019  -0.014201
     63       0.017611  -0.003021   0.036333   0.012695   0.030641   0.032804
     64       0.021299   0.019178  -0.008357  -0.001607  -0.001297  -0.016709
     65      -0.050008  -0.049606   0.013439  -0.000761  -0.017415   0.022248
     66      -0.033842  -0.032265  -0.006121  -0.007267  -0.034828  -0.006082
     67      -0.045075  -0.038136   0.004681  -0.002195  -0.015631   0.014492
     68      -0.042262  -0.024130  -0.014993  -0.006531  -0.016493   0.000042
     69      -0.047715  -0.035173  -0.015723  -0.009994  -0.037532  -0.009268
     70      -0.015562  -0.010028  -0.002117  -0.001619  -0.005657  -0.001325
     71      -0.014024  -0.011744  -0.003956  -0.003311  -0.015206  -0.003082
     72       0.015910   0.011840   0.008629   0.004471   0.015498   0.001861
     73      -0.038784  -0.031354  -0.019869  -0.011657  -0.043974  -0.010842
     74      -0.007114  -0.001748  -0.003787  -0.001076  -0.001040  -0.001652
     75      -0.054968  -0.013956  -0.041242  -0.012766  -0.021184  -0.010222
     76       0.036599   0.034686   0.010064   0.008298   0.036200  -0.004096
     77       0.096918   0.042604   0.045150   0.017217   0.040238   0.016738
     78       0.003071   0.023449  -0.014051   0.000477   0.019600  -0.001469
     79       0.054664   0.022948   0.022875   0.008706   0.019877   0.012662
     80      -0.042015  -0.019827  -0.021383  -0.008203  -0.018832  -0.007185
     81       0.037640   0.015140   0.026373   0.009035   0.017066   0.006266
     82      -0.021427  -0.019394  -0.007998  -0.005518  -0.023925   0.004192
     83      -0.062992  -0.004762  -0.033758  -0.007535   0.002036  -0.021589
     84       0.044367   0.008728   0.031520   0.008828   0.009955   0.008590
     85      -0.007090  -0.002052  -0.002797  -0.000668  -0.002235   0.004303
     86      -0.013053  -0.003538  -0.007780  -0.002689  -0.006963   0.001995
     87      -0.014979   0.001440  -0.012208  -0.002504   0.005373  -0.015062
     88      -0.024316  -0.004139  -0.022173  -0.006156  -0.002425  -0.016207
     89      -0.027932   0.000924  -0.021838  -0.004846   0.003449  -0.015203
     90       0.031439  -0.029797   0.023206  -0.000918  -0.039887   0.032861
     91      -0.024189   0.021736  -0.009849   0.002565   0.020454   0.008777
     92       0.108822  -0.019704   0.067749   0.010895  -0.028650   0.044265
     93       0.008128  -0.032960   0.000565  -0.006253  -0.037376   0.013824
     94       0.062529  -0.009265   0.036242   0.005755  -0.008984   0.004876
     95      -0.002362  -0.004148  -0.005657  -0.001902   0.000922  -0.010584
     96      -0.024851   0.011961  -0.023196  -0.001848   0.026896  -0.035199
     97       0.016577  -0.019066   0.001443  -0.004502  -0.017140  -0.024212
     98      -0.065299   0.027845  -0.032289  -0.001616   0.026341  -0.004936
     99      -0.041697   0.027246  -0.024084   0.000590   0.034778  -0.018735
    100       0.008344  -0.005220   0.008702  -0.000409  -0.012968   0.009483
    101      -0.027549   0.016082  -0.014555  -0.000994   0.016204  -0.020817
    102       0.022471  -0.017035   0.014216  -0.003436  -0.027736  -0.008801
    103      -0.011333   0.006939  -0.012191   0.001031   0.018711  -0.005136
    104      -0.033914   0.025582  -0.023130   0.003109   0.040982  -0.007236
    105      -0.053698   0.060591  -0.005614   0.014582   0.050495   0.064342
    106      -0.059452   0.056049  -0.005645   0.006259   0.031960   0.011164
    107       0.062281  -0.038714   0.034758  -0.004441  -0.052595  -0.006610
    108       0.006584   0.013814   0.023398   0.007991  -0.006339   0.045389
    109       0.051456  -0.044700   0.011631  -0.005231  -0.032844  -0.009949
    110       0.029674  -0.021141   0.008260   0.000505  -0.010274   0.025576
    111       0.038038  -0.040634   0.004394  -0.009791  -0.033874  -0.047777
    112       0.032040  -0.040061  -0.019323  -0.001406   0.006479   0.007013
    113      -0.032243   0.026253  -0.010765   0.003329   0.022993  -0.000281
    114       0.035290  -0.042709  -0.003462  -0.009940  -0.026821  -0.047813
    115       0.008370  -0.010722  -0.001004  -0.003718  -0.007309  -0.016941
    116      -0.002593  -0.000472  -0.007124  -0.000334   0.009206   0.001891
    117      -0.007513   0.013099   0.012922   0.001656  -0.011302  -0.003106
    118       0.008736  -0.013288  -0.007910  -0.001408   0.001509  -0.006307
    119      -0.031294   0.048537   0.026430   0.011803  -0.002241   0.037426
    120       0.013315  -0.038476  -0.053639  -0.004074   0.052263   0.024685
    121      -0.064655   0.094953   0.055990   0.009892  -0.015480   0.027420
    122       0.031695  -0.047214  -0.031503  -0.010257   0.019599  -0.002108
    123      -0.012652  -0.000227  -0.036595   0.006431   0.053375   0.045429
    124       0.020924  -0.028572  -0.013095  -0.000882  -0.002238  -0.011652
    125       0.031981  -0.045859  -0.022103  -0.007968   0.000121  -0.021894
    126      -0.015705   0.031942   0.035155   0.010659  -0.037277  -0.020025
    127       0.023816  -0.033819  -0.018362   0.009413  -0.007302  -0.020867
    128      -0.023222   0.040251   0.033727   0.012197  -0.027637  -0.004139
    129      -0.019895   0.039205   0.041010   0.008321  -0.037741  -0.015510
    130       0.009965  -0.021951  -0.030076   0.015160   0.019231   0.009689
    131      -0.007891   0.012973   0.011923  -0.011240   0.000126   0.004214
    132      -0.001996   0.006383  -0.004392   0.067483  -0.030828  -0.009497
    133      -0.000405  -0.004438  -0.017856   0.030049   0.004204   0.004801
    134       0.032507  -0.057021  -0.043448  -0.045905   0.051497   0.013386
    135       0.007926  -0.013742  -0.018888   0.030932  -0.001677  -0.001143
    136      -0.020915   0.042931   0.054796  -0.030639  -0.030155  -0.012173
    137      -0.003792   0.005243  -0.003666   0.037660  -0.015521  -0.005798
    138      -0.002881   0.001751   0.004556  -0.034212   0.015721   0.006110
    139      -0.005021   0.012325   0.035722  -0.088409   0.011200  -0.000491
    140      -0.022213   0.039477   0.039811  -0.009923  -0.023747  -0.005939
    141      -0.000450   0.001070   0.002591  -0.006044   0.000813   0.000195
    142      -0.005326   0.008856   0.004643   0.013510  -0.008749  -0.001525
    143      -0.013523   0.025967   0.033738  -0.030313  -0.011713  -0.003923
    144       0.024929  -0.044724  -0.054156   0.049852   0.016296   0.004703
    145       0.007562  -0.012528  -0.009954  -0.004030   0.008149   0.001499
    146       0.013057  -0.023334  -0.028233   0.025774   0.008759   0.002837
    147      -0.021394   0.039047   0.044577  -0.025953  -0.021335  -0.006767
    148      -0.000213  -0.000800  -0.007858   0.025516  -0.004890  -0.000227
    149       0.011343  -0.019757  -0.019032   0.002215   0.012512   0.003406
    150       0.009768  -0.018027  -0.009634  -0.045825   0.031360   0.014091
    151       0.010470  -0.021631  -0.021485  -0.019488   0.029282   0.014281
    152      -0.010664   0.021591   0.019526   0.028083  -0.032181  -0.015660
    153       0.010015   0.017112  -0.025268  -0.008336  -0.024112   0.021188
    154       0.001006   0.001800  -0.002856  -0.000967  -0.002885   0.002496
    155       0.001998   0.003236  -0.004480  -0.001445  -0.004043   0.003207
    156       0.002955   0.005425  -0.008649  -0.002921  -0.008697   0.007944
    157       0.003431   0.006378  -0.010328  -0.003507  -0.010522   0.009777
    158      -0.000857  -0.001719   0.003036   0.001059   0.003292  -0.003220
    159      -0.007413  -0.012318   0.017712   0.005809   0.016745  -0.015153
    160      -0.011087  -0.018630   0.027063   0.008882   0.025498  -0.021966
    161       0.007035   0.012417  -0.019190  -0.006455  -0.019265   0.018924
    162      -0.007306  -0.011622   0.015772   0.005061   0.014112  -0.011607
    163       0.001829   0.002779  -0.003548  -0.001113  -0.003020   0.002405
    164      -0.003093  -0.004740   0.006113   0.001925   0.005231  -0.004117
    165       0.002952   0.005062  -0.007534  -0.002494  -0.007249   0.006419
    166       0.001561   0.002471  -0.003226  -0.001014  -0.002761   0.002430
    167       0.000066   0.000211  -0.000536  -0.000203  -0.000681   0.000497
    168      -0.009500  -0.016576   0.025052   0.008327   0.024332  -0.021938
    169       0.016728   0.028854  -0.042968  -0.014214  -0.041325   0.037523
    170      -0.014421  -0.024996   0.037491   0.012432   0.036212  -0.032556
    171       0.009064   0.014808  -0.020673  -0.006691  -0.018886   0.016375
    172       0.007780   0.012661  -0.017742  -0.005775  -0.016536   0.015319
    173       0.003258   0.006016  -0.009811  -0.003371  -0.010408   0.011392
    174      -0.009603  -0.016718   0.025248   0.008394   0.024538  -0.022146
    175       0.003822   0.006192  -0.008499  -0.002728  -0.007581   0.006021
    176      -0.004324  -0.007163   0.010168   0.003306   0.009345  -0.007608
    177       0.001609   0.003030  -0.004996  -0.001712  -0.005229   0.005308
    178      -0.009677  -0.015573   0.021693   0.007048   0.020056  -0.017340
    179       0.002119   0.002650  -0.002333  -0.000592  -0.000926  -0.001477
    180      -0.007290  -0.013103   0.020452   0.006868   0.020337  -0.018862
    181      -0.021128  -0.037082   0.056623   0.018892   0.055425  -0.049549
    182       0.011940   0.021315  -0.033126  -0.011113  -0.032863   0.030070
    183      -0.023003  -0.040459   0.061272   0.020352   0.059357  -0.053222
    184      -0.006834  -0.008891   0.008333   0.002245   0.004671  -0.002213
    185       0.017860   0.044538  -0.088784  -0.031682  -0.100574   0.103036
    186       0.006335   0.009118  -0.009868  -0.002821  -0.006422   0.002797
    187      -0.002582  -0.014295   0.037416   0.014041   0.046944  -0.051292
    188      -0.006805  -0.015129   0.027741   0.009689   0.030004  -0.029951
    189      -0.010368  -0.019798   0.032955   0.011279   0.034142  -0.032006
    190      -0.057086  -0.133464   0.261782   0.093589   0.299128  -0.317583
    191      -0.008854  -0.018367   0.032155   0.011113   0.034012  -0.033292
    192       0.000452  -0.002442   0.009751   0.003913   0.013936  -0.014924
    193       0.013225   0.028666  -0.052250  -0.018286  -0.057041   0.059688
    194       0.003283   0.011328  -0.027600  -0.010365  -0.035074   0.041202
    195      -0.010238  -0.021438   0.038058   0.013248   0.041257  -0.045805
    196       0.011912   0.024729  -0.043360  -0.015011  -0.046263   0.048464
    197       0.018669   0.036754  -0.061670  -0.021161  -0.065191   0.077238
    198       0.013748   0.027319  -0.045770  -0.015613  -0.047093   0.046357
    199       0.002691   0.005927  -0.011149  -0.003959  -0.012717   0.015550
    200      -0.023079  -0.046680   0.078653   0.026769   0.079903  -0.070117
    201       0.003627  -0.000215   0.015921   0.007364   0.031109  -0.059628
    202       0.052803   0.099803  -0.157027  -0.052523  -0.155893   0.172428
    203       0.013020   0.018463  -0.015987  -0.003665  -0.003332  -0.015932
    204      -0.004420  -0.011690   0.026446   0.009958   0.034880  -0.055732
    205      -0.007734  -0.019569   0.044082   0.016662   0.058884  -0.097766
    206       0.017753   0.033950  -0.053986  -0.018094  -0.053668   0.057606
    207       0.009657   0.008668   0.007140   0.005026   0.026471  -0.057444
    208       0.010861   0.007363   0.016390   0.008989   0.041864  -0.081651
    209      -0.059662  -0.096147   0.117284   0.035009   0.085684  -0.052793
    210      -0.020955  -0.036667   0.051995   0.016706   0.046662  -0.044469
    211       0.010465   0.010587  -0.000449   0.001628   0.011490  -0.017625
    212       0.011709   0.016546  -0.016941  -0.004745  -0.011049   0.014314
    213      -0.047758  -0.080301   0.100002   0.029555   0.068435  -0.012479
    214       0.086975   0.125970  -0.107056  -0.023345  -0.010643  -0.165592
    215       0.082045   0.124731  -0.125310  -0.032300  -0.051028  -0.075744
    216       0.017687   0.033501  -0.051817  -0.017191  -0.050778   0.061890
    217       0.006036   0.005153   0.004044   0.002792   0.014522  -0.032954
    218       0.033826   0.058989  -0.078507  -0.024101  -0.060828   0.033246
    219       0.021928   0.035044  -0.038696  -0.010538  -0.019061  -0.023634
    220      -0.001399  -0.002594   0.001604  -0.000103  -0.004866   0.032416
    221       0.034749   0.053280  -0.051906  -0.012626  -0.012855  -0.081491
    222      -0.015541  -0.019870   0.011918   0.001631  -0.005369   0.032009
    223       0.020510   0.028814  -0.025959  -0.006454  -0.010198  -0.005175
    224      -0.020000  -0.024710   0.017231   0.003762   0.005502  -0.016122
    225       0.029625   0.058779  -0.082317  -0.024435  -0.051199  -0.055691
    226       0.125302   0.195681  -0.207180  -0.055002  -0.091931  -0.151770
    227       0.074679   0.102267  -0.082312  -0.018026  -0.012052  -0.096472
    228       0.016391   0.031595  -0.040579  -0.011260  -0.018136  -0.058532
    229      -0.053551  -0.093580   0.109106   0.029156   0.042971   0.151322
    230       0.030338   0.039462  -0.033367  -0.008573  -0.018316   0.033489
    231      -0.002385   0.012933  -0.036776  -0.012202  -0.027799  -0.044875
    232       0.044982   0.031751   0.027043   0.015070   0.058910  -0.025095
    233      -0.091390  -0.123461   0.091439   0.017720  -0.005680   0.178154
    234       0.046948   0.064813  -0.054030  -0.012272  -0.010745  -0.060426
    235      -0.012733  -0.027750   0.047265   0.015954   0.047347  -0.051588
    236       0.002236  -0.008135   0.037826   0.015975   0.064521  -0.143242
    237       0.097692   0.116165  -0.057264  -0.005746   0.031967  -0.087821
    238       0.029971   0.004816   0.059871   0.023792   0.068088   0.069174
    239       0.169534   0.150696   0.019017   0.027134   0.127513   0.050128
    240      -0.042671  -0.066623   0.064450   0.015454   0.014253   0.106423
    241      -0.033291  -0.052922   0.050389   0.011691   0.008531   0.081247
    242       0.064635   0.077680  -0.042469  -0.005621   0.016033  -0.071251
    243      -0.041165  -0.041888   0.008134  -0.002698  -0.024244   0.012314
    244      -0.032932  -0.023126  -0.020656  -0.011479  -0.042088  -0.031634
    245       0.051478   0.045410   0.006131   0.008602   0.041429   0.007963
    246       0.020763   0.011194   0.016570   0.007424   0.022165   0.026182
    247       0.039809   0.037407  -0.008664   0.000801   0.012525  -0.020324
    248      -0.006528  -0.005049   0.002772   0.001025   0.003622   0.009361
    249      -0.055041  -0.068155   0.026524  -0.000691  -0.034672   0.015467
    250       0.134552   0.144236  -0.039384   0.005397   0.074084  -0.039784
    251       0.219463   0.194270   0.010368   0.029224   0.151219  -0.014732
    252      -0.040825  -0.039283  -0.005822  -0.008640  -0.043211  -0.017571
    253      -0.107862  -0.103484  -0.001545  -0.015751  -0.088645   0.003198
    254      -0.010978  -0.004255  -0.034756  -0.016316  -0.057114  -0.054713
    255      -0.005107  -0.021934   0.012597  -0.000992  -0.023461  -0.000240
    256       0.106807   0.038697   0.096054   0.037369   0.098023   0.073379
    257      -0.091068  -0.076633  -0.032012  -0.023990  -0.101608  -0.033388
    258      -0.077231  -0.062440  -0.010471  -0.011513  -0.051364  -0.003450
    259      -0.017849  -0.015141  -0.004599  -0.004110  -0.018258  -0.006836
    260      -0.036511  -0.089124   0.131875   0.038777   0.074862   0.147483
    261      -0.122632  -0.078581  -0.057990  -0.029152  -0.094560  -0.030736
    262      -0.081732  -0.057046  -0.017542  -0.011568  -0.041390   0.003090
    263       0.157192   0.043259   0.103324   0.029211   0.026562   0.014497
    264       0.062204   0.050524   0.025710   0.017434   0.070265   0.029337
    265      -0.087602  -0.066769  -0.039876  -0.024046  -0.090977  -0.032723
    266       0.040736   0.020274   0.022228   0.009105   0.024048   0.009213
    267       0.040509   0.022530   0.021839   0.009400   0.026605   0.006727
    268      -0.044936  -0.014610  -0.034125  -0.010489  -0.017201   0.002394
    269       0.028257   0.013540   0.015027   0.005951   0.014773   0.005822
    270      -0.013546   0.002581  -0.009199  -0.000619   0.009956   0.003854
    271       0.045748   0.014743   0.021836   0.007312   0.012260   0.015383
    272       0.015437   0.008022   0.008554   0.003427   0.008792   0.001389
    273       0.046723   0.049344   0.014316   0.011928   0.051733  -0.011211
    274       0.015523   0.034545  -0.008216   0.003748   0.032671  -0.009532
    275       0.273215   0.131992   0.151594   0.058974   0.148092   0.024120
    276       0.029079   0.021306   0.020133   0.008550   0.024888  -0.010912
    277      -0.104763  -0.053709  -0.054534  -0.022487  -0.060162  -0.012521
    278      -0.040967  -0.023830  -0.043550  -0.016079  -0.040572   0.014661
    279       0.012730   0.029535   0.011125   0.009107   0.039356  -0.011172
    280       0.103761  -0.019840   0.098123   0.019490  -0.013164   0.023901
    281      -0.033658  -0.043829  -0.021366  -0.014139  -0.055289   0.008796
    282       0.082552   0.034068   0.045457   0.016269   0.036108   0.008733
    283       0.032820   0.044440  -0.013578   0.003528   0.035842   0.008694
    284      -0.088300  -0.094896   0.001439  -0.014799  -0.085872  -0.009973
    285       0.092590   0.013722   0.070514   0.018827   0.013450   0.027545
    286      -0.173586   0.035744  -0.105458  -0.013587   0.069461  -0.088544
    287       0.107473  -0.079001   0.068266  -0.003492  -0.123840   0.091548
    288      -0.054902  -0.016389  -0.046434  -0.014409  -0.025050   0.000981
    289      -0.081275  -0.004631  -0.063634  -0.015704  -0.005267  -0.023688
    290      -0.013521  -0.017358  -0.016234  -0.007749  -0.024826   0.006912
    291      -0.046322   0.010095  -0.032115  -0.004994   0.017958  -0.028151
    292      -0.059204   0.030060  -0.038348  -0.002041   0.049988  -0.058371
    293      -0.012194   0.013164  -0.007907   0.001023   0.023250  -0.027957
    294       0.017613  -0.014615   0.006686  -0.001969  -0.021011   0.012763
    295       0.025358  -0.005292   0.013708   0.001823  -0.000430  -0.012659
    296       0.040032  -0.011870   0.023843   0.002619  -0.014082   0.008108
    297      -0.118823   0.013531  -0.086927  -0.016384   0.040077  -0.102924
    298      -0.133006   0.076593  -0.083386  -0.002887   0.095492  -0.075156
    299       0.228813  -0.060612   0.153772   0.021648  -0.096818   0.147958
    300      -0.028505   0.007918  -0.020179  -0.002813   0.019225  -0.037586
    301      -0.047541  -0.004995  -0.024853  -0.006269  -0.016972   0.028190
    302      -0.112419   0.054533  -0.088758  -0.008645   0.093909  -0.139642
    303      -0.014362   0.002781  -0.021521  -0.003955   0.019239  -0.048574
    304       0.114705  -0.101039   0.072816  -0.004425  -0.135258   0.105699
    305       0.027984  -0.073171  -0.013592  -0.017097  -0.060027  -0.040530
    306      -0.064109   0.044162  -0.036551   0.000276   0.055314  -0.043148
    307       0.069122   0.074036   0.045961   0.024698   0.095334  -0.040069
    308      -0.064291  -0.018578  -0.042910  -0.013705  -0.020474  -0.014164
    309      -0.111196   0.092904  -0.049013   0.011225   0.106264   0.013612
    310      -0.142542   0.140412  -0.004815   0.030719   0.092012   0.210383
    311      -0.039814  -0.000489  -0.046750  -0.011292   0.024005  -0.098297
    312       0.069459  -0.047734   0.051880   0.002075  -0.074291   0.086980
    313      -0.069526   0.056046  -0.036129   0.005208   0.069156  -0.016578
    314      -0.049869   0.034400  -0.038024   0.000355   0.057039  -0.046876
    315       0.040576  -0.035756   0.014667  -0.007768  -0.040796  -0.034609
    316      -0.039812   0.038718  -0.008684   0.009585   0.037761   0.051253
    317      -0.017458   0.022965   0.002079   0.011355   0.024022   0.080082
    318      -0.016044   0.019465   0.008305   0.004807   0.002347   0.039185
    319       0.002960  -0.003947  -0.003433   0.001802   0.005749   0.015917
    320       0.037149  -0.034427   0.005976  -0.001326  -0.019361   0.013389
    321       0.029671  -0.011473   0.030392  -0.004266  -0.041239  -0.029309
    322      -0.207556   0.202787  -0.047893   0.045685   0.185801   0.188181
    323       0.128327  -0.092318   0.067004  -0.018115  -0.126252  -0.077508
    324       0.046068  -0.042791   0.020378  -0.017237  -0.062112  -0.101514
    325      -0.004243  -0.011037   0.001038  -0.018326  -0.037916  -0.127825
    326      -0.092131   0.089658  -0.029112   0.021919   0.095334   0.095004
    327       0.012332   0.003376   0.038057  -0.005024  -0.049931  -0.039490
    328       0.060267  -0.072180   0.012449  -0.025524  -0.081262  -0.140941
    329       0.042506  -0.093367  -0.057243  -0.027165  -0.017192  -0.148497
    330       0.068219  -0.064106   0.017031  -0.012785  -0.060744  -0.060257
    331       0.107419  -0.030645   0.090492   0.017930  -0.063238   0.169185
    332       0.009508  -0.002093   0.004013   0.004036   0.005854   0.038841
    333       0.083471  -0.110289  -0.030316  -0.021660  -0.039749  -0.103073
    334      -0.085475   0.153032   0.159995  -0.006193  -0.140985  -0.105889
    335      -0.062036   0.074688   0.027290   0.005568   0.000361  -0.004134
    336      -0.031922   0.039443  -0.007902   0.013996   0.051437   0.093304
    337      -0.011393   0.020840   0.022892  -0.000992  -0.020822  -0.015168
    338      -0.068611   0.094669   0.019174   0.025536   0.054320   0.136265
    339      -0.022799   0.033981   0.019242   0.004612  -0.003277   0.017051
    340      -0.009073   0.011526   0.001343   0.001411   0.008108   0.013767
    341      -0.038332   0.074413   0.088312   0.001933  -0.086639  -0.052907
    342       0.001949  -0.006631  -0.018772   0.004441   0.028602   0.038652
    343      -0.013678   0.021709   0.016440   0.001210  -0.009533  -0.001475
    344       0.016893  -0.020841  -0.000552   0.001413  -0.020183  -0.024933
    345      -0.078203   0.118202   0.083053   0.021851  -0.054919  -0.007462
    346      -0.176617   0.298825   0.247623   0.045781  -0.173062  -0.021143
    347      -0.010824   0.036884   0.054792   0.005632  -0.055116  -0.026209
    348      -0.016271   0.032939   0.043744   0.003873  -0.050768  -0.039171
    349       0.056826  -0.130598  -0.167340  -0.024803   0.177234   0.104379
    350      -0.062491   0.097616   0.063223   0.017898  -0.027699   0.020392
    351      -0.027893   0.063988   0.081222   0.010370  -0.083823  -0.048476
    352       0.044948  -0.076143  -0.060206  -0.032440   0.055103   0.015969
    353       0.033138  -0.101200  -0.161273   0.015294   0.159919   0.098296
    354      -0.042945   0.071316   0.059658  -0.003515  -0.032688  -0.000338
    355       0.076880  -0.071128   0.039061  -0.016240  -0.112389  -0.130977
    356       0.033515  -0.004833   0.087704  -0.024949  -0.129301  -0.121014
    357      -0.027976   0.060246   0.071835   0.009557  -0.070910  -0.037730
    358       0.062109  -0.125202  -0.132833  -0.076211   0.161980   0.079638
    359       0.002040  -0.019815  -0.038449  -0.076028   0.102707   0.075240
    360       0.009492  -0.014783   0.009340  -0.098320   0.037347   0.008772
    361       0.021894  -0.044474  -0.070414   0.109546   0.000226  -0.002808
    362      -0.004226   0.009920  -0.038774   0.237286  -0.082489  -0.018536
    363       0.024380  -0.041664  -0.004281  -0.153529   0.071705   0.016190
    364       0.000349  -0.009167  -0.007511  -0.052545   0.034978   0.009257
    365       0.056996  -0.102258  -0.043048  -0.258211   0.149973   0.037841
    366      -0.000853   0.015690   0.081372  -0.239317   0.044312   0.008308
    367      -0.065194   0.123228   0.141977  -0.085624  -0.063545  -0.016567
    368      -0.042030   0.071811   0.054313   0.044592  -0.055452  -0.011697
    369       0.001958  -0.006586  -0.006578  -0.016264   0.014655   0.005245
    370       0.015035  -0.026719  -0.069276   0.224378  -0.060653  -0.023414
    371      -0.013883   0.033635   0.048199  -0.026243  -0.028840  -0.011413
    372       0.005819  -0.009826   0.017438  -0.119534   0.041186   0.008458
    373      -0.022199   0.007076  -0.164332   0.598808  -0.127280  -0.008422
    374      -0.032420   0.071175   0.137614  -0.245255   0.003225  -0.006899
    375       0.039735  -0.071697  -0.087397   0.081909   0.025367   0.006735
    376       0.015164  -0.031146  -0.057402   0.103410  -0.002777   0.002166
    377       0.033772  -0.060438  -0.071368   0.061908   0.022346   0.005300
    378       0.012687  -0.026453  -0.052090   0.098699  -0.003717   0.003067
    379       0.006888  -0.016429  -0.040530   0.089752  -0.008270   0.001163
    380       0.014165  -0.028314  -0.049205   0.083037   0.000195   0.002804
    381       0.013932  -0.018197   0.011543  -0.096915   0.030847   0.004018
    382       0.005672  -0.010241  -0.012802   0.012535   0.003707   0.001336
    383       0.015471  -0.022970  -0.004107  -0.055915   0.024446   0.003042
    384      -0.034496   0.064190   0.068893  -0.016390  -0.044586  -0.013347
    385       0.004024  -0.002231   0.025889  -0.100427   0.023017   0.002129
    386       0.027035  -0.053361  -0.068865   0.050314   0.031064   0.011440
    387      -0.011371   0.025641   0.067026  -0.162431   0.020849  -0.000123
    388       0.001740  -0.000673   0.013101  -0.049180   0.010963   0.000976
    389       0.011025  -0.026233  -0.061237   0.126477  -0.007719   0.003455
    390      -0.015297   0.016929  -0.025858   0.134778  -0.034417  -0.002372
    391       0.003144  -0.002826   0.014864  -0.064693   0.016429   0.001944
    392       0.013382  -0.019829   0.001887  -0.073419   0.028844   0.004712
    393       0.040621  -0.090673  -0.118595   0.017175   0.102413   0.057436
    394       0.023302  -0.049109  -0.055069  -0.022111   0.062138   0.031906
    395      -0.015582   0.035147   0.046296  -0.009314  -0.038006  -0.021101
    396       0.002347  -0.004015   0.001302  -0.020530   0.007873   0.002726
    397      -0.006851   0.018018   0.037013  -0.054984  -0.007274  -0.007523
    398       0.008152  -0.018736  -0.030961   0.028777   0.015092   0.010163
    399       0.012910  -0.022797  -0.008428  -0.076567   0.047032   0.021695
    400       0.003569  -0.000724   0.023462  -0.086864   0.021035   0.005239
    401       0.000778  -0.007930  -0.031338   0.072369  -0.005310   0.003180
    402      -0.000147  -0.000014  -0.000351  -0.000153  -0.000574   0.000706
    403       0.011804   0.019943  -0.029166  -0.009607  -0.027804   0.025257
    404      -0.005927  -0.009916   0.014288   0.004676   0.013412  -0.011833
    405      -0.010213  -0.016983   0.024409   0.007993   0.022932  -0.020124
    406      -0.007694  -0.013013   0.019068   0.006286   0.018203  -0.016360
    407      -0.000145  -0.000199   0.000220   0.000067   0.000206  -0.000326
    408       0.008675   0.015397  -0.023778  -0.007972  -0.023635   0.022671
    409       0.013114   0.022063  -0.031932  -0.010462  -0.029998   0.026434
    410      -0.003978  -0.006861   0.010546   0.003559   0.010752  -0.011067
    411      -0.005760  -0.009016   0.011950   0.003802   0.010479  -0.008512
    412       0.004351   0.007462  -0.011016  -0.003634  -0.010525   0.009611
    413      -0.003639  -0.005860   0.008043   0.002587   0.007241  -0.006009
    414      -0.006121  -0.010556   0.015847   0.005262   0.015345  -0.013526
    415       0.003570   0.005602  -0.007472  -0.002383  -0.006602   0.005422
    416      -0.006605  -0.011177   0.016419   0.005414   0.015652  -0.013658
                144        145        146        147        148        149    
      0       0.006963  -0.000395  -0.033087   0.000664  -0.090688  -0.000001
      1      -0.007977  -0.000105   0.050503   0.006968  -0.019063   0.000000
      2       0.004832   0.000003   0.095535  -0.017076  -0.026951  -0.000000
      3       0.007202   0.000005   0.027407  -0.012256  -0.009465  -0.000000
      4       0.000565   0.000233  -0.042034  -0.003384   0.060766   0.000000
      5       0.002603  -0.000077  -0.080480   0.009372  -0.025899  -0.000000
      6       0.002298   0.000359  -0.021749  -0.003238   0.059539   0.000001
      7      -0.003295  -0.000030   0.036989   0.001043   0.019957   0.000000
      8       0.004468  -0.000054   0.070709  -0.014334   0.007823  -0.000000
      9       0.008016   0.000398   0.020558  -0.019034   0.061494   0.000000
     10       0.003743  -0.000338  -0.031531   0.003548  -0.060553  -0.000001
     11       0.002046   0.000232  -0.055022  -0.000680   0.058294   0.000000
     12      -0.009241  -0.000054   0.016180   0.010731   0.060780  -0.000001
     13      -0.015226   0.000706  -0.015668   0.019056   0.091251   0.000003
     14      -0.002399   0.000413  -0.038711   0.004214  -0.031178   0.000002
     15      -0.005022   0.000524  -0.004059   0.009438  -0.006128   0.000002
     16      -0.008922  -0.000066   0.009714   0.009350   0.101354  -0.000002
     17       0.017374  -0.001004   0.009395  -0.017272  -0.036928  -0.000006
     18      -0.016847  -0.001534   0.001020   0.054628  -0.158323  -0.000006
     19       0.003947   0.001158  -0.003435  -0.025981  -0.003124   0.000006
     20      -0.004431   0.001000  -0.001363   0.000122  -0.056983   0.000009
     21       0.021579  -0.001188  -0.003945  -0.042595  -0.015001  -0.000005
     22       0.033895  -0.000885  -0.005597  -0.049323  -0.074764  -0.000008
     23      -0.008699  -0.000414   0.001668   0.011310   0.045731  -0.000001
     24       0.010600   0.000708  -0.003208  -0.041358   0.017457   0.000006
     25      -0.015693   0.002918  -0.001948  -0.011766  -0.008580   0.000021
     26       0.003651   0.002370  -0.003384  -0.041824   0.022593   0.000029
     27      -0.009516   0.003920  -0.003125  -0.034291   0.019611   0.000041
     28      -0.006558  -0.000732   0.001656   0.017348   0.006889  -0.000010
     29       0.016688  -0.004856   0.001934   0.016727  -0.012592  -0.000044
     30       0.022930  -0.005697   0.008746   0.074678   0.015479  -0.000070
     31       0.023965  -0.001798   0.005054   0.026630   0.041860   0.000005
     32      -0.023551   0.008425  -0.005388  -0.040574  -0.028670   0.000080
     33       0.000606  -0.004106   0.008086   0.085489  -0.019859  -0.000021
     34      -0.015849   0.000082   0.001086   0.018600  -0.005170  -0.000016
     35      -0.006498  -0.003138   0.001526   0.028340  -0.026647  -0.000042
     36      -0.020717   0.003560  -0.006398  -0.057225  -0.002132   0.000081
     37       0.011543  -0.008727  -0.000386   0.003970  -0.009101  -0.000126
     38       0.018537  -0.008484   0.004303   0.030874   0.027657  -0.000043
     39      -0.012801   0.002482  -0.006513  -0.057972  -0.001571   0.000003
     40      -0.010944   0.003985  -0.004560  -0.040854  -0.009442   0.000066
     41       0.005313  -0.007187  -0.000190  -0.004721   0.001318   0.000118
     42      -0.010180   0.013395   0.000268   0.004425  -0.004185  -0.000092
     43       0.002831  -0.006246  -0.002576  -0.025137   0.003377   0.000035
     44       0.000202   0.012104   0.004658   0.045835  -0.006175  -0.000134
     45       0.048307  -0.028215   0.000350  -0.002034  -0.000687   0.000052
     46      -0.025435   0.018259   0.006371   0.058526   0.010297  -0.000024
     47      -0.001977  -0.016830   0.000062   0.001172  -0.000961   0.000207
     48       0.036236  -0.015195   0.005127   0.041403   0.006952   0.000005
     49       0.011503  -0.009167   0.000668   0.005852   0.002536  -0.000037
     50      -0.002075   0.009388  -0.005299  -0.046540  -0.006048  -0.000151
     51      -0.039862   0.025562  -0.001287  -0.008531  -0.000717  -0.000037
     52       0.007347   0.011885  -0.003461  -0.032231  -0.005515  -0.000159
     53      -0.003134   0.027247   0.001322   0.012376   0.003794  -0.000285
     54      -0.035045   0.013792  -0.000932  -0.005087  -0.000828   0.000062
     55       0.016478  -0.017795  -0.000213  -0.003710  -0.001337   0.000151
     56       0.012827  -0.001288   0.000980   0.007917  -0.000215   0.000030
     57       0.011655   0.019319   0.001158   0.009946   0.001168  -0.000216
     58       0.033289   0.007309   0.002233   0.017456   0.002345  -0.000184
     59      -0.021024  -0.002355  -0.001428  -0.011348  -0.001420   0.000118
     60       0.008073  -0.069376  -0.001141  -0.009753  -0.000008   0.000378
     61      -0.030853  -0.036609  -0.000833  -0.004648   0.001209   0.000275
     62      -0.004482  -0.006615  -0.000415  -0.001799   0.000317  -0.000157
     63       0.029763  -0.042601  -0.000662  -0.008273  -0.000910   0.000000
     64      -0.010758   0.024434   0.000000   0.001591   0.000671  -0.000269
     65       0.014299   0.003625   0.000215  -0.000488  -0.000090   0.000072
     66      -0.007718   0.059472   0.000620   0.005650   0.000032  -0.000477
     67       0.012483   0.005977   0.000509   0.002771  -0.000782   0.000249
     68      -0.013637  -0.028001  -0.000065  -0.000881   0.000325   0.000458
     69      -0.011662   0.044151   0.000663   0.006060   0.000222  -0.000026
     70       0.007777   0.015983   0.000289   0.002120  -0.000010   0.000393
     71      -0.005902   0.027325   0.000305   0.003008  -0.000305  -0.000473
     72       0.019732   0.007475   0.000130   0.000695  -0.000025   0.000427
     73      -0.034848   0.029929   0.000350   0.004197   0.000286  -0.000714
     74      -0.000235  -0.002552   0.000022   0.000172   0.000048   0.000132
     75      -0.045084  -0.073220  -0.000305  -0.001586  -0.000175   0.000201
     76       0.033407   0.004164  -0.000093  -0.001133   0.000287   0.000843
     77       0.027297   0.008390  -0.000394  -0.003971   0.000110  -0.000388
     78      -0.016429  -0.069102  -0.000764  -0.006054  -0.000066  -0.000109
     79      -0.000061  -0.023138  -0.000522  -0.004643  -0.000033  -0.000776
     80      -0.015241  -0.014250   0.000127   0.001369   0.000140   0.000375
     81       0.031272   0.057000   0.000300   0.002018   0.000089  -0.000607
     82      -0.027263  -0.004817   0.000127   0.001486  -0.000234  -0.000967
     83       0.014568   0.007805   0.000269   0.002573   0.000039   0.000854
     84       0.027499   0.056953   0.000319   0.002110   0.000080  -0.000169
     85      -0.007078   0.004865   0.000115   0.001092   0.000083  -0.002509
     86      -0.017618  -0.022042  -0.000146  -0.000950  -0.000157  -0.001187
     87       0.013623  -0.015098  -0.000126  -0.001092  -0.000013   0.004072
     88      -0.005309  -0.049439  -0.000369  -0.002830  -0.000067   0.003832
     89       0.001246  -0.035342  -0.000265  -0.001983  -0.000050   0.002437
     90      -0.057451  -0.009775   0.000079   0.000847   0.000056  -0.006543
     91      -0.002826   0.003450  -0.000030  -0.000140   0.000008  -0.006743
     92      -0.027318   0.049948   0.000342   0.002422   0.000200  -0.003351
     93      -0.051124  -0.034110  -0.000075  -0.000154  -0.000038  -0.000520
     94       0.016552   0.035168   0.000182   0.001054   0.000049   0.004776
     95       0.011393  -0.000016   0.000028   0.000231   0.000051   0.000895
     96       0.052966   0.007457  -0.000017  -0.000300  -0.000017   0.011446
     97       0.015941  -0.013476  -0.000067  -0.000522  -0.000078   0.007952
     98       0.001540  -0.018507  -0.000177  -0.001263  -0.000107  -0.008153
     99       0.036332   0.007047  -0.000044  -0.000475  -0.000019  -0.000505
    100      -0.018624  -0.006097  -0.000002   0.000096   0.000034  -0.019619
    101       0.028160  -0.002121  -0.000068  -0.000615  -0.000051  -0.010136
    102      -0.005657  -0.014912  -0.000048  -0.000292  -0.000023  -0.024530
    103       0.016378   0.009026   0.000018   0.000057   0.000003   0.018188
    104       0.031014   0.018314   0.000026  -0.000018   0.000011   0.018898
    105      -0.041243   0.030216   0.000058   0.000307  -0.000014   0.026344
    106       0.004907   0.011827  -0.000028  -0.000368  -0.000030  -0.032046
    107      -0.014305  -0.013250   0.000029   0.000331   0.000043  -0.028047
    108      -0.046254   0.013240   0.000101   0.000808   0.000044   0.003923
    109      -0.004730  -0.009852   0.000039   0.000371   0.000036   0.025936
    110      -0.032037   0.003147   0.000068   0.000628   0.000042   0.018938
    111       0.033838  -0.019678  -0.000045  -0.000285  -0.000001  -0.020231
    112      -0.008521   0.000216   0.000025   0.000233   0.000023   0.071213
    113       0.011856   0.007120  -0.000029  -0.000314  -0.000053  -0.007918
    114       0.035630  -0.019418  -0.000054  -0.000351  -0.000005   0.008105
    115       0.013950  -0.006117  -0.000023  -0.000194   0.000004  -0.043478
    116       0.001717   0.002490  -0.000009  -0.000088  -0.000022  -0.031134
    117      -0.000311  -0.002827  -0.000003   0.000004   0.000007   0.019218
    118       0.005974  -0.002007  -0.000004  -0.000063   0.000012   0.004682
    119      -0.035841   0.010747   0.000055   0.000455   0.000018   0.044806
    120      -0.010967   0.011425   0.000002  -0.000020  -0.000003   0.005748
    121      -0.025239   0.010639   0.000045   0.000297  -0.000001  -0.025782
    122       0.005406   0.000533  -0.000011  -0.000081  -0.000019  -0.061213
    123      -0.027275   0.020807   0.000034   0.000177  -0.000007  -0.014269
    124       0.008477  -0.005454  -0.000014  -0.000059   0.000003   0.044615
    125       0.017912  -0.009210  -0.000034  -0.000216  -0.000003   0.035168
    126       0.010713  -0.008812  -0.000012  -0.000070   0.000001  -0.005883
    127       0.016192  -0.008901  -0.000031  -0.000189   0.000010   0.071432
    128      -0.001754  -0.003004   0.000010   0.000088   0.000004   0.062457
    129       0.006418  -0.007274  -0.000002   0.000002   0.000001  -0.016273
    130      -0.004007   0.004908   0.000002  -0.000008   0.000000  -0.026911
    131      -0.003602   0.001896   0.000011   0.000051  -0.000004  -0.044378
    132       0.003221  -0.004679   0.000004   0.000056   0.000005   0.022455
    133      -0.001868   0.002918   0.000002  -0.000025   0.000004  -0.032615
    134      -0.002922   0.006592  -0.000003  -0.000080   0.000002   0.000155
    135       0.001170  -0.000405  -0.000003  -0.000011   0.000002   0.017609
    136       0.003613  -0.006417   0.000005   0.000057   0.000008   0.005572
    137       0.002842  -0.002686   0.000004  -0.000008   0.000016   0.039229
    138      -0.002474   0.003103  -0.000001  -0.000028  -0.000004  -0.030452
    139       0.000054  -0.001072  -0.000003   0.000001   0.000004   0.043808
    140       0.000367  -0.003256   0.000016   0.000071   0.000013  -0.011262
    141      -0.000170   0.000044   0.000000   0.000001  -0.000000  -0.001133
    142       0.000029  -0.000704  -0.000002   0.000014  -0.000007  -0.011009
    143       0.000209  -0.002417   0.000014   0.000056   0.000016   0.003676
    144       0.000247   0.002938  -0.000007  -0.000067  -0.000002   0.004250
    145       0.000060   0.000756  -0.000009  -0.000027  -0.000011   0.009005
    146      -0.000150   0.001710   0.000007  -0.000023   0.000016  -0.002595
    147       0.000975  -0.003836   0.000005   0.000059   0.000002   0.008900
    148      -0.000020   0.000099  -0.000006  -0.000004  -0.000012  -0.011734
    149      -0.000520   0.001806   0.000007  -0.000021   0.000013  -0.000261
    150      -0.007581   0.005932   0.000008   0.000045  -0.000001   0.002466
    151      -0.007315   0.006304   0.000005   0.000031  -0.000001   0.014954
    152       0.008100  -0.006964  -0.000007  -0.000044  -0.000003   0.001660
    153       0.015340   0.000683   0.001234  -0.031032   0.093837   0.000000
    154       0.001814   0.000349  -0.003166  -0.008677   0.069526   0.000000
    155       0.002281   0.000243  -0.008094  -0.003402   0.001784   0.000000
    156       0.005803   0.000396  -0.009505  -0.014486   0.072771   0.000000
    157       0.007159   0.000449   0.015683  -0.022312   0.101163   0.000000
    158      -0.002393  -0.000219   0.026716   0.005388  -0.051730  -0.000000
    159      -0.011042  -0.000034   0.125217   0.001861  -0.028210   0.000000
    160      -0.015814  -0.000731  -0.197134   0.055763  -0.077970  -0.000001
    161       0.014033  -0.000151  -0.371524   0.020878   0.074669  -0.000001
    162      -0.008287  -0.000321   0.002107   0.012185  -0.026144  -0.000000
    163       0.001701  -0.000012   0.000476  -0.000929  -0.009826  -0.000000
    164      -0.002908  -0.000056   0.000548   0.002275   0.008918  -0.000000
    165       0.004656   0.000236  -0.000074  -0.010514   0.043703   0.000000
    166       0.001743  -0.000327  -0.002493   0.005459  -0.093940  -0.000001
    167       0.000358   0.000356   0.000893  -0.007196   0.066730   0.000001
    168      -0.015959  -0.000525   0.001705   0.031187  -0.082232  -0.000000
    169       0.027300   0.000113  -0.004081  -0.040228   0.040154  -0.000003
    170      -0.023666  -0.000660   0.003264   0.042977  -0.081060  -0.000000
    171       0.011770  -0.000302   0.158617  -0.026441  -0.134677  -0.000001
    172       0.011218  -0.000497  -0.262840   0.024044  -0.063318  -0.000001
    173       0.008632  -0.000495  -0.485615   0.047678   0.015400  -0.000001
    174      -0.016116  -0.000551   0.002134   0.032317  -0.091463  -0.000000
    175       0.004271   0.000305  -0.003430  -0.004823  -0.060898   0.000002
    176      -0.005433  -0.000524   0.002250   0.011040   0.008414  -0.000003
    177       0.003956  -0.000035  -0.084556   0.002510   0.027853  -0.000001
    178      -0.012540  -0.000548   0.125444   0.012127  -0.161435   0.000000
    179      -0.001407   0.000972   0.249870  -0.036210   0.066579   0.000003
    180      -0.013796  -0.000358   0.001668   0.027384  -0.062541   0.000000
    181      -0.036031  -0.002258   0.000561   0.089664  -0.359727  -0.000003
    182       0.021953   0.001019  -0.001217  -0.051418   0.192051   0.000000
    183      -0.038672  -0.001253   0.007278   0.068202   0.090137  -0.000009
    184      -0.001259   0.001250  -0.001980  -0.024160   0.065407   0.000006
    185       0.076781   0.002847  -0.014939  -0.188242   0.169550   0.000004
    186       0.001556  -0.000290  -0.002679   0.021808  -0.266740   0.000004
    187      -0.038619  -0.001764   0.002756   0.116351  -0.382879   0.000002
    188      -0.022166  -0.000239   0.002244   0.042691  -0.058426   0.000002
    189      -0.023605  -0.001785   0.011476   0.052418   0.231749  -0.000005
    190      -0.238216  -0.002392   0.060268   0.537616   0.401475   0.000001
    191      -0.024568  -0.000407   0.003324   0.047351  -0.009825  -0.000001
    192      -0.011247  -0.002871   0.007187   0.087557  -0.020502  -0.000047
    193       0.044476  -0.001667  -0.006501  -0.066832  -0.044972  -0.000007
    194       0.031304  -0.000517  -0.007255  -0.089082   0.002663   0.000017
    195      -0.034365   0.004539   0.000470   0.002126   0.047974   0.000041
    196       0.036064  -0.002662  -0.003076  -0.028778  -0.046503  -0.000021
    197       0.058332  -0.014571   0.009311   0.107423  -0.094579  -0.000153
    198       0.034158  -0.001297  -0.003677  -0.033998  -0.042636  -0.000011
    199       0.011837  -0.002264   0.000485   0.006831  -0.016490  -0.000024
    200      -0.050656  -0.006050   0.015422   0.164056   0.036353  -0.000082
    201      -0.047792   0.015670  -0.008562  -0.076018  -0.016136   0.000183
    202       0.128379  -0.034101   0.038029   0.302466   0.126411  -0.000341
    203      -0.014522   0.005358   0.001700   0.012518   0.001085   0.000067
    204      -0.043656   0.015799  -0.011197  -0.106067   0.004484   0.000157
    205      -0.077003   0.029885  -0.025088  -0.237741  -0.002166   0.000344
    206       0.042802  -0.009884   0.013403   0.100681   0.071613  -0.000130
    207      -0.046712   0.013431  -0.006076  -0.051504  -0.007603   0.000188
    208      -0.065789   0.017305  -0.007325  -0.055049  -0.024455   0.000240
    209      -0.033306   0.009726  -0.021497  -0.212191   0.056178  -0.000003
    210      -0.031918   0.008146  -0.007327  -0.057578  -0.009125   0.000004
    211      -0.014002  -0.005984   0.013179   0.173587  -0.120645  -0.000091
    212       0.010538  -0.011298   0.013131   0.149648  -0.069202  -0.000077
    213      -0.000983  -0.013025  -0.011550  -0.108865   0.025780  -0.000046
    214      -0.146616   0.072664  -0.026678  -0.239618  -0.080524   0.000829
    215      -0.074021   0.042180  -0.006424  -0.066149  -0.024727   0.000523
    216       0.046706  -0.018699   0.016352   0.152015  -0.008518  -0.000025
    217      -0.026626   0.010317  -0.006395  -0.059297   0.000006   0.000074
    218       0.020796   0.001330   0.014942   0.140772  -0.012468  -0.000048
    219      -0.022782   0.020088   0.000187   0.004138  -0.007749  -0.000036
    220       0.027064  -0.020969   0.004265   0.036701   0.000863   0.000115
    221      -0.071648   0.052405  -0.006828  -0.056928  -0.011291  -0.000110
    222       0.027107  -0.010493   0.004316   0.040745  -0.000467  -0.000117
    223      -0.006015  -0.000695   0.001500   0.013060  -0.002885   0.000129
    224      -0.012768   0.020399  -0.003971  -0.033944  -0.000006  -0.000246
    225      -0.054677   0.062628   0.002074   0.020298   0.005903  -0.000318
    226      -0.141972   0.114826   0.008824   0.089591   0.021097  -0.000410
    227      -0.083945   0.041322   0.002514   0.031686   0.012314  -0.000021
    228      -0.052283   0.048400  -0.003907  -0.032612  -0.003609  -0.000171
    229       0.135779  -0.113714   0.003198   0.018092  -0.004604   0.000475
    230       0.025849  -0.028427   0.011020   0.097129   0.019026   0.000122
    231      -0.043093   0.049538  -0.001318  -0.009380  -0.000913  -0.000229
    232      -0.011936  -0.038151  -0.006240  -0.052432  -0.010734   0.000405
    233       0.151426  -0.080813   0.010785   0.082929   0.016921  -0.000069
    234      -0.052120   0.030632  -0.001042  -0.005052  -0.002601   0.000055
    235      -0.038634   0.010808  -0.012511  -0.107518  -0.018076   0.000007
    236      -0.114022   0.061129  -0.023043  -0.194648  -0.033718  -0.000070
    237      -0.074011  -0.020748  -0.004570  -0.034248  -0.008516   0.000691
    238       0.067128  -0.117929  -0.000998  -0.014849  -0.009164   0.000908
    239       0.058579  -0.218565   0.001979   0.014481  -0.009390   0.002054
    240       0.091956  -0.069674   0.004522   0.032137   0.005297   0.000214
    241       0.072136  -0.042719   0.003673   0.026644   0.003932   0.000070
    242      -0.061340   0.004685  -0.003630  -0.026745  -0.004641   0.000166
    243       0.011575   0.038848   0.001437   0.012216   0.001925  -0.000352
    244      -0.023796   0.093502   0.000561   0.008051   0.000135  -0.000644
    245       0.006183  -0.074320  -0.001080  -0.010466  -0.001636   0.000547
    246       0.025597  -0.039778   0.001331   0.010342   0.000957   0.000192
    247      -0.011038   0.009919  -0.000203   0.000650  -0.001401  -0.000112
    248       0.003896  -0.025263  -0.000281  -0.003731   0.000138   0.000236
    249       0.022253   0.095569   0.000664   0.004657  -0.000977  -0.000972
    250      -0.041829  -0.142145  -0.001942  -0.013475   0.001601   0.001204
    251      -0.009323  -0.216960  -0.003153  -0.023705   0.003115   0.001012
    252      -0.008402   0.104271   0.000558   0.006234   0.000037  -0.000751
    253       0.006394   0.161581   0.001669   0.012678  -0.002363  -0.001169
    254      -0.035470   0.157595   0.001045   0.013610   0.001343  -0.001176
    255       0.008199   0.087551   0.000576   0.004879  -0.000099  -0.000998
    256       0.078302  -0.087669  -0.001477  -0.017807  -0.002902  -0.000469
    257      -0.026179   0.188881   0.002031   0.019309   0.001443  -0.001205
    258      -0.002720   0.070700   0.001071   0.009004   0.000522  -0.000174
    259      -0.001774   0.040694   0.000525   0.005107   0.000338  -0.000206
    260       0.127024  -0.157362  -0.000889  -0.019792  -0.004741   0.000705
    261      -0.058856   0.054232   0.001067   0.011068   0.001609   0.000003
    262      -0.008989   0.007632   0.000738   0.005489  -0.000116   0.000432
    263       0.096104   0.302238   0.002119   0.018846  -0.003712  -0.003993
    264       0.015793  -0.140172  -0.001613  -0.015623  -0.000860   0.000311
    265      -0.039651   0.129441   0.001601   0.016013   0.000969  -0.000593
    266       0.021144   0.004726  -0.000122  -0.001606  -0.000357  -0.000102
    267       0.030146   0.016235   0.000105   0.000283  -0.000248   0.000250
    268      -0.065966  -0.126879  -0.001298  -0.010445  -0.000162  -0.000707
    269       0.013216   0.006884  -0.000049  -0.000705  -0.000284  -0.000168
    270      -0.005567  -0.059928  -0.000436  -0.004228  -0.000005   0.000509
    271      -0.010676  -0.026151  -0.000654  -0.005655  -0.000621  -0.001162
    272       0.012159   0.013818   0.000085   0.000561  -0.000095   0.000030
    273       0.059806   0.043244   0.000150   0.000937   0.000301   0.001211
    274       0.018308  -0.023981  -0.000169  -0.001260  -0.000011   0.001155
    275       0.196992   0.213508   0.000345  -0.000348   0.001213   0.000511
    276       0.063437   0.103210   0.000838   0.006708   0.000139   0.000710
    277      -0.060340  -0.044920   0.000410   0.004689  -0.000674   0.000031
    278      -0.122275  -0.203542  -0.001513  -0.011417  -0.000534  -0.001193
    279       0.064163   0.075188   0.000400   0.002842   0.000103   0.000520
    280       0.082961   0.241882   0.001927   0.014561  -0.000172  -0.000673
    281      -0.077989  -0.080584  -0.000284  -0.001576  -0.000123  -0.000326
    282       0.049498   0.055837   0.000116   0.000161   0.000037   0.000355
    283      -0.044231  -0.159194  -0.001777  -0.014515   0.000066  -0.000894
    284       0.022335   0.204646   0.002521   0.021166  -0.000271   0.000046
    285       0.046872   0.134000   0.000870   0.006202   0.000072  -0.002957
    286       0.115817   0.031261   0.000590   0.005177   0.000800   0.006006
    287      -0.196193  -0.101302  -0.000820  -0.005823  -0.001383  -0.007239
    288      -0.080235  -0.136477  -0.000919  -0.006568  -0.000125  -0.003790
    289      -0.041523  -0.128169  -0.000876  -0.006359  -0.000080   0.000211
    290      -0.056173  -0.079518  -0.000554  -0.003939  -0.000155  -0.001457
    291       0.026065  -0.024567  -0.000178  -0.001436   0.000044   0.004015
    292       0.096354   0.020066   0.000071   0.000093   0.000093   0.011188
    293       0.055325   0.023641   0.000096   0.000416  -0.000015   0.007663
    294      -0.037129  -0.037911  -0.000291  -0.002229  -0.000102  -0.000106
    295       0.030503   0.020864   0.000093   0.000377  -0.000059   0.008290
    296      -0.003824   0.010441   0.000024   0.000025  -0.000111   0.003442
    297       0.103253  -0.038563  -0.000268  -0.002058  -0.000207   0.022750
    298       0.109671  -0.009893  -0.000374  -0.003045  -0.000341   0.007887
    299      -0.153415   0.071084   0.000643   0.004945   0.000449  -0.024638
    300       0.054537   0.010755   0.000070   0.000361   0.000040   0.007569
    301      -0.078493  -0.060947  -0.000347  -0.001979  -0.000244  -0.010713
    302       0.195188   0.011505  -0.000189  -0.001976  -0.000248   0.033057
    303       0.064631   0.005062  -0.000006  -0.000211  -0.000002   0.013871
    304      -0.201572  -0.059370  -0.000022   0.000737  -0.000084  -0.011865
    305      -0.011584  -0.059986  -0.000173  -0.000844  -0.000128   0.024764
    306       0.076621   0.015269  -0.000034  -0.000561   0.000019  -0.000871
    307       0.181443   0.159790   0.000637   0.003316   0.000363   0.009909
    308      -0.037371  -0.072911  -0.000345  -0.002090  -0.000184  -0.004399
    309       0.041561   0.044635   0.000055   0.000107   0.000125  -0.008157
    310      -0.196484   0.042999   0.000167   0.001808   0.000378  -0.085390
    311       0.110405  -0.021864  -0.000252  -0.002241  -0.000254   0.027995
    312      -0.138835  -0.023315   0.000072   0.001101   0.000041   0.010561
    313       0.056469   0.027602  -0.000005  -0.000330   0.000001  -0.001804
    314       0.083998   0.020039  -0.000025  -0.000584  -0.000018   0.007226
    315       0.016244  -0.022908  -0.000079  -0.000549  -0.000049  -0.023137
    316      -0.036346   0.023111   0.000086   0.000671   0.000055   0.018592
    317      -0.074680   0.023813   0.000150   0.001240   0.000071   0.050019
    318      -0.044479   0.000686   0.000001   0.000128   0.000018  -0.020010
    319      -0.014600   0.005980   0.000047   0.000395   0.000019   0.029811
    320      -0.024752  -0.002703   0.000068   0.000592   0.000021   0.049379
    321       0.017644  -0.011395  -0.000016  -0.000127  -0.000004  -0.061053
    322      -0.108579   0.091603   0.000111   0.000339  -0.000099   0.097885
    323       0.029582  -0.044734  -0.000027  -0.000015   0.000041  -0.099729
    324       0.081986  -0.034327  -0.000119  -0.000926  -0.000040  -0.080101
    325       0.118787  -0.036820  -0.000208  -0.001741  -0.000096  -0.106680
    326      -0.055420   0.043921   0.000033  -0.000022  -0.000079   0.081335
    327       0.024703  -0.015495  -0.000017  -0.000107  -0.000001  -0.091507
    328       0.110181  -0.052354  -0.000162  -0.001206  -0.000050  -0.070515
    329       0.137120  -0.047798  -0.000259  -0.001986  -0.000129   0.048210
    330       0.034968  -0.029803  -0.000048  -0.000249   0.000003   0.005062
    331      -0.198752   0.029523   0.000412   0.003510   0.000275   0.040073
    332      -0.037956   0.011075   0.000078   0.000653   0.000034   0.016648
    333       0.082160  -0.039609  -0.000130  -0.000908  -0.000035   0.033718
    334       0.072000  -0.041873  -0.000154  -0.001215  -0.000012  -0.487367
    335       0.012145   0.005455  -0.000035  -0.000379  -0.000049  -0.112819
    336      -0.074036   0.034677   0.000121   0.000880   0.000034   0.002538
    337       0.009926  -0.006162  -0.000010  -0.000127   0.000015  -0.031957
    338      -0.112620   0.048914   0.000183   0.001353   0.000047   0.012712
    339      -0.016191   0.005121   0.000023   0.000173   0.000011  -0.009024
    340      -0.009993   0.005919   0.000022   0.000101   0.000016  -0.030746
    341       0.028153  -0.026095  -0.000053  -0.000311   0.000002   0.021079
    342      -0.030294   0.013895   0.000051   0.000388   0.000018   0.032678
    343       0.000102  -0.000558   0.000005  -0.000015   0.000016  -0.028027
    344       0.015354  -0.012913  -0.000032  -0.000130  -0.000006   0.112160
    345      -0.001868  -0.004502   0.000001   0.000020   0.000005   0.084491
    346      -0.012105  -0.013616   0.000057   0.000474   0.000005   0.079696
    347       0.011961  -0.011523  -0.000001   0.000050  -0.000019  -0.014109
    348       0.024345  -0.017567  -0.000042  -0.000267   0.000004   0.023293
    349      -0.056571   0.047160   0.000064   0.000328  -0.000009  -0.118097
    350      -0.020731   0.008806   0.000046   0.000330  -0.000021   0.021342
    351       0.026132  -0.021835  -0.000031  -0.000171   0.000006   0.019175
    352      -0.005141   0.007337   0.000000   0.000005  -0.000009  -0.065829
    353      -0.052391   0.045125   0.000052   0.000262  -0.000012   0.084514
    354      -0.005476  -0.001204   0.000015   0.000101  -0.000001  -0.031810
    355       0.088087  -0.056780  -0.000129  -0.000754   0.000008   0.008655
    356       0.076484  -0.053835  -0.000108  -0.000627   0.000004   0.000463
    357       0.019434  -0.016974  -0.000019  -0.000110  -0.000000  -0.061518
    358      -0.036978   0.039686   0.000045   0.000120  -0.000033  -0.416347
    359      -0.044389   0.035828   0.000077   0.000348  -0.000039  -0.485879
    360      -0.002619   0.004053  -0.000003  -0.000040  -0.000003  -0.031508
    361       0.005304  -0.000109  -0.000015  -0.000129   0.000014   0.073644
    362       0.004401  -0.009039   0.000020   0.000174   0.000013   0.043910
    363      -0.003637   0.007712  -0.000011  -0.000114  -0.000004  -0.017358
    364      -0.000929   0.005424  -0.000012  -0.000162   0.000005  -0.015858
    365      -0.009241   0.018439  -0.000019  -0.000253  -0.000006  -0.034175
    366      -0.005131   0.002272   0.000008   0.000063  -0.000002  -0.042883
    367       0.000430  -0.008999   0.000028   0.000198   0.000005  -0.111894
    368       0.001209  -0.005565   0.000023   0.000106   0.000014  -0.055539
    369      -0.001702   0.002709  -0.000003  -0.000033  -0.000002  -0.010224
    370       0.012660  -0.010534  -0.000014  -0.000037   0.000017   0.151313
    371       0.002882  -0.006275   0.000017   0.000094   0.000018   0.004216
    372      -0.002051   0.003697  -0.000009  -0.000074  -0.000001   0.019589
    373       0.000185   0.000581   0.000021   0.000084  -0.000017  -0.233321
    374      -0.000508  -0.005943   0.000018   0.000126   0.000019   0.050152
    375       0.001000   0.004347  -0.000014  -0.000117  -0.000002   0.017654
    376       0.000400   0.002048  -0.000008  -0.000047  -0.000011  -0.018123
    377       0.001121   0.003410  -0.000002  -0.000093   0.000016   0.022769
    378      -0.000629   0.002425   0.000000  -0.000020  -0.000005  -0.039010
    379      -0.000087   0.001365  -0.000008  -0.000023  -0.000019  -0.027713
    380      -0.000125   0.002182   0.000007  -0.000026   0.000011  -0.021838
    381      -0.000450   0.001295  -0.000006  -0.000033   0.000002   0.034620
    382      -0.000143   0.000800  -0.000008  -0.000020  -0.000013  -0.002138
    383       0.000279   0.001149   0.000006  -0.000033   0.000024   0.036151
    384       0.002099  -0.007385   0.000012   0.000127   0.000005   0.010983
    385      -0.000250   0.000308  -0.000010  -0.000027  -0.000006   0.035560
    386      -0.002011   0.006661  -0.000000  -0.000104   0.000006  -0.027003
    387      -0.000190  -0.001342  -0.000003  -0.000006   0.000004   0.052292
    388      -0.000136   0.000109  -0.000010  -0.000017  -0.000012   0.017336
    389      -0.000750   0.002938   0.000012  -0.000019   0.000014  -0.052904
    390      -0.000254   0.000004   0.000006   0.000017  -0.000006  -0.064298
    391      -0.000304   0.000510  -0.000012  -0.000029  -0.000014   0.022665
    392      -0.000645   0.001869   0.000002  -0.000036   0.000012   0.029257
    393      -0.029447   0.026272   0.000028   0.000139  -0.000003   0.041589
    394      -0.016034   0.014667   0.000012   0.000065  -0.000008  -0.012380
    395       0.010880  -0.009402  -0.000010  -0.000057  -0.000011  -0.053943
    396      -0.001960   0.000438   0.000000   0.000020   0.000005   0.063660
    397       0.003378  -0.004080  -0.000003  -0.000008   0.000005   0.000656
    398      -0.004643   0.005412   0.000005   0.000008  -0.000012  -0.047615
    399      -0.011613   0.009621   0.000015   0.000071  -0.000007  -0.064378
    400      -0.002669   0.002138   0.000001   0.000012  -0.000009  -0.069320
    401      -0.001697   0.001924   0.000004   0.000007  -0.000000   0.026241
    402       0.000536   0.000006   0.023595  -0.004367  -0.002003  -0.000000
    403       0.018390  -0.000053  -0.039259  -0.020240  -0.033412  -0.000001
    404      -0.008551  -0.000029  -0.073504   0.020465   0.018359   0.000001
    405      -0.014558  -0.000369  -0.017700   0.027627  -0.048943  -0.000000
    406      -0.011895  -0.000213   0.027330   0.017721  -0.045179   0.000000
    407      -0.000261   0.000095   0.052594  -0.006859   0.001469   0.000000
    408       0.016699  -0.000239  -0.170723  -0.002316  -0.044501  -0.000001
    409       0.019073   0.000016   0.255338  -0.056372  -0.049521  -0.000001
    410      -0.008337   0.000158   0.487441  -0.047530  -0.000038   0.000000
    411      -0.006051  -0.000110  -0.003578   0.007524  -0.009387  -0.000000
    412       0.006994  -0.000114   0.001961  -0.007891  -0.042276  -0.000000
    413      -0.004301  -0.000131   0.007825   0.004116   0.019169  -0.000000
    414      -0.009807  -0.000684  -0.021861   0.028668  -0.129779  -0.000001
    415       0.003866   0.000069   0.000457  -0.004447  -0.002152  -0.000000
    416      -0.009879  -0.000588  -0.021408   0.026022  -0.101973  -0.000001
                150        151        152        153        154        155    
      0      -0.000414   0.001138   0.001369   0.001063  -0.000876  -0.000540
      1       0.000100  -0.000600  -0.001050  -0.001049   0.000918   0.000543
      2      -0.000205   0.000742   0.001068   0.000951  -0.000811  -0.000489
      3      -0.000153   0.000629   0.000951   0.000846  -0.000699  -0.000399
      4       0.000104   0.000085   0.000541   0.000864  -0.000900  -0.000590
      5      -0.000065   0.000044  -0.000116  -0.000275   0.000316   0.000219
      6       0.000225  -0.000544  -0.000599  -0.000483   0.000441   0.000305
      7       0.000173  -0.000616  -0.000907  -0.000872   0.000790   0.000503
      8      -0.000082   0.000445   0.000730   0.000677  -0.000566  -0.000321
      9       0.000027   0.000392   0.000948   0.001086  -0.000984  -0.000583
     10      -0.000252   0.000648   0.000714   0.000482  -0.000357  -0.000203
     11       0.000131  -0.000112   0.000119   0.000307  -0.000326  -0.000203
     12       0.000384  -0.001284  -0.001829  -0.001686   0.001489   0.000936
     13       0.000782  -0.002821  -0.004071  -0.003716   0.003235   0.001969
     14      -0.000030  -0.000075  -0.000161  -0.000084   0.000005  -0.000062
     15       0.000255  -0.001347  -0.002317  -0.002458   0.002280   0.001409
     16       0.000423  -0.001163  -0.001468  -0.001218   0.001034   0.000658
     17      -0.000651   0.002600   0.003800   0.003336  -0.002769  -0.001565
     18      -0.000069  -0.001227  -0.003173  -0.003933   0.003708   0.002302
     19      -0.000174   0.000944   0.001924   0.002410  -0.002411  -0.001656
     20       0.000294  -0.001560  -0.002390  -0.002105   0.001721   0.000908
     21      -0.001111   0.005473   0.009360   0.010074  -0.009483  -0.006002
     22      -0.001459   0.006167   0.009661   0.009488  -0.008538  -0.005244
     23       0.000231  -0.000526  -0.000467  -0.000064  -0.000138  -0.000140
     24      -0.000406   0.002521   0.004953   0.005960  -0.005859  -0.003850
     25       0.000721  -0.002785  -0.003416  -0.001995   0.001057   0.000201
     26       0.001124  -0.003923  -0.004794  -0.003595   0.002930   0.001619
     27       0.001853  -0.006884  -0.008953  -0.006922   0.005452   0.002870
     28      -0.000409   0.001524   0.002142   0.002220  -0.002300  -0.001652
     29      -0.002359   0.009488   0.013597   0.012250  -0.010718  -0.006423
     30      -0.002151   0.006352   0.005069  -0.001099   0.004104   0.004291
     31       0.002358  -0.010911  -0.019555  -0.024683   0.026279   0.018753
     32       0.004008  -0.016233  -0.023215  -0.020943   0.018432   0.011118
     33       0.000713  -0.004804  -0.010120  -0.012989   0.013038   0.008642
     34      -0.001425   0.005995   0.010023   0.012684  -0.014088  -0.010533
     35      -0.002376   0.010244   0.015666   0.015515  -0.014183  -0.008601
     36       0.003617  -0.011386  -0.011528  -0.003584  -0.000963  -0.003134
     37      -0.009453   0.039497   0.061097   0.063299  -0.060914  -0.040187
     38      -0.001854   0.008804   0.014608   0.016707  -0.017549  -0.012860
     39      -0.002170   0.010658   0.019559   0.024459  -0.025490  -0.017754
     40       0.003101  -0.013574  -0.021325  -0.023311   0.024042   0.017262
     41       0.010231  -0.033692  -0.041585  -0.031189   0.023954   0.012146
     42      -0.008765   0.024386   0.023972   0.010028  -0.002635   0.002248
     43       0.002124  -0.004172  -0.000657   0.005537  -0.007887  -0.006426
     44      -0.009521   0.025316   0.021434   0.001373   0.008957   0.011537
     45       0.009153  -0.021428  -0.018119  -0.009274   0.008149   0.006138
     46      -0.001744   0.003508   0.003158   0.007994  -0.014862  -0.015385
     47       0.016955  -0.046817  -0.043153  -0.007544  -0.013275  -0.020683
     48       0.002949  -0.013326  -0.023861  -0.031174   0.033669   0.023778
     49      -0.002951   0.012011   0.018333   0.016434  -0.012205  -0.004953
     50      -0.014220   0.043221   0.046391   0.020016  -0.002184   0.009282
     51      -0.011684   0.023630   0.014298  -0.000397   0.002828   0.001605
     52      -0.016825   0.038265   0.022426  -0.022284   0.046004   0.043942
     53      -0.018248   0.050078   0.043241  -0.001667   0.027801   0.032923
     54       0.004009  -0.008914  -0.002214   0.017554  -0.030288  -0.028064
     55      -0.003087  -0.005469  -0.018186  -0.017281   0.010499   0.001953
     56       0.026111  -0.052004  -0.030200   0.012090  -0.029220  -0.028052
     57       0.018320  -0.021393   0.003817   0.018822  -0.016630  -0.008542
     58       0.015335  -0.019597  -0.002628   0.001976   0.005543   0.009682
     59      -0.017029   0.023456   0.003151  -0.009711   0.005549  -0.001445
     60      -0.020518   0.026611   0.010444   0.003791  -0.001746   0.002926
     61      -0.024365   0.036732   0.015486   0.000505   0.000535   0.001616
     62       0.026627  -0.023159   0.026576   0.046990  -0.025896   0.005408
     63      -0.006751   0.016006   0.009930  -0.016070   0.035949   0.037211
     64       0.008184   0.000094   0.019635   0.018695  -0.009516  -0.001561
     65      -0.027546   0.035445  -0.008638  -0.045804   0.042107   0.017698
     66       0.020960  -0.016553   0.006389   0.004575   0.000649   0.000009
     67      -0.005641  -0.013404  -0.034195  -0.020014  -0.000119  -0.012935
     68      -0.052069   0.048789  -0.033316  -0.052204   0.006204  -0.039640
     69      -0.007409   0.000084  -0.019555  -0.014987  -0.008085  -0.026557
     70      -0.024252   0.002536  -0.028770  -0.009512  -0.010806  -0.016701
     71       0.039937  -0.037253   0.016498   0.029313  -0.006614   0.016619
     72      -0.024714   0.001006  -0.025370  -0.003452  -0.011906  -0.013528
     73       0.034235  -0.009080   0.022406   0.001708   0.003158  -0.006143
     74      -0.010678   0.003887  -0.008992  -0.002884  -0.004100  -0.005215
     75       0.023796  -0.014822   0.003025   0.013517  -0.015259  -0.001988
     76      -0.052320   0.015543  -0.031961   0.002055  -0.017600  -0.008190
     77       0.012626   0.019902   0.034549  -0.016783   0.034611   0.012262
     78       0.015485  -0.002892   0.029631   0.025006   0.006644   0.032446
     79       0.026993   0.011765   0.040608  -0.007138   0.029335   0.019680
     80      -0.031006   0.009080  -0.033175  -0.007687  -0.020664  -0.021312
     81      -0.015873  -0.000919  -0.004168  -0.000936   0.006260   0.000285
     82       0.034838  -0.021252   0.015155   0.003633   0.005275  -0.003351
     83      -0.055813  -0.018200  -0.050393   0.043392  -0.047528   0.010390
     84      -0.001147   0.008138   0.001519  -0.020379   0.013906  -0.011366
     85      -0.046153  -0.015502  -0.024952   0.031551  -0.019007   0.011317
     86       0.030285  -0.009960   0.024393  -0.000580   0.016450   0.003656
     87       0.023886   0.019353   0.004120  -0.023696   0.001593  -0.011369
     88       0.031143   0.016514   0.009411  -0.012902  -0.003421  -0.002385
     89       0.013245   0.008490   0.003206  -0.002742  -0.004014   0.001861
     90      -0.026060  -0.008611  -0.009314   0.005242  -0.003733  -0.005311
     91      -0.040481  -0.035104   0.008616   0.041936   0.017675   0.029254
     92      -0.032494   0.012589  -0.021675  -0.015063  -0.009817  -0.017621
     93      -0.009037  -0.008776  -0.015086   0.021250  -0.024986   0.006820
     94       0.033764   0.038459  -0.002389  -0.054534  -0.001948  -0.033338
     95      -0.017233   0.000583  -0.014960   0.011215  -0.011768   0.006991
     96       0.024311   0.020642  -0.007128  -0.011788  -0.010981  -0.000653
     97       0.055333   0.035118  -0.008779  -0.032251  -0.029403  -0.024455
     98      -0.008830  -0.037184   0.032711   0.028695   0.036960   0.023367
     99      -0.004900  -0.012438   0.015706   0.009416   0.023955   0.013473
    100      -0.043362  -0.036264   0.014990   0.028013   0.029613   0.011902
    101       0.009459  -0.007778   0.018791  -0.003207   0.019458  -0.007361
    102      -0.010046  -0.018933   0.017883   0.004332   0.022172  -0.009678
    103       0.013381   0.016201  -0.011028  -0.003408  -0.009854   0.007344
    104       0.011785   0.012705  -0.003975  -0.003564   0.000714   0.009601
    105       0.023488   0.014115   0.004104  -0.024776  -0.009113  -0.008138
    106      -0.000997  -0.021187   0.038043  -0.024946   0.024006  -0.034899
    107      -0.028325  -0.017877   0.004968   0.007221   0.010895  -0.008304
    108       0.008052   0.020981  -0.020192  -0.019623  -0.032526  -0.018919
    109       0.015261   0.030710  -0.037575   0.005198  -0.037509   0.019087
    110      -0.007914   0.009736  -0.022054   0.005219  -0.024480   0.013284
    111      -0.007249  -0.004126  -0.003447   0.015611   0.009546   0.003799
    112       0.016103   0.029608  -0.042130   0.042957  -0.005519   0.060666
    113       0.024800   0.010800   0.006157  -0.013343   0.008352  -0.020798
    114      -0.006982  -0.004466  -0.005156   0.024071   0.007654   0.031307
    115      -0.016634  -0.021254   0.022289  -0.012333   0.012543  -0.031835
    116       0.007199   0.004364  -0.000300   0.001794   0.019042  -0.033827
    117      -0.009739  -0.009684   0.007021  -0.004042  -0.013583   0.028491
    118       0.001512   0.001665  -0.002841   0.006965   0.005904   0.001069
    119      -0.010770  -0.007544   0.007311  -0.021597  -0.030460   0.017479
    120      -0.002740  -0.004222   0.002541   0.014027   0.028586  -0.019743
    121       0.024356   0.025142  -0.015181  -0.019393  -0.033744   0.010940
    122       0.009958   0.014281  -0.017369   0.022229   0.025682  -0.026423
    123       0.010574   0.004766   0.006970  -0.020346   0.006540  -0.048459
    124      -0.003126   0.000456  -0.008511   0.024094   0.012486   0.020192
    125      -0.024358  -0.028459   0.025149  -0.013200  -0.015873   0.032264
    126      -0.008975  -0.011853   0.014475  -0.023052  -0.027178   0.018697
    127      -0.034707  -0.043808   0.043669  -0.021493   0.013589  -0.030873
    128      -0.002845  -0.004780   0.006516  -0.006244   0.003732  -0.016632
    129       0.004712   0.007595  -0.008850   0.000886  -0.016450   0.024964
    130       0.003026   0.003535  -0.003723   0.007479   0.014961  -0.018510
    131       0.016428   0.022092  -0.023995   0.015653  -0.005844   0.022432
    132       0.014439   0.025526  -0.039785   0.074564   0.084951  -0.055270
    133      -0.004888  -0.010575   0.019150  -0.040224  -0.043756   0.021786
    134      -0.014703  -0.022607   0.029619  -0.039643  -0.035307   0.018893
    135      -0.002419  -0.002026  -0.000495   0.012165   0.023275  -0.022114
    136       0.012602   0.019970  -0.026235   0.026566   0.001041   0.030185
    137      -0.009733  -0.012719   0.012875  -0.002394   0.018576  -0.032081
    138      -0.004794  -0.010317   0.018973  -0.043860  -0.056277   0.040796
    139      -0.006482  -0.007214   0.004226   0.016289   0.044871  -0.055527
    140       0.015636   0.023656  -0.030432   0.036805   0.023268   0.001168
    141       0.000844   0.001254  -0.001601   0.001984   0.001379  -0.000134
    142       0.005983   0.008648  -0.010386   0.009578   0.001379   0.007848
    143       0.011037   0.017720  -0.024808   0.038062   0.035955  -0.017084
    144      -0.013789  -0.021195   0.028020  -0.037670  -0.030575   0.010108
    145      -0.005163  -0.007412   0.008799  -0.007961  -0.001189  -0.006203
    146      -0.005122  -0.008086   0.011049  -0.016164  -0.015007   0.007409
    147       0.011901   0.019322  -0.027347   0.042833   0.041647  -0.021275
    148       0.002801   0.003635  -0.003561  -0.000210  -0.007278   0.011602
    149      -0.004739  -0.007265   0.009464  -0.011850  -0.008541   0.001836
    150       0.004990   0.005706  -0.005022  -0.000818  -0.011943   0.020280
    151       0.000175  -0.000984   0.001765   0.003035   0.014372  -0.020240
    152      -0.004612  -0.004892   0.004249  -0.004238  -0.005921   0.005835
    153      -0.000049   0.000908   0.001841   0.001880  -0.001584  -0.000881
    154       0.000157  -0.000108   0.000230   0.000496  -0.000522  -0.000328
    155      -0.000017   0.000045   0.000039  -0.000034   0.000084   0.000076
    156       0.000067   0.000288   0.000834   0.001006  -0.000912  -0.000530
    157       0.000083   0.000507   0.001398   0.001748  -0.001660  -0.001017
    158      -0.000068  -0.000135  -0.000519  -0.000727   0.000722   0.000456
    159       0.000086  -0.000620  -0.001135  -0.001168   0.001034   0.000616
    160       0.000182  -0.001529  -0.002904  -0.003055   0.002727   0.001627
    161      -0.000016   0.000651   0.001390   0.001572  -0.001444  -0.000874
    162       0.000036  -0.000283  -0.000471  -0.000337   0.000186   0.000047
    163      -0.000042   0.000084   0.000055  -0.000024   0.000059   0.000052
    164       0.000047  -0.000086  -0.000029   0.000103  -0.000163  -0.000130
    165       0.000025   0.000234   0.000579   0.000643  -0.000555  -0.000306
    166      -0.000275   0.000438   0.000178  -0.000192   0.000293   0.000199
    167       0.000185  -0.000261  -0.000029   0.000231  -0.000283  -0.000183
    168       0.000129  -0.001217  -0.002316  -0.002357   0.002020   0.001150
    169      -0.000523   0.002549   0.004052   0.003629  -0.002921  -0.001578
    170       0.000292  -0.001913  -0.003382  -0.003292   0.002765   0.001559
    171      -0.000662   0.001924   0.002396   0.001868  -0.001508  -0.000901
    172      -0.000288   0.000700   0.000699   0.000345  -0.000165  -0.000053
    173      -0.000026   0.000167   0.000291   0.000314  -0.000284  -0.000168
    174       0.000108  -0.001217  -0.002388  -0.002488   0.002160   0.001242
    175      -0.000156   0.000181  -0.000003  -0.000234   0.000309   0.000195
    176       0.000049  -0.000135  -0.000195  -0.000127   0.000055   0.000025
    177      -0.000016   0.000299   0.000628   0.000724  -0.000684  -0.000426
    178      -0.000261  -0.000098  -0.000930  -0.001324   0.001255   0.000733
    179       0.000255  -0.000562  -0.000518  -0.000322   0.000274   0.000183
    180       0.000189  -0.001364  -0.002504  -0.002586   0.002283   0.001350
    181      -0.000213  -0.001985  -0.005064  -0.005901   0.005315   0.003112
    182      -0.000014   0.001646   0.003642   0.004075  -0.003664  -0.002157
    183       0.000728  -0.003090  -0.005147  -0.005206   0.004637   0.002839
    184       0.000007   0.000614   0.001693   0.002398  -0.002476  -0.001716
    185      -0.002306   0.012232   0.021385   0.022492  -0.020538  -0.012756
    186      -0.000291  -0.001011  -0.003155  -0.004299   0.004273   0.002677
    187       0.000613  -0.005958  -0.011717  -0.012810   0.011630   0.007019
    188       0.000542  -0.002771  -0.004550  -0.004273   0.003571   0.002025
    189       0.001667  -0.006101  -0.009561  -0.010324   0.010131   0.006845
    190       0.011453  -0.052702  -0.089060  -0.095943   0.090921   0.058554
    191       0.000662  -0.003038  -0.004938  -0.004764   0.004121   0.002466
    192      -0.001199   0.003039   0.001588  -0.001720   0.002962   0.002673
    193      -0.001377   0.006297   0.010074   0.009465  -0.007927  -0.004416
    194      -0.000560   0.004128   0.008780   0.010961  -0.010867  -0.007273
    195       0.002310  -0.009020  -0.012305  -0.009627   0.007240   0.003488
    196      -0.001535   0.006193   0.008737   0.006871  -0.004986  -0.002234
    197      -0.006695   0.024547   0.030932   0.021600  -0.015070  -0.006453
    198      -0.000952   0.003849   0.005285   0.003555  -0.001931  -0.000290
    199      -0.001273   0.004955   0.006865   0.005811  -0.004841  -0.002737
    200      -0.002618   0.008762   0.010314   0.008434  -0.008059  -0.005452
    201       0.009963  -0.039900  -0.057098  -0.051837   0.045756   0.027615
    202      -0.012073   0.040737   0.043866   0.018527  -0.004425   0.004134
    203       0.004852  -0.021782  -0.034705  -0.036076   0.034067   0.021601
    204       0.007502  -0.028521  -0.038443  -0.031797   0.026552   0.015313
    205       0.016726  -0.062964  -0.084509  -0.070324   0.059434   0.034832
    206      -0.004979   0.017051   0.019045   0.009440  -0.003893   0.000237
    207       0.010963  -0.043275  -0.061483  -0.054852   0.047534   0.028193
    208       0.014237  -0.055979  -0.079506  -0.071108   0.061923   0.037107
    209      -0.007633   0.037343   0.067515   0.082808  -0.085811  -0.059815
    210      -0.002799   0.012105   0.021494   0.028051  -0.030962  -0.023028
    211      -0.002662   0.006845   0.004715  -0.000374   0.001585   0.001402
    212      -0.000862   0.001530  -0.002538  -0.009768   0.013324   0.011334
    213      -0.007303   0.042368   0.083027   0.110259  -0.120208  -0.088173
    214       0.052257  -0.217266  -0.329658  -0.332374   0.316619   0.207973
    215       0.036277  -0.153960  -0.239508  -0.249739   0.242018   0.161094
    216       0.007651  -0.025423  -0.036524  -0.038795   0.038346   0.025470
    217       0.002130  -0.008139  -0.009568  -0.003732  -0.000434  -0.002612
    218       0.003840  -0.019166  -0.037013  -0.048703   0.051281   0.035523
    219      -0.004665   0.008633   0.001649  -0.009158   0.012785   0.010377
    220       0.013735  -0.040919  -0.046230  -0.030964   0.022081   0.010083
    221      -0.017269   0.042827   0.036607   0.011517  -0.001237   0.004302
    222      -0.006904   0.025203   0.033017   0.024437  -0.017118  -0.007245
    223       0.011712  -0.039241  -0.049576  -0.037480   0.028001   0.013412
    224      -0.024072   0.073450   0.083345   0.051549  -0.031250  -0.009667
    225      -0.031487   0.075592   0.054651  -0.010209   0.040501   0.042815
    226      -0.043876   0.107062   0.088608   0.027015  -0.007388   0.000761
    227      -0.007441   0.018914   0.025220   0.040161  -0.056195  -0.050637
    228      -0.018186   0.043479   0.032221  -0.003061   0.019057   0.020662
    229       0.053498  -0.131364  -0.106867  -0.015588  -0.024656  -0.035509
    230       0.012840  -0.033456  -0.027734   0.003288  -0.022283  -0.026335
    231      -0.024901   0.053773   0.028444  -0.028252   0.052230   0.046130
    232       0.036785  -0.077263  -0.032106   0.068527  -0.115623  -0.101253
    233       0.004987  -0.007893  -0.007690  -0.023677   0.041919   0.041471
    234       0.005782  -0.014456  -0.010623   0.009576  -0.025036  -0.027234
    235      -0.008601   0.024402   0.028638   0.019614  -0.010832  -0.000495
    236      -0.017471   0.053866   0.065148   0.051263  -0.041441  -0.021570
    237       0.027681  -0.086490  -0.074140   0.034981  -0.110442  -0.120112
    238       0.075896  -0.196827  -0.163726  -0.003041  -0.081105  -0.098129
    239       0.164675  -0.421605  -0.329543   0.063819  -0.278880  -0.303944
    240      -0.008165  -0.001586  -0.027458  -0.050480   0.061680   0.049269
    241       0.006578  -0.018518  -0.022204  -0.027687   0.036982   0.032884
    242       0.007536  -0.016290  -0.002782   0.033485  -0.054003  -0.047014
    243       0.008798   0.000150   0.016840   0.011064  -0.001917   0.002628
    244       0.038938  -0.037644   0.021624   0.055107  -0.055306  -0.037443
    245      -0.011232  -0.005021  -0.029556  -0.020947   0.009448   0.002530
    246       0.019985  -0.043547  -0.026821   0.009528  -0.020400  -0.015522
    247       0.048419  -0.073835  -0.012170   0.056913  -0.069716  -0.047111
    248      -0.030462   0.038204  -0.004448  -0.037097   0.036817   0.020559
    249       0.059252  -0.051879   0.032905   0.043214  -0.003291   0.028297
    250      -0.074666   0.080954  -0.007992  -0.028092  -0.001381  -0.020825
    251      -0.074521   0.114530   0.067539   0.028518  -0.007323   0.017517
    252       0.041567  -0.031381   0.032007   0.040762  -0.015383   0.008455
    253       0.083173  -0.098867  -0.009721   0.019414   0.002819   0.017620
    254       0.074894  -0.059000   0.059666   0.087626  -0.043860   0.007117
    255       0.053240  -0.034478   0.045205   0.033132   0.019885   0.050889
    256       0.058320  -0.043430   0.050075   0.034448   0.055840   0.115440
    257       0.044174  -0.025111   0.032759   0.016303   0.011721   0.018845
    258      -0.012039   0.010388  -0.014656  -0.025017   0.005655  -0.020214
    259       0.004823  -0.006445  -0.000686   0.003572  -0.009176  -0.014483
    260      -0.028656   0.012449  -0.052850  -0.097037   0.106808   0.077502
    261      -0.061341   0.069293  -0.046022  -0.085736  -0.003386  -0.100723
    262      -0.037765   0.019355  -0.055809  -0.055043  -0.003721  -0.055140
    263       0.387947  -0.382232   0.193722   0.337920  -0.047099   0.240131
    264       0.007754   0.017565   0.033312   0.003387   0.035323   0.058312
    265       0.003585  -0.014111  -0.024821  -0.009697  -0.031361  -0.063418
    266       0.021358  -0.017623   0.016609   0.017348   0.006061   0.022475
    267      -0.003583  -0.013921  -0.010215   0.009529  -0.007332   0.001316
    268       0.046906   0.021426   0.065683  -0.000550   0.039508   0.047619
    269       0.021509  -0.017130   0.014787   0.015233   0.003910   0.016849
    270      -0.035487   0.027835  -0.021103  -0.022094   0.001831  -0.009156
    271       0.094956  -0.029486   0.087380   0.031605   0.040376   0.064855
    272       0.002793  -0.009293  -0.000725   0.008579  -0.003684   0.003785
    273      -0.074317  -0.002859  -0.052309   0.032189  -0.042307  -0.001011
    274      -0.033905  -0.015546  -0.034917   0.033953  -0.040511  -0.000951
    275      -0.150032   0.083291  -0.036317  -0.038957   0.032670   0.003688
    276      -0.047923  -0.019671  -0.048264   0.025039  -0.036411  -0.008186
    277       0.066409  -0.056632  -0.002452   0.023532  -0.028829  -0.011699
    278       0.128280   0.002932   0.100224  -0.022306   0.054101   0.018407
    279      -0.057237  -0.018439  -0.032212   0.047841  -0.026970   0.028806
    280       0.035795  -0.013288  -0.002528  -0.058849   0.033496  -0.048823
    281       0.059659   0.017050   0.023484  -0.054877   0.020804  -0.043773
    282       0.009662   0.006368   0.017959  -0.012237   0.023825   0.004394
    283       0.023110   0.028363   0.063402   0.012103   0.030802   0.049256
    284      -0.015363  -0.050948  -0.084689  -0.011197  -0.049486  -0.067904
    285       0.003474  -0.006087   0.013200  -0.031793   0.042747  -0.020674
    286      -0.296028  -0.014062  -0.226607   0.154787  -0.193927   0.043981
    287       0.387806  -0.025554   0.272743  -0.140916   0.201755  -0.037770
    288      -0.002017  -0.018775   0.014085   0.049802  -0.014203   0.037333
    289      -0.003913  -0.006777   0.001868   0.042883  -0.023365   0.032657
    290       0.024966  -0.005194   0.020716   0.013098  -0.000321   0.014166
    291      -0.002925   0.014224  -0.010382  -0.004240  -0.010006  -0.001074
    292       0.017282   0.041642  -0.016346  -0.043574  -0.006017  -0.023813
    293       0.038742   0.032772   0.003970  -0.048859   0.008484  -0.026053
    294       0.038861   0.007770   0.025317  -0.017280   0.013237  -0.004205
    295       0.067872   0.042733   0.014550  -0.069889   0.012524  -0.038533
    296       0.058361   0.023690   0.023972  -0.049636   0.019181  -0.025448
    297       0.091803   0.052518  -0.012693  -0.041436  -0.040974  -0.020669
    298       0.066730  -0.025025   0.059102   0.025278   0.045084   0.040815
    299      -0.130463  -0.026071  -0.032929   0.016390   0.005158  -0.011966
    300       0.014012   0.026452  -0.016377  -0.022256  -0.015038  -0.014831
    301      -0.010835  -0.062760   0.035050   0.063425   0.023566   0.043473
    302       0.135361   0.074554  -0.000244  -0.064185  -0.032975  -0.023361
    303       0.031636   0.035120  -0.022721  -0.017461  -0.033273  -0.007669
    304      -0.005913  -0.018146  -0.006738   0.005667  -0.024844  -0.017069
    305       0.070827   0.058118  -0.059372  -0.014411  -0.106436  -0.018128
    306      -0.009288  -0.006212   0.011077   0.007194   0.023152   0.014688
    307       0.009606   0.075412  -0.008345  -0.100753   0.029041  -0.050366
    308       0.002942  -0.031384   0.010809   0.042500  -0.001734   0.028649
    309      -0.111978  -0.085379   0.043820   0.080646   0.102370   0.081871
    310      -0.405137  -0.318119   0.120756   0.274898   0.265960   0.187831
    311       0.145087   0.079432  -0.000334  -0.073638  -0.041650  -0.034307
    312      -0.016449   0.004704  -0.036904   0.006943  -0.061727  -0.001699
    313      -0.013325  -0.017944   0.025455   0.008413   0.044282   0.012634
    314       0.018022   0.006799   0.014955  -0.005647   0.029937   0.006505
    315       0.009161  -0.005832   0.014273  -0.003085   0.018482  -0.014483
    316      -0.021007  -0.004243  -0.010057   0.008167  -0.013309   0.015036
    317       0.006064   0.032667  -0.046212  -0.007593  -0.068841   0.014836
    318      -0.042087  -0.040439   0.022019   0.021084   0.028017   0.005072
    319       0.014912   0.025416  -0.027534  -0.003041  -0.034134   0.010825
    320       0.044204   0.057966  -0.054837  -0.017325  -0.074281   0.007125
    321      -0.010805  -0.019370   0.028347  -0.023976   0.021224  -0.052421
    322       0.104016   0.057887   0.012012  -0.078473  -0.024578  -0.029603
    323      -0.045875  -0.039290   0.026220  -0.002262   0.034242  -0.056073
    324      -0.012299  -0.028451   0.037576  -0.015443   0.031280  -0.042271
    325      -0.006715  -0.045613   0.069368  -0.027735   0.055260  -0.062344
    326       0.071996   0.043956  -0.003547  -0.035066  -0.022342   0.013008
    327      -0.007345  -0.010937   0.020342  -0.044461  -0.011523  -0.076572
    328       0.005745  -0.005667   0.010358  -0.006833   0.002262  -0.025997
    329       0.025847   0.002764  -0.003581   0.067540   0.048397   0.087479
    330      -0.000261   0.007152  -0.018230   0.024808  -0.001068   0.025728
    331      -0.044212   0.037358  -0.086775  -0.004229  -0.107187   0.007915
    332      -0.001472   0.012380  -0.018362  -0.005483  -0.026658   0.002137
    333       0.019445   0.026250  -0.046695   0.092613   0.042931   0.077428
    334      -0.173192  -0.227862   0.261338  -0.214877   0.069720  -0.371843
    335      -0.012037  -0.037722   0.065396  -0.074405   0.012088  -0.110368
    336       0.012919   0.020166  -0.013433  -0.019955  -0.007851  -0.055925
    337      -0.009993  -0.013740   0.015712  -0.013865  -0.003895  -0.005237
    338       0.007642   0.016309  -0.004877  -0.048945  -0.029867  -0.073117
    339      -0.009320  -0.009953   0.011808  -0.018081  -0.012230  -0.004481
    340       0.001099   0.000160   0.003695  -0.009298   0.006925  -0.034321
    341      -0.044416  -0.050696   0.045381  -0.035012  -0.058147   0.098481
    342       0.009263   0.016205  -0.018484   0.009111  -0.001838  -0.001145
    343      -0.005705  -0.008662   0.011993  -0.014222  -0.001118  -0.017065
    344      -0.014662  -0.011561  -0.000882   0.018256  -0.024793   0.097779
    345      -0.034119  -0.051549   0.066494  -0.085392  -0.073736   0.043666
    346       0.022820   0.017575   0.004810  -0.085444  -0.130312   0.082700
    347       0.028237   0.037131  -0.039498   0.024920   0.001834   0.000279
    348      -0.032646  -0.038849   0.035622  -0.016010  -0.002285   0.007951
    349       0.052356   0.065628  -0.069185   0.075252   0.081002  -0.071664
    350       0.029691   0.027076  -0.010644  -0.039517  -0.058134   0.023056
    351      -0.029623  -0.038471   0.044196  -0.054287  -0.045590   0.015262
    352       0.035527   0.055545  -0.075340   0.094408   0.039472   0.053619
    353       0.002114  -0.012417   0.029153  -0.024964   0.041352  -0.099074
    354       0.008335   0.008727  -0.003826  -0.017179  -0.029093   0.016159
    355      -0.052639  -0.046488   0.018850   0.032459   0.001757   0.081138
    356      -0.050509  -0.047850   0.028878  -0.006046  -0.052217   0.118795
    357      -0.001968   0.000035   0.000378  -0.025011  -0.066210   0.078416
    358       0.102619   0.136950  -0.150922   0.128729   0.039899   0.051697
    359       0.142312   0.189636  -0.204782   0.143549  -0.012869   0.134059
    360      -0.002245  -0.005141   0.010128  -0.028084  -0.044454   0.042919
    361      -0.039692  -0.057326   0.068984  -0.065865  -0.016666  -0.039472
    362       0.039462   0.066602  -0.099786   0.180302   0.206365  -0.140183
    363      -0.020588  -0.033289   0.047327  -0.079991  -0.093084   0.070953
    364      -0.045721  -0.074741   0.107218  -0.168729  -0.152451   0.053730
    365      -0.052294  -0.085160   0.121315  -0.198151  -0.211693   0.136791
    366       0.024621   0.036128  -0.044368   0.041647   0.001584   0.045085
    367       0.056465   0.079658  -0.090352   0.054995  -0.051563   0.137673
    368       0.024966   0.034281  -0.037150   0.018237  -0.024577   0.052556
    369      -0.007611  -0.012987   0.019272  -0.031498  -0.029782   0.012987
    370      -0.022947  -0.023953   0.011568   0.055035   0.129508  -0.139555
    371       0.023123   0.037138  -0.051138   0.069295   0.047621   0.000899
    372      -0.022990  -0.035560   0.047300  -0.062182  -0.043627   0.001692
    373       0.050676   0.063151  -0.056150  -0.027647  -0.158302   0.218850
    374       0.021405   0.037378  -0.057704   0.107364   0.123422  -0.082955
    375      -0.026583  -0.040353   0.052457  -0.067085  -0.049586   0.010244
    376      -0.006005  -0.010632   0.016643  -0.032046  -0.038637   0.028293
    377      -0.024143  -0.036178   0.046167  -0.055753  -0.036739   0.001668
    378       0.002737   0.001760   0.002131  -0.019771  -0.038776   0.040982
    379       0.001423   0.000372   0.002811  -0.016139  -0.029403   0.029850
    380      -0.002843  -0.005850   0.010433  -0.024152  -0.033182   0.027901
    381      -0.010684  -0.014204   0.014658  -0.004347   0.016564  -0.030291
    382      -0.001876  -0.003028   0.004222  -0.006426  -0.006122   0.003077
    383      -0.013597  -0.018692   0.020636  -0.012304   0.010452  -0.028651
    384       0.029304   0.047470  -0.067142   0.104568   0.098841  -0.045084
    385      -0.009892  -0.013161   0.013616  -0.003876   0.016492  -0.030216
    386      -0.022860  -0.038489   0.056981  -0.097337  -0.101552   0.056663
    387      -0.011887  -0.015769   0.016319  -0.003955   0.023567  -0.043972
    388      -0.004339  -0.005625   0.005485   0.000035   0.009985  -0.015689
    389       0.001887  -0.000712   0.007582  -0.034982  -0.060880   0.059861
    390       0.009732   0.010048  -0.004057  -0.028807  -0.066196   0.071747
    391      -0.007999  -0.011148   0.012591  -0.008427   0.005432  -0.017908
    392      -0.012549  -0.017593   0.019996  -0.013803   0.006924  -0.025116
    393       0.006004   0.003872  -0.004265   0.042539   0.115499  -0.149068
    394       0.009374   0.010117  -0.009784   0.018315   0.036548  -0.043979
    395       0.005720   0.009321  -0.009701  -0.012339  -0.055296   0.077198
    396      -0.010038  -0.013555   0.014279  -0.007451   0.004699  -0.010315
    397      -0.000793  -0.000696   0.002222  -0.020946  -0.054445   0.071355
    398       0.010737   0.013797  -0.015122   0.019411   0.026295  -0.028438
    399       0.021900   0.027919  -0.027752   0.006151  -0.035796   0.062929
    400       0.015873   0.020696  -0.019295  -0.012967  -0.071383   0.103239
    401      -0.004440  -0.005926   0.004062   0.021580   0.067095  -0.090521
    402      -0.000045   0.000203   0.000336   0.000345  -0.000317  -0.000198
    403      -0.000500   0.001997   0.003031   0.002818  -0.002434  -0.001463
    404       0.000270  -0.001074  -0.001631  -0.001509   0.001303   0.000781
    405       0.000153  -0.001123  -0.002070  -0.002139   0.001896   0.001129
    406       0.000117  -0.000922  -0.001725  -0.001806   0.001615   0.000966
    407      -0.000009   0.000081   0.000150   0.000158  -0.000139  -0.000083
    408      -0.000496   0.001913   0.002886   0.002719  -0.002381  -0.001446
    409      -0.000654   0.002624   0.003982   0.003691  -0.003187  -0.001915
    410       0.000043  -0.000086  -0.000089  -0.000071   0.000059   0.000035
    411       0.000019  -0.000119  -0.000164  -0.000038  -0.000061  -0.000092
    412      -0.000258   0.000842   0.001150   0.000979  -0.000813  -0.000483
    413       0.000100  -0.000262  -0.000295  -0.000165   0.000086   0.000033
    414      -0.000138  -0.000470  -0.001456  -0.001840   0.001730   0.001047
    415      -0.000055   0.000187   0.000234   0.000128  -0.000050   0.000001
    416      -0.000071  -0.000517  -0.001357  -0.001611   0.001476   0.000878
                156        157        158        159        160        161    
      0      -0.000373  -0.004278  -0.008345   0.010946   0.018590   0.024616
      1       0.000282   0.000068   0.000315  -0.000728  -0.001697  -0.002993
      2      -0.000292  -0.001469  -0.002905   0.003866   0.006609   0.008744
      3      -0.000210  -0.000410  -0.000791   0.001017   0.001687   0.002168
      4      -0.000295   0.002890   0.005477  -0.006859  -0.011109  -0.013713
      5       0.000107  -0.001523  -0.002906   0.003676   0.006014   0.007542
      6       0.000238   0.003064   0.006094  -0.008196  -0.014212  -0.019246
      7       0.000317   0.002077   0.004220  -0.005821  -0.010285  -0.014197
      8      -0.000162  -0.000007  -0.000128   0.000358   0.000875   0.001587
      9      -0.000272   0.002014   0.003811  -0.004790  -0.007815  -0.009762
     10      -0.000144  -0.002222  -0.004252   0.005414   0.008918   0.011291
     11      -0.000073   0.002492   0.004789  -0.006167  -0.010331  -0.013484
     12       0.000596   0.004113   0.008091  -0.010732  -0.018395  -0.024602
     13       0.001147   0.004927   0.010085  -0.014036  -0.024971  -0.034762
     14      -0.000128  -0.003342  -0.006511   0.008537   0.014495   0.019153
     15       0.000718  -0.003431  -0.006401   0.007787   0.012197   0.014292
     16       0.000480   0.005945   0.011360  -0.014479  -0.023965  -0.030734
     17      -0.000757   0.001453   0.002662  -0.003260  -0.005290  -0.006699
     18       0.001243  -0.000051   0.000559  -0.001829  -0.004558  -0.008067
     19      -0.001150  -0.009761  -0.019672   0.026865   0.047051   0.064248
     20       0.000299  -0.005746  -0.010319   0.012029   0.018301   0.021002
     21      -0.003281   0.006863   0.013027  -0.016340  -0.026536  -0.032795
     22      -0.002821   0.005793   0.012148  -0.017581  -0.032459  -0.046899
     23       0.000000   0.006151   0.011826  -0.015056  -0.024683  -0.030940
     24      -0.002260  -0.000711  -0.001415   0.001996   0.003684   0.005607
     25      -0.000268  -0.005616  -0.008939   0.008431   0.009938   0.007168
     26       0.000585  -0.011586  -0.019731   0.021031   0.028984   0.028520
     27       0.001037  -0.013823  -0.023300   0.024460   0.033139   0.031626
     28      -0.001071   0.000128  -0.000469   0.001467   0.003075   0.004122
     29      -0.003279   0.007983   0.012215  -0.010938  -0.012396  -0.008427
     30       0.003625   0.009447   0.012115  -0.005975   0.002650   0.020265
     31       0.012024   0.001061   0.000482   0.003297   0.013110   0.029930
     32       0.005681  -0.016612  -0.026148   0.024864   0.030826   0.026141
     33       0.005102   0.004535   0.009082  -0.012189  -0.020678  -0.026781
     34      -0.007063   0.002109   0.003869  -0.005891  -0.013211  -0.024298
     35      -0.004120   0.023889   0.040682  -0.042904  -0.057816  -0.053810
     36      -0.003685  -0.017819  -0.025666   0.019677   0.015769  -0.001813
     37      -0.023824   0.000744  -0.004101   0.009869   0.015477   0.010008
     38      -0.008974  -0.021918  -0.038914   0.042009   0.054764   0.043585
     39      -0.011083  -0.004301  -0.008271   0.009259   0.011219   0.005942
     40       0.011541   0.013631   0.024313  -0.025396  -0.030089  -0.016754
     41       0.004197  -0.035386  -0.047155   0.031767   0.021787  -0.004988
     42       0.004499   0.038909   0.053204  -0.037609  -0.027614   0.004056
     43      -0.004684  -0.014315  -0.020817   0.016761   0.015792   0.005542
     44       0.010717   0.028192   0.039274  -0.030585  -0.028619  -0.010353
     45       0.004331  -0.009853  -0.002961  -0.012072  -0.026478  -0.023175
     46      -0.013111   0.003725  -0.003578   0.016165   0.030751   0.027453
     47      -0.020306  -0.032435  -0.044190   0.033873   0.029955   0.003576
     48       0.014368  -0.017708  -0.028049   0.025310   0.026733   0.010732
     49      -0.000596  -0.014612  -0.017486   0.006569  -0.004351  -0.014084
     50       0.013540   0.057569   0.080088  -0.059527  -0.048141  -0.000273
     51       0.000564   0.021433   0.017677   0.001887   0.017566   0.020052
     52       0.034422   0.018380   0.021394  -0.014402  -0.013322  -0.006887
     53       0.027572  -0.049068  -0.070071   0.046123   0.023356  -0.025661
     54      -0.021498   0.011072   0.015048  -0.007861  -0.000560   0.009622
     55      -0.001793   0.045757   0.047746  -0.014120   0.012842   0.032321
     56      -0.022288  -0.023526  -0.010788  -0.012134  -0.024821  -0.012972
     57      -0.004407  -0.052518  -0.044360   0.000867  -0.030022  -0.035699
     58       0.008979  -0.039200  -0.039163   0.012011  -0.006681  -0.020079
     59      -0.004682   0.025927   0.023963  -0.005575   0.006409   0.013947
     60       0.007353   0.007016  -0.011504   0.020066   0.013220  -0.017991
     61       0.003840   0.019577   0.002900   0.017869   0.026059   0.006535
     62       0.022505  -0.037199  -0.039262   0.011730  -0.013780  -0.041211
     63       0.031038   0.024159   0.027252  -0.010288   0.006339   0.021851
     64      -0.000689  -0.058831  -0.047593  -0.002430  -0.035439  -0.033540
     65       0.000235   0.053422   0.048438  -0.005095   0.029742   0.049134
     66      -0.004282  -0.022376  -0.001893  -0.016903  -0.016288   0.009723
     67      -0.014012   0.058364   0.046689   0.001086   0.030939   0.031289
     68      -0.060214  -0.038418  -0.032421  -0.008159  -0.041635  -0.028508
     69      -0.033277  -0.009568  -0.007119  -0.003218  -0.011286  -0.004756
     70      -0.010561   0.061228   0.015710   0.032446   0.036611  -0.007957
     71       0.026683   0.007335   0.016419  -0.004284   0.013876   0.016899
     72      -0.006692   0.057618   0.008778   0.034990   0.032324  -0.015897
     73      -0.018948  -0.058535  -0.021173  -0.022967  -0.034065  -0.003728
     74      -0.002498   0.001326  -0.001743   0.001261  -0.000341  -0.001764
     75       0.012550   0.000243   0.023185  -0.007279   0.025606   0.025553
     76       0.009164   0.036317  -0.006070   0.027624   0.018281  -0.017301
     77      -0.019519  -0.028131  -0.021375  -0.007734  -0.033923  -0.016228
     78       0.039268  -0.038115  -0.020309  -0.014740  -0.029355  -0.007798
     79      -0.001339  -0.084933  -0.012158  -0.051925  -0.049036   0.021851
     80      -0.004680   0.018499   0.008539   0.008907   0.021861   0.005633
     81      -0.009594   0.025218  -0.015137   0.019338  -0.008450  -0.023577
     82      -0.015953   0.077562   0.008663   0.053563   0.040227  -0.032666
     83       0.066270  -0.005181  -0.001515  -0.014503  -0.004839   0.019031
     84      -0.032273   0.010782   0.000466   0.007761   0.001698  -0.006772
     85       0.034238   0.037340  -0.030700   0.021431  -0.018401  -0.023681
     86      -0.017971   0.042416  -0.006980   0.033949   0.008494  -0.031280
     87      -0.013923  -0.051308   0.032774  -0.033163   0.016472   0.035055
     88       0.009452  -0.042616   0.013025  -0.026135  -0.000755   0.021026
     89       0.009334  -0.037536   0.012682  -0.023328   0.000748   0.019484
     90       0.001967   0.003879  -0.012597  -0.011154  -0.013948   0.018564
     91      -0.004893   0.039298  -0.025818   0.033711  -0.012139  -0.042199
     92       0.004924  -0.006280  -0.016607  -0.019210  -0.021612   0.022931
     93       0.043684   0.028636  -0.012949   0.021578   0.000889  -0.024026
     94      -0.024136  -0.074231   0.048454  -0.054671   0.022829   0.062013
     95       0.014422  -0.025927   0.018131  -0.009176   0.012647   0.002384
     96       0.006325  -0.019537   0.022019   0.003985   0.016123  -0.013866
     97       0.043281   0.064713  -0.050251   0.036667  -0.031496  -0.039478
     98      -0.034842   0.032178  -0.012623   0.021996  -0.002389  -0.018096
     99      -0.033440  -0.018277   0.019039  -0.004604   0.012481   0.003691
    100      -0.026613   0.006980  -0.014342  -0.014847  -0.009588   0.024934
    101      -0.012031   0.046080  -0.046141   0.003887  -0.031752   0.008185
    102      -0.010065   0.049301  -0.055244  -0.007043  -0.037072   0.024748
    103      -0.001826  -0.020756   0.021066   0.000351   0.011306  -0.001999
    104      -0.017211  -0.034824   0.032596  -0.006493   0.018181   0.003705
    105      -0.000108   0.009627   0.000204   0.024126  -0.008904  -0.028299
    106      -0.001233   0.035357  -0.036632   0.001895  -0.023732  -0.005395
    107      -0.000513   0.009298  -0.020224  -0.016984  -0.012147   0.022865
    108       0.041151  -0.023640   0.017409  -0.012742   0.017922   0.004576
    109       0.021471  -0.039745   0.045096   0.005233   0.031121  -0.010560
    110       0.013673  -0.056352   0.064903   0.010587   0.043469  -0.033075
    111      -0.003404   0.001122  -0.007644  -0.016781   0.002767   0.020089
    112      -0.041883   0.024967  -0.032580  -0.004642  -0.040584   0.053045
    113       0.004917   0.051539  -0.062419  -0.015828  -0.037883   0.035446
    114      -0.027933   0.002399   0.000150   0.006893  -0.009343   0.008330
    115       0.018290  -0.017104   0.020502  -0.000276   0.026118  -0.030473
    116       0.018632   0.024285  -0.041999  -0.041936  -0.001341   0.034439
    117      -0.019375  -0.015729   0.031114   0.038554  -0.006439  -0.024505
    118      -0.003499   0.007035  -0.010340  -0.008062  -0.001612   0.006469
    119       0.000104  -0.032420   0.047552   0.033278   0.014975  -0.040956
    120       0.000051  -0.008121   0.011415  -0.004988   0.030542  -0.043921
    121       0.009349   0.019345  -0.026796   0.000840  -0.046167   0.069111
    122       0.014532   0.006393  -0.018318  -0.029054   0.004345   0.026897
    123       0.034995   0.022950  -0.039642  -0.035727  -0.005823   0.033303
    124      -0.022492  -0.006428   0.012181   0.002962   0.022573  -0.042566
    125      -0.023953  -0.027168   0.051829   0.057924  -0.000038  -0.051335
    126      -0.003758  -0.008132   0.018582   0.038982  -0.034460   0.023677
    127       0.013161  -0.003270  -0.001293  -0.023905   0.034300  -0.030619
    128       0.011709   0.028695  -0.054617  -0.071877   0.023658   0.022126
    129      -0.010734  -0.006015   0.014737   0.032513  -0.030086   0.021900
    130       0.009356  -0.019029   0.038590   0.067716  -0.048161   0.021482
    131      -0.012906   0.002829  -0.005645  -0.012965   0.013147  -0.010819
    132       0.012455  -0.016273   0.025919   0.026185  -0.003343  -0.013014
    133       0.000339  -0.004397   0.015668   0.049491  -0.055378   0.045990
    134      -0.004221   0.003303  -0.005159  -0.008735   0.009058  -0.009409
    135       0.007493  -0.003459   0.004238  -0.000161   0.006741  -0.009844
    136      -0.023110   0.019814  -0.044105  -0.095632   0.086971  -0.060349
    137       0.016961  -0.002704   0.005562   0.017023  -0.022054   0.022819
    138      -0.010384   0.006778  -0.008249   0.000699  -0.013243   0.018693
    139       0.026021  -0.015562   0.031109   0.061647  -0.054306   0.038044
    140      -0.007873   0.001242  -0.005636  -0.022018   0.027355  -0.025029
    141      -0.000328  -0.000728   0.001313   0.001184   0.000668  -0.002423
    142      -0.006005   0.001998  -0.005004  -0.013818   0.015273  -0.013199
    143       0.000907  -0.004396   0.005430  -0.001670   0.011198  -0.015491
    144       0.001917   0.003571  -0.004452   0.001784  -0.010041   0.013859
    145       0.004699  -0.001518   0.003778   0.010516  -0.011822   0.010515
    146      -0.000772   0.001470  -0.001642   0.001284  -0.004771   0.006475
    147       0.002148  -0.004119   0.004461  -0.003964   0.013000  -0.016204
    148      -0.006116   0.002977  -0.006363  -0.014523   0.014597  -0.011954
    149       0.001019  -0.000479   0.001408   0.003058  -0.001811  -0.000430
    150      -0.012045   0.020117  -0.041157  -0.076621   0.060666  -0.035317
    151       0.009227   0.007697  -0.016179  -0.027522   0.018820  -0.008210
    152      -0.001847  -0.008786   0.018133   0.032690  -0.025090   0.014417
    153      -0.000418  -0.000447  -0.001448   0.002806   0.005914   0.009325
    154      -0.000127   0.003277   0.006288  -0.008027  -0.013250  -0.016814
    155       0.000029  -0.001899  -0.003801   0.005104   0.008758   0.011574
    156      -0.000234   0.001741   0.003114  -0.003614  -0.005496  -0.006330
    157      -0.000481   0.004313   0.008172  -0.010275  -0.016763  -0.020988
    158       0.000212  -0.002571  -0.004927   0.006282   0.010360   0.013114
    159       0.000311  -0.001147  -0.002259   0.003032   0.005307   0.007370
    160       0.000820  -0.002096  -0.003657   0.003991   0.005497   0.004968
    161      -0.000429   0.002662   0.005022  -0.006381  -0.010732  -0.014446
    162       0.000002   0.001310   0.002714  -0.003765  -0.006578  -0.008791
    163       0.000025  -0.000707  -0.001363   0.001747   0.002887   0.003655
    164      -0.000068   0.001378   0.002703  -0.003534  -0.005932  -0.007636
    165      -0.000128   0.000500   0.000650  -0.000289   0.000307   0.001578
    166       0.000036  -0.004861  -0.009346   0.011978   0.019864   0.025391
    167      -0.000062   0.002160   0.004005  -0.004858  -0.007640  -0.009109
    168       0.000557   0.000097   0.000860  -0.002245  -0.005332  -0.009214
    169      -0.000749  -0.002382  -0.005540   0.008691   0.016593   0.024338
    170       0.000783   0.002501   0.005866  -0.009320  -0.018006  -0.026829
    171      -0.000596  -0.006362  -0.012301   0.015894   0.026546   0.034226
    172      -0.000061  -0.003489  -0.006734   0.008696   0.014593   0.019153
    173      -0.000089  -0.000513  -0.001320   0.002357   0.005080   0.008824
    174       0.000602  -0.000371   0.000005  -0.001240  -0.003817  -0.007532
    175      -0.000005  -0.007340  -0.014454   0.019145   0.032684   0.043260
    176       0.000084   0.005140   0.010302  -0.013949  -0.024236  -0.032713
    177      -0.000215   0.001517   0.002969  -0.003942  -0.006832  -0.009372
    178       0.000258  -0.006984  -0.013391   0.017192   0.028737   0.037478
    179       0.000130   0.000852   0.001463  -0.001479  -0.001657  -0.000338
    180       0.000687  -0.000455  -0.000408  -0.000253  -0.001488  -0.003483
    181       0.001471  -0.004688  -0.007048   0.005634   0.004472  -0.001672
    182      -0.001031   0.003604   0.005893  -0.005777  -0.007065  -0.005257
    183       0.001604   0.000137  -0.002047   0.006786   0.017538   0.032329
    184      -0.001170  -0.009611  -0.020179   0.028920   0.052530   0.074472
    185      -0.007262  -0.015810  -0.033337   0.047494   0.085105   0.118219
    186       0.001221  -0.013213  -0.023626   0.027119   0.040365   0.044582
    187       0.003661   0.000581   0.004905  -0.012785  -0.030460  -0.053047
    188       0.001051   0.003987   0.008578  -0.012450  -0.022599  -0.031752
    189       0.004227  -0.002541  -0.008996   0.019129   0.043432   0.073985
    190       0.033790  -0.012767  -0.032156   0.056147   0.117541   0.188764
    191       0.001431   0.008136   0.016372  -0.022073  -0.037932  -0.050283
    192       0.002347   0.022143   0.039077  -0.044058  -0.064319  -0.069173
    193      -0.002056   0.002529   0.004738  -0.005704  -0.008641  -0.009298
    194      -0.004594  -0.016052  -0.029250   0.034311   0.051667   0.057617
    195       0.000998  -0.016414  -0.028449   0.031019   0.043379   0.042953
    196      -0.000504   0.009657   0.017241  -0.019585  -0.028401  -0.029495
    197      -0.000747   0.058440   0.100447  -0.108435  -0.150742  -0.149183
    198       0.000608   0.009935   0.018519  -0.022243  -0.033884  -0.037686
    199      -0.001237   0.006817   0.011439  -0.012016  -0.016464  -0.016255
    200      -0.003044   0.020199   0.032400  -0.031918  -0.041485  -0.038868
    201       0.014053  -0.044037  -0.070486   0.068479   0.086069   0.073170
    202       0.007179   0.037148   0.046656  -0.022457   0.009203   0.071024
    203       0.011490  -0.039590  -0.068211   0.073675   0.102612   0.101482
    204       0.007457  -0.020910  -0.031612   0.028652   0.034554   0.029504
    205       0.017381  -0.046500  -0.067705   0.056126   0.058724   0.035211
    206       0.002129   0.018693   0.023539  -0.010537   0.008227   0.045208
    207       0.014346  -0.021248  -0.027020   0.015073   0.003175  -0.020953
    208       0.019449  -0.013408  -0.010307  -0.007200  -0.032210  -0.060568
    209      -0.037647  -0.019071  -0.037301   0.044315   0.060530   0.049357
    210      -0.015673  -0.014359  -0.024407   0.023154   0.022567   0.000917
    211       0.001384   0.032725   0.057862  -0.066183  -0.099324  -0.112602
    212       0.009103   0.042668   0.074032  -0.079308  -0.106381  -0.095465
    213      -0.059382  -0.072740  -0.122907   0.122411   0.141822   0.079123
    214       0.123037  -0.011489   0.021757  -0.073677  -0.140601  -0.149568
    215       0.096665  -0.000489   0.024178  -0.054442  -0.092090  -0.082590
    216       0.014467  -0.024895  -0.026225   0.004592  -0.020317  -0.047886
    217      -0.002824   0.009317   0.011627  -0.004794   0.003449   0.015029
    218       0.021583  -0.001409   0.005473  -0.017085  -0.035223  -0.044503
    219       0.007971   0.044848   0.063439  -0.047028  -0.037025   0.000600
    220       0.002151  -0.053319  -0.069311   0.043017   0.022145  -0.022380
    221       0.007425   0.107069   0.144894  -0.097877  -0.063248   0.026913
    222      -0.001482   0.005349   0.007766  -0.007774  -0.010687  -0.009181
    223       0.004132  -0.023399  -0.029535   0.017967   0.009266  -0.009825
    224       0.002507   0.063651   0.082415  -0.052777  -0.031370   0.019916
    225       0.036281   0.084601   0.105270  -0.062373  -0.030808   0.030524
    226       0.003079   0.055900   0.040809   0.017829   0.071557   0.083963
    227      -0.041088  -0.080493  -0.134856   0.127789   0.132774   0.039468
    228       0.017298   0.028087   0.034527  -0.022308  -0.016664  -0.001007
    229      -0.033033  -0.070848  -0.068953   0.016550  -0.024841  -0.053460
    230      -0.023608  -0.029488  -0.049692   0.052821   0.066738   0.041965
    231       0.033570   0.015732   0.004539   0.015831   0.032402   0.023463
    232      -0.073157   0.035902   0.074356  -0.077262  -0.081330  -0.020310
    233       0.033660  -0.038689  -0.045353   0.019204  -0.001553  -0.019220
    234      -0.023281   0.027245   0.032869  -0.012413   0.007662   0.026299
    235       0.005723   0.034082   0.054590  -0.053041  -0.061518  -0.032133
    236      -0.006179   0.136970   0.194227  -0.145722  -0.119491  -0.008416
    237      -0.099530   0.141543   0.180465  -0.093310  -0.013692   0.098110
    238      -0.084022   0.031652   0.080832  -0.087217  -0.082904   0.002789
    239      -0.251437   0.079511   0.170960  -0.156464  -0.117648   0.058038
    240       0.035701   0.015076  -0.011589   0.041340   0.060599   0.025608
    241       0.025967  -0.002618  -0.018176   0.028799   0.036279   0.010819
    242      -0.033423   0.020877   0.036703  -0.032482  -0.028473   0.000178
    243       0.001104  -0.066407  -0.060167   0.006527  -0.032684  -0.043515
    244      -0.026897  -0.125023  -0.093752  -0.017884  -0.095208  -0.088286
    245       0.003663   0.088496   0.075321  -0.000902   0.052366   0.058921
    246      -0.007967  -0.007384  -0.008124   0.004700   0.002275  -0.004574
    247      -0.026289  -0.058792  -0.037167  -0.018042  -0.055673  -0.048628
    248       0.009215   0.051022   0.036561   0.008726   0.039511   0.038004
    249       0.035154  -0.103694  -0.072473  -0.018018  -0.074789  -0.067756
    250      -0.020174   0.111755   0.062638   0.039122   0.093582   0.056147
    251       0.032889  -0.075479  -0.129548   0.077735  -0.003268  -0.123352
    252       0.016367  -0.043018  -0.030769  -0.001981  -0.019805  -0.022065
    253       0.017061  -0.037541   0.017260  -0.059916  -0.060259   0.013798
    254       0.029124  -0.084722  -0.067652   0.005245  -0.032016  -0.048503
    255       0.053562  -0.015291   0.010963  -0.022490  -0.008628   0.025882
    256       0.130831   0.073450   0.083745  -0.022281   0.038917   0.063120
    257       0.010836  -0.018061   0.007993  -0.019009  -0.002007   0.039794
    258      -0.036458  -0.031758  -0.016794  -0.014202  -0.028698  -0.000666
    259      -0.019438  -0.053630  -0.038386  -0.010127  -0.040086  -0.025321
    260       0.053714   0.191620   0.183191  -0.035164   0.078535   0.134427
    261      -0.153921  -0.170160  -0.107359  -0.050513  -0.142280  -0.062475
    262      -0.075453  -0.002533   0.002970  -0.012304  -0.020451   0.001315
    263       0.361843   0.116526   0.171554  -0.034232   0.146930   0.179285
    264       0.063231  -0.011819   0.037588  -0.040233   0.003152   0.057849
    265      -0.075874  -0.018505  -0.045717   0.026243  -0.019842  -0.056512
    266       0.025922   0.018689   0.015009   0.002300   0.013676   0.010185
    267       0.008526   0.066847   0.018290   0.035559   0.040541  -0.009036
    268       0.036034  -0.174962  -0.012237  -0.118980  -0.092853   0.069473
    269       0.018986   0.012094   0.012020   0.000500   0.010409   0.008956
    270      -0.007440   0.007906   0.006797  -0.001331   0.005025   0.006956
    271       0.049940  -0.089064   0.008318  -0.068951  -0.044225   0.049352
    272       0.008141   0.014735   0.003515   0.007516   0.008208  -0.001968
    273       0.044490   0.117714  -0.001930   0.083077   0.065565  -0.046440
    274       0.042797   0.139817   0.022683   0.090365   0.096497  -0.033283
    275      -0.025569  -0.025536  -0.099210   0.019548  -0.098480  -0.089262
    276       0.023064   0.054604   0.007716   0.026974   0.029648  -0.003077
    277       0.008410   0.022313   0.067393  -0.019658   0.058079   0.069967
    278      -0.030288  -0.093267   0.018028  -0.060526  -0.026523   0.042377
    279       0.066587   0.009783  -0.031082   0.008680  -0.028904  -0.025058
    280      -0.115697   0.098427   0.036340   0.048465   0.049147  -0.011783
    281      -0.081784   0.032960   0.041212   0.019386   0.059875   0.014486
    282      -0.023420   0.018570  -0.012103   0.018773  -0.009985  -0.027050
    283       0.045003  -0.165848  -0.036011  -0.092568  -0.091351   0.031465
    284      -0.050916   0.175553   0.065051   0.081185   0.117197   0.003430
    285      -0.091193   0.153764  -0.029799   0.113481   0.020067  -0.103324
    286       0.288806  -0.119548  -0.044895  -0.113225  -0.088342   0.089313
    287      -0.293678   0.175145   0.081157   0.149143   0.150848  -0.094069
    288       0.073894  -0.005849  -0.050560  -0.002425  -0.052536  -0.018913
    289       0.076645  -0.040069  -0.028182  -0.023484  -0.040720   0.002029
    290       0.029014   0.002786  -0.026284   0.002878  -0.025843  -0.012700
    291       0.007449  -0.067167   0.031103  -0.043475   0.009945   0.040981
    292      -0.031989  -0.131730   0.094389  -0.083916   0.053178   0.090883
    293      -0.045312  -0.078736   0.070367  -0.049845   0.045673   0.059468
    294      -0.011196  -0.007940  -0.002235  -0.005193  -0.005789   0.003419
    295      -0.053586  -0.063257   0.063637  -0.042274   0.042926   0.054755
    296      -0.045802  -0.024377   0.032902  -0.017183   0.024106   0.026452
    297       0.032996  -0.095194   0.088803  -0.048458   0.064526   0.051135
    298      -0.028866   0.144321  -0.053814   0.135060  -0.004484  -0.157139
    299      -0.007772   0.023293  -0.067981  -0.024758  -0.069129   0.035038
    300       0.004662  -0.027599   0.013388  -0.019420   0.001686   0.019273
    301       0.003390   0.069890  -0.017846   0.058961   0.012937  -0.060366
    302       0.023643  -0.054906   0.075428  -0.005289   0.065363  -0.002796
    303       0.037756  -0.017780   0.018544   0.004935   0.016382  -0.017946
    304       0.042328   0.049587  -0.030600   0.007147  -0.011605   0.012537
    305       0.152869   0.070347  -0.032300   0.068606   0.001088  -0.091504
    306      -0.035813  -0.045517   0.034542  -0.016599   0.019476   0.009379
    307      -0.101270  -0.207531   0.111987  -0.141336   0.035061   0.143556
    308       0.021746   0.037159  -0.003060   0.039243   0.015430  -0.045072
    309      -0.157257  -0.176561   0.153400  -0.073854   0.097789   0.071025
    310      -0.321140  -0.156383   0.105054  -0.133938   0.055124   0.189905
    311       0.045469   0.042095  -0.005540   0.058877   0.006955  -0.081289
    312       0.082479   0.008871   0.016626   0.047036   0.020162  -0.075175
    313      -0.061424  -0.031592   0.018258  -0.027946   0.006510   0.035885
    314      -0.049947  -0.017738   0.004299  -0.025519  -0.004190   0.040490
    315      -0.006911   0.071221  -0.079540  -0.007824  -0.055226   0.036486
    316       0.004526  -0.066713   0.075207   0.008146   0.052653  -0.036694
    317       0.056651  -0.095707   0.121611   0.038503   0.086495  -0.091319
    318      -0.018839   0.012741  -0.012474  -0.001091  -0.006874   0.001352
    319       0.023202  -0.033850   0.043333   0.015598   0.028768  -0.029826
    320       0.062059  -0.042063   0.061217   0.032891   0.043152  -0.057448
    321       0.018131   0.066895  -0.089013  -0.028887  -0.055527   0.045724
    322       0.001171   0.101846  -0.078909   0.069242  -0.082756  -0.051376
    323       0.020877   0.084073  -0.125100  -0.061755  -0.073667   0.093949
    324       0.007085   0.036803  -0.047985  -0.020348  -0.021022   0.020032
    325       0.000513   0.068679  -0.077386  -0.016069  -0.037280   0.013755
    326      -0.016180   0.026045   0.008381   0.071531  -0.014450  -0.076344
    327       0.076621  -0.019687   0.006523  -0.036801   0.036514   0.003634
    328       0.031847  -0.002708  -0.000396  -0.019021   0.022550   0.008297
    329      -0.106418   0.084911  -0.077968   0.022383  -0.077981   0.045477
    330      -0.012469   0.016010  -0.024948  -0.015836  -0.017922   0.044783
    331       0.094941  -0.184885   0.185055  -0.012603   0.132408  -0.045371
    332       0.021822  -0.054727   0.064165   0.012364   0.044530  -0.040338
    333      -0.080277   0.097214  -0.132528  -0.060900  -0.092298   0.160054
    334       0.249936  -0.165851   0.179998  -0.045104   0.265490  -0.258199
    335       0.072634  -0.002741   0.001704  -0.013196   0.035247  -0.047785
    336       0.056845  -0.016876   0.002060  -0.045408   0.045538  -0.007530
    337       0.003562  -0.008275   0.014173   0.015589  -0.002636  -0.006979
    338       0.082650  -0.040988   0.029487  -0.041904   0.068649  -0.031222
    339       0.008258  -0.020984   0.029974   0.019859   0.009745  -0.023570
    340       0.026040   0.000036  -0.008985  -0.024821   0.014844   0.006154
    341      -0.064842  -0.059121   0.119814   0.156766  -0.037015  -0.081773
    342       0.006456  -0.004305  -0.000876  -0.016608   0.015541  -0.002969
    343       0.013108  -0.003514   0.002774  -0.001778   0.003236   0.000261
    344      -0.072618  -0.018556   0.050965   0.080816  -0.022286  -0.050887
    345      -0.016250  -0.033927   0.075745   0.107282  -0.019262  -0.079807
    346      -0.006530   0.054597  -0.068008   0.015619  -0.123591   0.158982
    347       0.009394   0.054509  -0.095564  -0.084622  -0.035811   0.131164
    348      -0.011198  -0.021619   0.033350   0.016457   0.026607  -0.048477
    349       0.030966   0.014881  -0.038184  -0.064458   0.025683   0.025725
    350       0.009178   0.036949  -0.045190   0.010769  -0.075868   0.087911
    351       0.004948  -0.003634   0.007035   0.019906  -0.027000   0.030943
    352      -0.054704  -0.032408   0.059529   0.053853   0.018719  -0.074682
    353       0.053231   0.038156  -0.065075  -0.077578   0.037913  -0.017825
    354       0.002097   0.003502  -0.002507   0.018104  -0.038790   0.049710
    355      -0.068140  -0.070516   0.115090   0.087260   0.042158  -0.122123
    356      -0.075187  -0.075556   0.134552   0.145816  -0.018961  -0.075888
    357      -0.031287  -0.039023   0.085863   0.161245  -0.123922   0.066779
    358      -0.042477  -0.078170   0.149503   0.203834  -0.079777  -0.041437
    359      -0.076061  -0.080111   0.169708   0.288037  -0.185856   0.056094
    360      -0.017162   0.006620  -0.011972  -0.022884   0.020953  -0.016134
    361       0.031376   0.000389   0.002566   0.023813  -0.036474   0.037800
    362       0.036304  -0.045041   0.077872   0.103870  -0.050381   0.001755
    363      -0.024482   0.025597  -0.049743  -0.090553   0.073448  -0.046408
    364       0.014262  -0.003424   0.029838   0.133693  -0.172769   0.161672
    365      -0.035043   0.040777  -0.070376  -0.099684   0.059337  -0.021377
    366      -0.033725   0.006148  -0.017089  -0.059251   0.075659  -0.074305
    367      -0.080236   0.040079  -0.083774  -0.175584   0.158419  -0.110970
    368      -0.027163   0.014148  -0.027118  -0.046136   0.031537  -0.012303
    369       0.000361   0.002307  -0.001946   0.005349  -0.011466   0.013021
    370       0.055177  -0.014426   0.019080   0.018826  -0.007802   0.003064
    371      -0.016626   0.005900  -0.019171  -0.061692   0.071081  -0.061594
    372       0.013367  -0.001051   0.009346   0.045105  -0.060649   0.059054
    373      -0.105065   0.053375  -0.106269  -0.211650   0.187171  -0.131396
    374       0.020545  -0.023972   0.039937   0.047154  -0.015281  -0.011047
    375       0.007317   0.006157  -0.008011   0.002138  -0.015951   0.021819
    376      -0.008391   0.008399  -0.014998  -0.022789   0.014937  -0.006862
    377       0.009419   0.004113  -0.004885   0.004850  -0.015546   0.019230
    378      -0.017015   0.008330  -0.014816  -0.023929   0.016435  -0.006945
    379      -0.012141   0.007246  -0.013597  -0.024295   0.019575  -0.012454
    380      -0.009740   0.006835  -0.012159  -0.019131   0.013206  -0.006487
    381       0.016368  -0.008845   0.019187   0.043989  -0.044519   0.037220
    382      -0.000286   0.000219   0.000242   0.002759  -0.004354   0.004833
    383       0.016826  -0.006455   0.014081   0.033388  -0.034149   0.028092
    384       0.000140  -0.009188   0.006964  -0.028318   0.059200  -0.069974
    385       0.016417  -0.007578   0.016284   0.037134  -0.036918   0.029561
    386      -0.007451   0.012041  -0.013499   0.012091  -0.042271   0.055991
    387       0.025152  -0.010545   0.024612   0.065192  -0.073243   0.066688
    388       0.008019  -0.003975   0.008210   0.017432  -0.016320   0.012238
    389      -0.023594   0.013987  -0.025671  -0.044159   0.034433  -0.021249
    390      -0.029011   0.018202  -0.032382  -0.047887   0.027138  -0.004810
    391       0.011303  -0.004744   0.011142   0.028820  -0.031240   0.027075
    392       0.015580  -0.007393   0.016316   0.037359  -0.036318   0.027683
    393       0.069912  -0.004671   0.006650   0.021168  -0.026792   0.023633
    394       0.020110   0.000377  -0.001821  -0.002148   0.000779  -0.000911
    395      -0.036658  -0.003217   0.008039   0.008445   0.001179  -0.008170
    396       0.003434   0.020994  -0.043424  -0.076374   0.054270  -0.024238
    397      -0.035632   0.026316  -0.053176  -0.101657   0.082909  -0.049415
    398       0.014380  -0.022696   0.046220   0.084168  -0.063544   0.032414
    399      -0.033700   0.021422  -0.043360  -0.086116   0.075116  -0.051521
    400      -0.051710   0.024465  -0.049140  -0.099696   0.088673  -0.061344
    401       0.045097  -0.026795   0.053961   0.106119  -0.090456   0.058479
    402      -0.000113  -0.000138  -0.000306   0.000468   0.000886   0.001308
    403      -0.000835  -0.003103  -0.006347   0.008830   0.015711   0.021910
    404       0.000439   0.001431   0.002921  -0.004053  -0.007187  -0.009947
    405       0.000574  -0.001383  -0.002518   0.002986   0.004593   0.005249
    406       0.000487  -0.001508  -0.002779   0.003366   0.005321   0.006409
    407      -0.000045   0.000026   0.000006   0.000081   0.000297   0.000726
    408      -0.000828  -0.002795  -0.005678   0.007851   0.013931   0.019423
    409      -0.001088  -0.003480  -0.007101   0.009833   0.017394   0.024008
    410       0.000032   0.001386   0.002827  -0.003948  -0.007113  -0.010182
    411      -0.000081   0.000051   0.000016   0.000161   0.000582   0.001318
    412      -0.000296  -0.002150  -0.004132   0.005295   0.008792   0.011308
    413       0.000037   0.001743   0.003319  -0.004185  -0.006826  -0.008532
    414       0.000479  -0.004807  -0.009111   0.011484   0.018814   0.023729
    415       0.000004  -0.001033  -0.002067   0.002776   0.004762   0.006286
    416       0.000406  -0.003122  -0.005799   0.007106   0.011349   0.013873
                162        163        164        165        166        167    
      0      -0.033254  -0.019091   0.011799   0.021229  -0.000008  -0.056355
      1       0.005184   0.003854  -0.003344  -0.037957   0.000003   0.025998
      2      -0.011554  -0.006009   0.002086  -0.077381  -0.000005  -0.030731
      3      -0.002823  -0.001526   0.000800  -0.004609  -0.000001  -0.005153
      4       0.016847   0.008405  -0.004261   0.005284  -0.000002  -0.046888
      5      -0.009504  -0.005004   0.002972   0.014603   0.000000   0.021599
      6       0.026548   0.015512  -0.009586  -0.009203   0.000007   0.055811
      7       0.019874   0.011642  -0.006804   0.018821   0.000006   0.050792
      8      -0.002804  -0.002157   0.002057   0.031629  -0.000002  -0.011557
      9       0.012140   0.006031  -0.002636   0.029768  -0.000001  -0.030670
     10      -0.014298  -0.007271   0.003141  -0.046765  -0.000002   0.002285
     11       0.018084   0.010666  -0.007903  -0.088649   0.000000  -0.003055
     12       0.033498   0.019215  -0.011341   0.012371   0.000009   0.070873
     13       0.049185   0.029386  -0.018273  -0.005623   0.000016   0.122454
     14      -0.025695  -0.014412   0.008097  -0.024751  -0.000007  -0.045997
     15      -0.016336  -0.007340   0.003323  -0.000934   0.000004   0.050065
     16       0.040048   0.021953  -0.012578   0.007292   0.000008   0.059081
     17       0.008705   0.004791  -0.002717   0.005703   0.000002   0.019641
     18       0.013324   0.008809  -0.005760  -0.002634   0.000004   0.012840
     19      -0.088983  -0.051821   0.031256  -0.007444  -0.000023  -0.164829
     20      -0.023975  -0.011169   0.005485  -0.002166  -0.000001  -0.007418
     21       0.040345   0.020252  -0.010582   0.001986  -0.000002  -0.045369
     22       0.068386   0.041652  -0.025944   0.004370   0.000017   0.095151
     23       0.038824   0.020115  -0.010892   0.002553   0.000003   0.014257
     24      -0.008964  -0.006189   0.004297  -0.000437  -0.000008  -0.063428
     25      -0.002665   0.001792  -0.002308  -0.000359   0.000003   0.012464
     26      -0.025906  -0.008112   0.002040  -0.000611   0.000006   0.054050
     27      -0.027018  -0.007075   0.000683  -0.000920   0.000007   0.052800
     28      -0.004468  -0.001322  -0.000051  -0.000379   0.000001  -0.012782
     29       0.002519  -0.002628   0.003032  -0.000412  -0.000008  -0.070977
     30      -0.045787  -0.033879   0.022560  -0.001633  -0.000005   0.039457
     31      -0.058254  -0.043134   0.030182  -0.002137  -0.000008   0.087545
     32      -0.019022  -0.003327  -0.000789  -0.000922   0.000012   0.121827
     33       0.034219   0.017635  -0.009188   0.000976  -0.000001  -0.031073
     34       0.044225   0.032406  -0.022913   0.001714   0.000005  -0.097324
     35       0.042708   0.008044   0.002296   0.001497  -0.000018  -0.120981
     36       0.027074   0.025868  -0.018788   0.000976   0.000004  -0.030927
     37       0.011162   0.024888  -0.025154   0.000771   0.000022   0.006158
     38      -0.015694   0.016894  -0.022419  -0.000357   0.000028   0.072035
     39       0.006341   0.012491  -0.011800   0.000441   0.000007  -0.009012
     40      -0.011458  -0.026238   0.024698  -0.000609  -0.000017  -0.006190
     41       0.033018   0.024287  -0.013674   0.000828  -0.000003  -0.022696
     42      -0.040760  -0.032941   0.020211  -0.001138   0.000004   0.032341
     43       0.007715   0.009833  -0.007002   0.000213  -0.000000   0.004733
     44      -0.016076  -0.024133   0.021431  -0.000654  -0.000018   0.003443
     45      -0.009965  -0.040069   0.043351  -0.001074  -0.000044  -0.003550
     46       0.007143   0.042909  -0.049516   0.001185   0.000057  -0.007980
     47       0.044326   0.056979  -0.052183   0.002038   0.000048  -0.045395
     48       0.017673   0.027195  -0.023183   0.000623   0.000019   0.010338
     49       0.003597  -0.023382   0.033691  -0.000787  -0.000057   0.012770
     50      -0.066071  -0.067067   0.051666  -0.002270  -0.000026   0.048261
     51       0.004424   0.030529  -0.033816   0.000904   0.000028  -0.014534
     52      -0.007961  -0.020481   0.024444  -0.000649  -0.000033   0.002539
     53       0.055467   0.005858   0.027440   0.000255  -0.000097  -0.026057
     54      -0.008408   0.009755  -0.018513   0.000356   0.000030  -0.005967
     55      -0.015235   0.029010  -0.042608   0.000764   0.000055  -0.003245
     56      -0.017390  -0.021108   0.010026  -0.000510   0.000024   0.012348
     57      -0.002873  -0.040845   0.042057  -0.001035  -0.000013   0.011158
     58       0.011231  -0.014846   0.023214  -0.000403  -0.000031   0.004556
     59      -0.006527   0.013449  -0.022403   0.000433   0.000051  -0.005519
     60       0.030797  -0.022906   0.058212  -0.000886  -0.000158  -0.001889
     61       0.023299   0.012446   0.006224   0.000195  -0.000063  -0.006609
     62       0.024739  -0.055386   0.100397  -0.001943  -0.000245   0.015342
     63      -0.013746   0.021629  -0.035174   0.000579   0.000081   0.002774
     64      -0.011796  -0.031899   0.015424  -0.000541   0.000094   0.004864
     65      -0.013058   0.064101  -0.096404   0.002020   0.000197  -0.017539
     66      -0.023185   0.016885  -0.042884   0.000709   0.000083  -0.004842
     67       0.006428   0.029675  -0.022536   0.000608  -0.000035  -0.004968
     68      -0.032842  -0.028488  -0.022368  -0.000082   0.000261   0.007746
     69      -0.011461  -0.002318  -0.016907   0.000205   0.000081  -0.001592
     70       0.035314  -0.015808   0.043527  -0.000633  -0.000019   0.002971
     71       0.009918   0.015912   0.006106   0.000086  -0.000110  -0.002874
     72       0.033683  -0.024488   0.044116  -0.000717   0.000087   0.003632
     73      -0.027965   0.000615  -0.032254   0.000385   0.000140  -0.001989
     74       0.001137  -0.001535   0.005813  -0.000100  -0.000044   0.000901
     75       0.035245   0.018209   0.064831  -0.000701  -0.000629  -0.000512
     76       0.026210  -0.019672   0.049483  -0.000797  -0.000179   0.004110
     77      -0.043617  -0.009133  -0.082535   0.001022   0.000627  -0.003276
     78      -0.030545  -0.001713  -0.041866   0.000480   0.000346   0.000847
     79      -0.050874   0.031885  -0.066663   0.001031  -0.000032  -0.004104
     80       0.033964   0.000896   0.072469  -0.000972  -0.000577   0.004037
     81      -0.017760  -0.017292  -0.041656   0.000451   0.000367  -0.001262
     82       0.034889  -0.045851   0.020964  -0.000500   0.000599   0.002876
     83      -0.003035   0.030916   0.017945  -0.000051  -0.000594  -0.001579
     84      -0.001460  -0.008222  -0.012107   0.000127   0.000137  -0.000797
     85      -0.026079  -0.003787  -0.034557   0.000413  -0.000053  -0.001409
     86      -0.000469  -0.033735  -0.026980   0.000177   0.000527   0.000215
     87       0.027788   0.015795   0.046405  -0.000502  -0.000042   0.001160
     88       0.004378   0.019345   0.022702  -0.000203  -0.000406   0.000767
     89       0.006563   0.012237   0.015914  -0.000141  -0.000064   0.000454
     90      -0.005497   0.036851   0.032820  -0.000250  -0.001218  -0.000377
     91      -0.023187  -0.050664  -0.086637   0.000870   0.001603  -0.001734
     92      -0.013338   0.052597   0.041390  -0.000299  -0.001595  -0.000034
     93      -0.007372  -0.018214  -0.020828   0.000163   0.000567   0.000468
     94       0.040618   0.048070   0.096625  -0.000986  -0.001083   0.001852
     95       0.013199  -0.027758  -0.023444   0.000196   0.001544  -0.000279
     96       0.004752  -0.030259  -0.031096   0.000272   0.000684  -0.000510
     97      -0.051881   0.030383  -0.013273   0.000256  -0.001978  -0.000993
     98      -0.002473  -0.026660  -0.029510   0.000250   0.000584  -0.000155
     99       0.015253  -0.024262  -0.014652   0.000098   0.000714  -0.000167
    100       0.011844   0.008534   0.018618  -0.000189   0.000560   0.000429
    101      -0.019474   0.040747   0.027231  -0.000187  -0.000729   0.000109
    102      -0.011342   0.046794   0.040339  -0.000321  -0.000010   0.000378
    103       0.008948  -0.019178  -0.014141   0.000107   0.000613  -0.000180
    104       0.016413  -0.021692  -0.010235   0.000055   0.000826  -0.000091
    105      -0.040901   0.054700   0.030524  -0.000190  -0.004753  -0.000110
    106      -0.040181   0.083471   0.062428  -0.000471  -0.004326   0.000452
    107       0.005131   0.017719   0.021859  -0.000194  -0.000062   0.000233
    108       0.020264  -0.032917  -0.019861   0.000128   0.003232   0.000110
    109       0.031017  -0.081701  -0.066203   0.000517   0.003585  -0.000531
    110       0.006515  -0.040460  -0.034481   0.000267  -0.000979  -0.000182
    111       0.027504  -0.039638  -0.025047   0.000174   0.002183  -0.000144
    112       0.025095  -0.002891   0.010645  -0.000122   0.003650   0.000265
    113       0.002325   0.024057   0.022945  -0.000182   0.001926   0.000152
    114       0.004531  -0.003631  -0.001666   0.000010   0.000402  -0.000045
    115      -0.013981   0.003191  -0.003532   0.000044  -0.002175  -0.000081
    116       0.033718  -0.038547  -0.021165   0.000138   0.001424  -0.000114
    117      -0.029414   0.037764   0.022123  -0.000148  -0.000076   0.000088
    118       0.004425  -0.003089  -0.000843   0.000002   0.000094   0.000004
    119      -0.031160   0.029359   0.014041  -0.000084  -0.001794   0.000088
    120      -0.031555   0.029638   0.013763  -0.000079  -0.009241  -0.000015
    121       0.050277  -0.048808  -0.023972   0.000145   0.009348  -0.000065
    122       0.034312  -0.046626  -0.028303   0.000194   0.001433  -0.000145
    123       0.028302  -0.027739  -0.012981   0.000074   0.006468   0.000022
    124      -0.036816   0.042064   0.023462  -0.000153  -0.008459   0.000093
    125      -0.054039   0.064742   0.036212  -0.000235  -0.000468   0.000135
    126       0.011096  -0.008027  -0.003353   0.000019   0.005362  -0.000017
    127      -0.015046   0.008570   0.001736  -0.000000  -0.001894  -0.000029
    128       0.032089  -0.041337  -0.023616   0.000155  -0.002567  -0.000094
    129       0.010883  -0.008301  -0.003578   0.000020   0.001193  -0.000023
    130       0.003085   0.004043   0.004056  -0.000031   0.004414   0.000023
    131      -0.006140   0.005393   0.002614  -0.000015  -0.002532   0.000008
    132      -0.013226   0.014538   0.007545  -0.000047  -0.011865   0.000026
    133       0.024245  -0.018284  -0.007376   0.000039   0.011768  -0.000013
    134      -0.006997   0.007726   0.004311  -0.000028   0.006356   0.000026
    135      -0.007020   0.006673   0.003210  -0.000019   0.007365   0.000007
    136      -0.027342   0.017778   0.006285  -0.000030  -0.012822   0.000007
    137       0.015394  -0.015341  -0.007977   0.000051  -0.007531  -0.000033
    138       0.013035  -0.012166  -0.005776   0.000034   0.013526  -0.000022
    139       0.018305  -0.013466  -0.005608   0.000032   0.005803  -0.000020
    140      -0.014582   0.012411   0.005688  -0.000033   0.004751   0.000015
    141      -0.002499   0.003256   0.002023  -0.000014   0.083808  -0.000021
    142      -0.007551   0.006481   0.003024  -0.000017   0.010657   0.000003
    143      -0.011002   0.010614   0.005236  -0.000032  -0.004595   0.000021
    144       0.009949  -0.009790  -0.004927   0.000031  -0.002802  -0.000017
    145       0.006279  -0.005690  -0.002817   0.000018  -0.038451   0.000000
    146       0.004829  -0.005167  -0.002868   0.000019  -0.117786   0.000036
    147      -0.010872   0.010006   0.004744  -0.000028  -0.017790   0.000020
    148      -0.006750   0.005903   0.002849  -0.000017   0.033411  -0.000005
    149      -0.001647   0.002877   0.002019  -0.000015   0.114046  -0.000028
    150      -0.012847   0.005929   0.001169  -0.000002  -0.003908  -0.000005
    151      -0.001529  -0.000509  -0.000665   0.000005  -0.001292   0.000009
    152       0.005600  -0.003448  -0.001363   0.000009   0.001407  -0.000021
    153      -0.014219  -0.008801   0.005479   0.001362  -0.000002   0.004874
    154       0.021452   0.011340  -0.006252   0.000936   0.000001  -0.017760
    155      -0.015329  -0.008401   0.004778   0.000460  -0.000001   0.014182
    156       0.007292   0.003437  -0.001657   0.004144  -0.000000  -0.002560
    157       0.026390   0.013720  -0.007522  -0.005045  -0.000001  -0.048411
    158      -0.016629  -0.008663   0.004614  -0.005126   0.000000   0.030874
    159      -0.010770  -0.007376   0.007291   0.147311   0.000001   0.021950
    160      -0.002613   0.002391  -0.007032  -0.229674   0.000006   0.074948
    161       0.021089   0.015400  -0.017764  -0.439529  -0.000002  -0.025141
    162       0.011661   0.006334  -0.003574  -0.002817  -0.000001  -0.028607
    163      -0.004631  -0.002414   0.001310   0.000125   0.000000   0.008699
    164       0.009827   0.005206  -0.002881  -0.001604  -0.000001  -0.020004
    165      -0.003622  -0.002846   0.002043   0.001897  -0.000001   0.009133
    166      -0.032719  -0.017544   0.009836  -0.000244  -0.000002   0.016704
    167       0.010804   0.005218  -0.002621   0.000724  -0.000001  -0.015063
    168       0.015069   0.009910  -0.006451  -0.001892   0.000003  -0.002521
    169      -0.035309  -0.021018   0.012723   0.003782  -0.000001   0.064995
    170       0.039668   0.024186  -0.014994  -0.003765   0.000005  -0.018863
    171      -0.044328  -0.023249   0.010469  -0.151884  -0.000010  -0.061951
    172      -0.026157  -0.016361   0.014295   0.244743  -0.000001   0.006310
    173      -0.016167  -0.014274   0.018067   0.447139  -0.000004  -0.032555
    174       0.013279   0.009187  -0.006181  -0.003069   0.000003  -0.004170
    175      -0.057882  -0.032379   0.018878   0.000642  -0.000007  -0.007979
    176       0.044620   0.025452  -0.015084  -0.001021   0.000007   0.015213
    177       0.013511   0.009103  -0.008818  -0.173905  -0.000000  -0.013360
    178      -0.050398  -0.030042   0.022907   0.278343  -0.000005  -0.020190
    179      -0.003738  -0.007584   0.015384   0.515831  -0.000002  -0.044489
    180       0.006583   0.004731  -0.003240  -0.001320   0.000002   0.002864
    181       0.012200   0.012431  -0.009947  -0.008076   0.000010   0.035314
    182       0.001708  -0.002007   0.002578   0.004520  -0.000004  -0.005619
    183      -0.055838  -0.038714   0.026202  -0.007052  -0.000028  -0.213404
    184      -0.106691  -0.064087   0.039545  -0.008679  -0.000032  -0.227243
    185      -0.165242  -0.096535   0.058178  -0.007486  -0.000042  -0.274269
    186      -0.048019  -0.020378   0.008858  -0.005738   0.000003   0.020599
    187       0.087816   0.058768  -0.038834   0.000841   0.000034   0.211995
    188       0.044800   0.026369  -0.015984   0.001487   0.000010   0.055083
    189      -0.121512  -0.081031   0.053499  -0.005515  -0.000042  -0.231194
    190      -0.297196  -0.190941   0.122607  -0.017006  -0.000060  -0.162452
    191       0.067059   0.037292  -0.021583   0.003231   0.000011   0.069904
    192       0.072102   0.029545  -0.012644   0.003793   0.000003   0.037251
    193       0.008795   0.002351   0.000092   0.000430  -0.000003  -0.013932
    194      -0.062554  -0.027068   0.012350  -0.003467  -0.000006  -0.064268
    195      -0.038042  -0.010256   0.000823  -0.001548   0.000010   0.050562
    196       0.027845   0.008558  -0.001492   0.001308  -0.000005  -0.016016
    197       0.134481   0.039851  -0.007482   0.005909  -0.000025  -0.129923
    198       0.039484   0.015247  -0.005404   0.002403  -0.000001   0.031375
    199       0.015125   0.005141  -0.001652   0.000633  -0.000002  -0.016838
    200       0.035570   0.013352  -0.006067   0.000861  -0.000005  -0.102110
    201      -0.050991  -0.005778  -0.005531  -0.002245   0.000031   0.275489
    202      -0.156663  -0.113044   0.073808  -0.005049  -0.000015   0.105899
    203      -0.090915  -0.025936   0.003841  -0.003387   0.000038   0.348159
    204      -0.024344  -0.008065   0.003222  -0.001172   0.000004   0.062364
    205      -0.007429   0.009750  -0.008585  -0.000786   0.000011   0.149179
    206      -0.098821  -0.072332   0.047891  -0.003356  -0.000016   0.007614
    207       0.050019   0.034371  -0.020402   0.001311  -0.000001  -0.045608
    208       0.089385   0.046772  -0.022376   0.002556  -0.000014  -0.140804
    209      -0.014001   0.026824  -0.034410   0.000573   0.000031  -0.054357
    210       0.041600   0.049072  -0.041413   0.001820   0.000024  -0.055932
    211       0.127680   0.059496  -0.029534   0.004070  -0.000008  -0.158285
    212       0.065405   0.000887   0.016354   0.001811  -0.000035  -0.125847
    213       0.048955   0.118591  -0.113796   0.002909   0.000089   0.019214
    214       0.072713  -0.070499   0.109800  -0.000075  -0.000156  -0.190463
    215       0.007192  -0.079434   0.096264  -0.001736  -0.000109  -0.058424
    216       0.060964   0.014948   0.007642   0.001186  -0.000047  -0.087101
    217      -0.020893  -0.003253  -0.006519  -0.000286   0.000027   0.022840
    218       0.039630   0.001313   0.013101   0.000729  -0.000035  -0.076904
    219      -0.043584  -0.034487   0.018456  -0.001075   0.000016   0.020251
    220       0.064875   0.038180  -0.016184   0.001571  -0.000023  -0.065204
    221      -0.117935  -0.074887   0.031723  -0.002734   0.000054   0.088815
    222       0.000012  -0.012170   0.016070  -0.000321  -0.000028   0.003126
    223       0.032362   0.025339  -0.017693   0.001039   0.000008  -0.042177
    224      -0.078602  -0.060591   0.039820  -0.002386  -0.000008   0.089135
    225      -0.089708  -0.058501   0.033122  -0.002596   0.000008   0.098240
    226      -0.015324   0.081125  -0.099986   0.001586   0.000113   0.048922
    227       0.134082   0.179130  -0.152163   0.005705   0.000086  -0.094351
    228      -0.020200  -0.023795   0.021439  -0.000738  -0.000023  -0.000086
    229       0.041866  -0.012081   0.025840   0.000538  -0.000034  -0.084742
    230       0.029478   0.080688  -0.085029   0.002034   0.000095   0.024093
    231       0.018408   0.044670  -0.041679   0.001185   0.000031  -0.005220
    232      -0.075705  -0.079583   0.048478  -0.001975   0.000018   0.001077
    233      -0.006775  -0.055438   0.073225  -0.002319  -0.000105   0.079797
    234      -0.008457   0.040998  -0.060827   0.001469   0.000100  -0.034717
    235      -0.037628  -0.077857   0.078524  -0.002186  -0.000086   0.012490
    236      -0.125421  -0.112854   0.071367  -0.003099   0.000001   0.016660
    237      -0.107946   0.065150  -0.153738   0.002099   0.000325  -0.004971
    238      -0.106908  -0.059892  -0.004299  -0.001635   0.000179   0.061047
    239      -0.203612  -0.028789  -0.122572  -0.000321   0.000502   0.075354
    240       0.048625   0.053456  -0.023979   0.001192  -0.000089  -0.011482
    241       0.034399   0.029317  -0.005866   0.000589  -0.000084  -0.004725
    242      -0.033563  -0.022175   0.006254  -0.000571   0.000023   0.007411
    243      -0.000087  -0.044027   0.041440  -0.000997   0.000029   0.008611
    244      -0.032579  -0.108450   0.088204  -0.002537   0.000070   0.026953
    245       0.009671   0.062961  -0.051867   0.001378  -0.000068  -0.012049
    246       0.008380  -0.006297   0.020044  -0.000349  -0.000088   0.006508
    247      -0.018731  -0.071539   0.075654  -0.002000  -0.000085   0.023741
    248       0.010376   0.051013  -0.053767   0.001387   0.000048  -0.015517
    249      -0.022461  -0.087961   0.087929  -0.002398  -0.000041   0.033812
    250       0.054752   0.074178  -0.037335   0.001708  -0.000120  -0.034622
    251       0.101787  -0.139756   0.254628  -0.004470  -0.000486   0.016503
    252       0.002784  -0.023228   0.033204  -0.000655  -0.000071   0.000050
    253      -0.079165   0.000937  -0.064340   0.000273   0.000239   0.031524
    254       0.017199  -0.052723   0.087607  -0.001666  -0.000214   0.007288
    255      -0.026761   0.035146  -0.061107   0.001078   0.000125  -0.002276
    256      -0.001914   0.051766  -0.019478   0.000470  -0.000192   0.013655
    257      -0.032805   0.068327  -0.124807   0.002491   0.000300  -0.024268
    258      -0.036967   0.013932  -0.076704   0.001215   0.000339  -0.012254
    259      -0.026481  -0.020882  -0.017875   0.000005   0.000210   0.000413
    260      -0.035407   0.131026  -0.165664   0.003224   0.000190  -0.006509
    261      -0.120997  -0.042733  -0.133466   0.001193   0.000835  -0.000594
    262      -0.032810   0.004845  -0.058014   0.000785   0.000266  -0.003408
    263       0.088424   0.185350   0.030781   0.001502  -0.001394  -0.033169
    264      -0.015982   0.065737  -0.034806   0.000940  -0.000549  -0.004859
    265       0.002337  -0.062520   0.020987  -0.000766   0.000562   0.004316
    266       0.006141   0.008998  -0.004084   0.000163   0.000009  -0.001801
    267       0.037171  -0.018638   0.039305  -0.000576   0.000114   0.001884
    268      -0.098634   0.096871  -0.119430   0.002114  -0.000679  -0.009877
    269       0.005105   0.007706  -0.002470   0.000124  -0.000005  -0.001638
    270       0.004700   0.006950   0.012643  -0.000139  -0.000214   0.001890
    271      -0.060131   0.063432  -0.101364   0.001783  -0.000103  -0.010543
    272       0.007085  -0.003450   0.007313  -0.000105   0.000026   0.000245
    273       0.078748  -0.059624   0.123608  -0.002016  -0.000024   0.011584
    274       0.111591  -0.056029   0.166529  -0.002497  -0.000252   0.011215
    275      -0.114341  -0.058746  -0.180492   0.001827   0.001541   0.002250
    276       0.031101  -0.002909   0.047771  -0.000594  -0.000345  -0.000327
    277       0.060029   0.059933   0.088509  -0.000598  -0.001261  -0.008874
    278      -0.028770   0.038943  -0.051117   0.000957  -0.000030  -0.007378
    279      -0.041930  -0.008064  -0.069274   0.000828   0.000558  -0.000756
    280       0.026581  -0.025236  -0.028237   0.000438   0.000599  -0.008302
    281       0.077581  -0.012093   0.119450  -0.001594  -0.000603   0.003925
    282      -0.024915  -0.024920  -0.073100   0.000861   0.000841  -0.004083
    283      -0.081378   0.049365  -0.076515   0.001133  -0.000249  -0.000638
    284       0.114238  -0.018044   0.144474  -0.001804  -0.000650   0.000861
    285      -0.013022  -0.104804  -0.108322   0.000900   0.001883  -0.002621
    286      -0.072232   0.163595   0.039112   0.000297  -0.003161  -0.005026
    287       0.139654  -0.196946   0.037222  -0.001439   0.003553   0.010347
    288      -0.059792   0.019602  -0.055531   0.000747  -0.000804  -0.000923
    289      -0.041916   0.024415  -0.034209   0.000517  -0.000551  -0.000578
    290      -0.031327   0.012180  -0.023416   0.000322  -0.000705  -0.000123
    291       0.023653   0.017828   0.037157  -0.000369   0.000208   0.000689
    292       0.083316   0.022158   0.107456  -0.001195   0.000839   0.002249
    293       0.065204   0.011733   0.084884  -0.000978   0.000462   0.002031
    294      -0.005367   0.012990   0.010322  -0.000088  -0.000625   0.000622
    295       0.059345   0.024263   0.098588  -0.001112  -0.000358   0.002462
    296       0.032011   0.014075   0.057621  -0.000657  -0.000434   0.001602
    297       0.074241   0.000637   0.090202  -0.001113   0.000713   0.003884
    298      -0.060146  -0.160031  -0.231823   0.002183   0.003443  -0.003210
    299      -0.049361   0.102719   0.047244  -0.000155  -0.003188  -0.002093
    300       0.004004   0.022464   0.023260  -0.000176  -0.000706  -0.000621
    301       0.000204  -0.086359  -0.081237   0.000617   0.002664   0.000976
    302       0.052830  -0.048072   0.019853  -0.000462   0.001688   0.003437
    303       0.003010  -0.032971  -0.034395   0.000295   0.001294  -0.000125
    304      -0.004023   0.068040   0.095666  -0.000966  -0.002716   0.002980
    305      -0.045656  -0.047254  -0.082357   0.000768   0.000906   0.000241
    306       0.023509  -0.044368  -0.038968   0.000346   0.002046  -0.001226
    307       0.077627   0.081218   0.142438  -0.001335  -0.001030   0.000540
    308       0.003467  -0.077810  -0.079248   0.000659   0.002670  -0.000432
    309       0.137262  -0.149103  -0.050359   0.000131   0.006854   0.000405
    310       0.196545  -0.101826   0.054302  -0.000955   0.008750   0.003267
    311      -0.044279  -0.035909  -0.077139   0.000786  -0.000973  -0.001814
    312      -0.036858  -0.025234  -0.052836   0.000516  -0.003353  -0.000471
    313       0.027092   0.001897   0.023470  -0.000258   0.001358   0.000326
    314       0.025622   0.003875   0.022567  -0.000239   0.002201   0.000187
    315      -0.014090   0.059573   0.049831  -0.000387   0.000657   0.000350
    316       0.010689  -0.052082  -0.043820   0.000339  -0.001060  -0.000261
    317      -0.000748  -0.096630  -0.098927   0.000832  -0.002547  -0.000885
    318      -0.008459   0.022602   0.019850  -0.000165  -0.001317   0.000358
    319       0.004186  -0.044550  -0.044193   0.000372  -0.000086  -0.000458
    320      -0.000481  -0.073539  -0.079131   0.000683  -0.000183  -0.000876
    321      -0.022180   0.099525   0.088905  -0.000718  -0.000748   0.000915
    322      -0.136946   0.217939   0.135093  -0.000904  -0.012179   0.000180
    323       0.006805   0.091744   0.098608  -0.000845   0.002729   0.001285
    324      -0.006146   0.032944   0.028663  -0.000225  -0.000514   0.000145
    325      -0.030693   0.075538   0.056858  -0.000423  -0.002807   0.000285
    326      -0.079915   0.065145   0.010950   0.000070  -0.009321  -0.001130
    327       0.034753  -0.064644  -0.043886   0.000309   0.005495   0.000012
    328       0.045500  -0.101069  -0.080387   0.000629   0.006368  -0.000697
    329      -0.002310   0.021802   0.011054  -0.000040  -0.000012  -0.000590
    330       0.043481  -0.057647  -0.037429   0.000272   0.005813  -0.000391
    331       0.071507  -0.164874  -0.114296   0.000799   0.005240  -0.000066
    332      -0.002606  -0.027243  -0.025844   0.000205  -0.001815  -0.000088
    333       0.105574  -0.082718  -0.030829   0.000146   0.011613  -0.000151
    334      -0.079714  -0.052925  -0.088892   0.000813  -0.016875  -0.001116
    335      -0.031952   0.024144   0.006875  -0.000014  -0.003514  -0.000072
    336       0.024080  -0.050358  -0.035206   0.000251  -0.003506  -0.000085
    337      -0.006978   0.006822   0.002928  -0.000015   0.000932  -0.000020
    338       0.017198  -0.055025  -0.042211   0.000312  -0.005154  -0.000094
    339      -0.015904   0.012166   0.004346  -0.000020  -0.000983   0.000006
    340       0.017212  -0.028439  -0.018747   0.000132  -0.000796  -0.000083
    341      -0.104031   0.134010   0.077700  -0.000513   0.002399   0.000251
    342       0.006594  -0.013333  -0.008793   0.000060  -0.001962   0.000015
    343       0.003746  -0.007604  -0.005528   0.000041   0.000554  -0.000039
    344      -0.071811   0.100772   0.062154  -0.000425  -0.000969   0.000281
    345      -0.100152   0.132362   0.078612  -0.000528   0.002726   0.000404
    346       0.098686  -0.076574  -0.028628   0.000134   0.026998   0.000099
    347       0.120754  -0.135106  -0.072349   0.000460   0.010214  -0.000253
    348      -0.033532   0.027132   0.009952  -0.000044  -0.007693  -0.000094
    349       0.044033  -0.064902  -0.040911   0.000284  -0.007433  -0.000257
    350       0.045167  -0.021724  -0.000169  -0.000044   0.019146   0.000237
    351       0.023191  -0.025274  -0.013915   0.000091   0.011274  -0.000054
    352      -0.068302   0.075372   0.039830  -0.000249  -0.020433   0.000062
    353      -0.015713   0.027697   0.020812  -0.000159   0.002815   0.000268
    354       0.037270  -0.039706  -0.021526   0.000140   0.007246  -0.000117
    355      -0.097989   0.095137   0.044989  -0.000261  -0.015752   0.000021
    356      -0.075881   0.079803   0.038976  -0.000228  -0.003263  -0.000023
    357       0.020735  -0.006136   0.000531  -0.000013   0.014170  -0.000037
    358      -0.074347   0.100483   0.058756  -0.000389  -0.001048   0.000253
    359      -0.017995   0.053642   0.038034  -0.000271   0.007278   0.000165
    360      -0.008759   0.007324   0.003369  -0.000020   0.001099   0.000009
    361       0.023753  -0.021307  -0.010052   0.000059   0.020841  -0.000027
    362      -0.015406   0.023585   0.014021  -0.000092  -0.024834   0.000067
    363      -0.019805   0.012477   0.004380  -0.000021   0.008378   0.000006
    364       0.094988  -0.080668  -0.036515   0.000211   0.029576  -0.000106
    365      -0.002039  -0.003602  -0.002925   0.000021   0.026988  -0.000007
    366      -0.047220   0.044289   0.021998  -0.000136  -0.003040   0.000093
    367      -0.051936   0.036143   0.014102  -0.000074  -0.029583   0.000030
    368      -0.000013  -0.005286  -0.004238   0.000031  -0.020773  -0.000028
    369       0.008433  -0.007669  -0.003650   0.000022   0.009754  -0.000014
    370       0.002918  -0.005399  -0.004083   0.000031  -0.005010  -0.000038
    371      -0.034408   0.028183   0.012508  -0.000072  -0.015635   0.000039
    372       0.036146  -0.032157  -0.015201   0.000091   0.005709  -0.000052
    373      -0.063200   0.046416   0.019301  -0.000107  -0.008283   0.000050
    374      -0.016101   0.020216   0.011392  -0.000074   0.034908   0.000037
    375       0.014974  -0.013541  -0.006076   0.000033   0.283159  -0.000126
    376      -0.001993   0.001003   0.000498  -0.000003   0.134161  -0.000049
    377       0.012555  -0.010818  -0.004574   0.000023   0.315969  -0.000130
    378      -0.000350  -0.003066  -0.002979   0.000025  -0.397655   0.000135
    379      -0.005480   0.003731   0.001457  -0.000007  -0.021242   0.000010
    380      -0.001857   0.000398  -0.000192   0.000003  -0.051511   0.000021
    381       0.021930  -0.020515  -0.010700   0.000070  -0.380626   0.000098
    382       0.003417  -0.003622  -0.002048   0.000015  -0.102020   0.000026
    383       0.015744  -0.013518  -0.006386   0.000038  -0.025384  -0.000012
    384      -0.047997   0.046795   0.023773  -0.000149   0.278732  -0.000015
    385       0.016214  -0.013636  -0.006364   0.000039  -0.047326  -0.000008
    386       0.040241  -0.040327  -0.020815   0.000132  -0.280337   0.000026
    387       0.041178  -0.038857  -0.019858   0.000127  -0.379709   0.000058
    388       0.006312  -0.004986  -0.002217   0.000014  -0.006884  -0.000009
    389      -0.009305   0.006568   0.002811  -0.000017   0.037382   0.000001
    390       0.005843  -0.011780  -0.008061   0.000059  -0.352413   0.000089
    391       0.015852  -0.014107  -0.006868   0.000043  -0.081344  -0.000000
    392       0.014094  -0.010691  -0.004455   0.000024   0.046799  -0.000028
    393       0.011634  -0.006296  -0.000872  -0.000005  -0.000550   0.000096
    394      -0.001755   0.003529   0.002709  -0.000020  -0.000223   0.000052
    395      -0.007054   0.006798   0.003042  -0.000015   0.001091  -0.000032
    396      -0.003534  -0.004527  -0.004612   0.000036  -0.004629  -0.000035
    397      -0.017618   0.006590  -0.000033   0.000012  -0.004448  -0.000054
    398       0.007854   0.001606   0.003702  -0.000032   0.004157   0.000050
    399      -0.024104   0.017195   0.007000  -0.000038  -0.004279   0.000019
    400      -0.028105   0.018638   0.006716  -0.000032  -0.003752  -0.000015
    401       0.024217  -0.013443  -0.003605   0.000012   0.004001   0.000034
    402      -0.001926  -0.001136   0.000522  -0.011111  -0.000001  -0.008406
    403      -0.031132  -0.018761   0.011891   0.011584  -0.000011  -0.091515
    404       0.013915   0.008040  -0.004293   0.035844   0.000004   0.041938
    405      -0.005718  -0.002195   0.000348  -0.024108   0.000003   0.049192
    406      -0.007767  -0.004030   0.002794   0.040188   0.000003   0.040548
    407      -0.001683  -0.001805   0.002667   0.074037  -0.000001  -0.006260
    408      -0.027734  -0.017048   0.011688   0.057107  -0.000009  -0.076632
    409      -0.033460  -0.019174   0.009941  -0.099144  -0.000013  -0.095788
    410       0.015283   0.010597  -0.010000  -0.174270   0.000003   0.041218
    411      -0.002634  -0.002057   0.001485  -0.002629  -0.000003  -0.031000
    412      -0.014767  -0.008116   0.004705   0.000788  -0.000003  -0.015672
    413       0.010710   0.005557  -0.002964   0.004256   0.000000  -0.000865
    414      -0.030165  -0.015952   0.008980   0.010992   0.000001   0.049707
    415      -0.008305  -0.004526   0.002551   0.000143   0.000000   0.014624
    416      -0.017042  -0.008685   0.004800   0.010648   0.000001   0.033236
                168        169        170        171        172        173    
      0      -0.016228  -0.021074   0.000342   0.000680   0.000876  -0.000361
      1       0.025014   0.027224   0.000150   0.000103   0.000006   0.000019
      2       0.051146  -0.000829   0.000302   0.000553   0.000721  -0.000306
      3       0.001577  -0.001608   0.000019   0.000044   0.000077  -0.000038
      4       0.008451  -0.120450  -0.002782  -0.004368  -0.005461   0.002311
      5      -0.006953   0.058033   0.001367   0.002152   0.002699  -0.001145
      6      -0.005522   0.024149  -0.000178  -0.000407  -0.000518   0.000205
      7       0.005803   0.025215  -0.000200  -0.000491  -0.000714   0.000310
      8       0.015066  -0.003364   0.000095   0.000208   0.000318  -0.000146
      9       0.033453  -0.092573  -0.002522  -0.004097  -0.005278   0.002264
     10      -0.041793   0.033742   0.001105   0.001788   0.002266  -0.000961
     11      -0.068155  -0.065142  -0.001626  -0.002610  -0.003311   0.001407
     12       0.003818   0.030504  -0.000318  -0.000715  -0.001009   0.000435
     13      -0.009042   0.045263  -0.000862  -0.001788  -0.002494   0.001079
     14      -0.013239  -0.016815   0.000331   0.000689   0.000991  -0.000438
     15      -0.006388   0.061645   0.000347   0.000087  -0.000461   0.000316
     16       0.000322   0.034352   0.000310   0.000433   0.000543  -0.000237
     17       0.002204   0.024283   0.000288   0.000291   0.000102   0.000018
     18       0.007645  -0.097964  -0.003779  -0.006500  -0.008831   0.003873
     19      -0.002540  -0.002436   0.003093   0.005704   0.007891  -0.003460
     20       0.003913  -0.040411  -0.001356  -0.002036  -0.002059   0.000734
     21      -0.002219   0.024508   0.003561   0.006751   0.009738  -0.004354
     22       0.003161  -0.020036  -0.001794  -0.003300  -0.004839   0.002226
     23      -0.003186   0.030255   0.001638   0.002920   0.003884  -0.001664
     24      -0.002469   0.026357   0.002850   0.005250   0.007455  -0.003326
     25       0.000740  -0.009959  -0.000601  -0.001175  -0.001844   0.000854
     26       0.001905  -0.017704  -0.001020  -0.000965   0.000344  -0.000518
     27       0.002909  -0.029883  -0.000040   0.001680   0.005610  -0.003208
     28      -0.000570   0.004974   0.000584   0.000452  -0.000788   0.000734
     29      -0.001424   0.013457   0.002701   0.005266   0.008088  -0.003756
     30       0.000869  -0.000425  -0.008047  -0.017683  -0.029703   0.014184
     31       0.004172  -0.039188  -0.009469  -0.017342  -0.023354   0.009965
     32       0.006118  -0.062119  -0.007099  -0.013537  -0.020117   0.009182
     33      -0.000153  -0.006364   0.006250   0.014587   0.026029  -0.012866
     34      -0.004845   0.046848   0.010512   0.019595   0.027142  -0.011801
     35      -0.006087   0.060883   0.002795   0.004390   0.005504  -0.002409
     36      -0.001774   0.018187   0.002145   0.002430  -0.000216   0.001346
     37       0.000811  -0.010613   0.002291   0.003356   0.002660  -0.000378
     38       0.003944  -0.041121   0.001133   0.001285  -0.001360   0.002059
     39      -0.000813   0.009734   0.000101  -0.001213  -0.004416   0.002706
     40      -0.000329   0.002663   0.001798   0.007012   0.018213  -0.011113
     41      -0.001456   0.016545  -0.003886  -0.011114  -0.024063   0.013553
     42       0.001878  -0.021662   0.009410   0.024563   0.049596  -0.027265
     43       0.000167  -0.002368   0.003198   0.009001   0.019484  -0.011083
     44       0.000509  -0.006399  -0.001414  -0.000325   0.004315  -0.003311
     45      -0.000919   0.016949  -0.024354  -0.051729  -0.084214   0.040941
     46      -0.000403   0.004504   0.005448   0.002158  -0.015370   0.013255
     47      -0.002293   0.021573   0.010666   0.016876   0.017627  -0.006044
     48       0.001210  -0.019154   0.021029   0.046124   0.076313  -0.036902
     49       0.000651  -0.006204  -0.011440  -0.014515  -0.003738  -0.004282
     50       0.002434  -0.023708  -0.003879  -0.004481  -0.001303  -0.000855
     51      -0.000864   0.009919  -0.001342  -0.007746  -0.019805   0.010677
     52      -0.000013   0.001467  -0.002462  -0.005628  -0.012210   0.007293
     53      -0.001570   0.018003  -0.011701  -0.017997  -0.021700   0.010637
     54      -0.000467   0.006416  -0.004158  -0.011700  -0.022127   0.010837
     55      -0.000230   0.003387  -0.007958  -0.020398  -0.028932   0.007982
     56       0.000776  -0.009495   0.008448   0.017162   0.024798  -0.010287
     57       0.000651  -0.007880   0.018522   0.035838   0.036857  -0.005111
     58       0.000378  -0.005338  -0.002996  -0.001413   0.012183  -0.012607
     59      -0.000410   0.005609  -0.005323  -0.015816  -0.026402   0.009917
     60      -0.000349   0.006732  -0.043829  -0.067066  -0.047921   0.000481
     61      -0.000348   0.003435   0.002306   0.010290   0.014170  -0.000372
     62       0.000826  -0.008996  -0.010893   0.000173   0.028390  -0.016249
     63       0.000372  -0.006647   0.040090   0.061911   0.041811   0.001833
     64       0.000246  -0.002657   0.010355   0.006680  -0.007594   0.004183
     65      -0.000941   0.010260   0.007147  -0.004177  -0.029635   0.016005
     66      -0.000298   0.003738  -0.006235  -0.015237  -0.015281   0.000895
     67      -0.000264   0.002964  -0.004766  -0.004365  -0.004893   0.004278
     68       0.000504  -0.006506   0.015513   0.022048   0.027936  -0.011591
     69      -0.000138   0.002138  -0.009046  -0.016651  -0.012593  -0.000521
     70       0.000209  -0.003081   0.026743   0.035321  -0.003459   0.020986
     71      -0.000179   0.002212  -0.000486  -0.002602  -0.015064   0.010288
     72       0.000225  -0.003126   0.039530   0.040944  -0.027822   0.036795
     73      -0.000169   0.002616  -0.004732  -0.016867  -0.025919   0.006693
     74       0.000066  -0.001019   0.016061   0.019238  -0.012925   0.018852
     75      -0.000120   0.002724  -0.073616  -0.061800   0.049105  -0.049694
     76       0.000233  -0.002723  -0.007864   0.000377   0.026417  -0.016081
     77      -0.000199   0.002585  -0.006519  -0.027739  -0.004150  -0.021485
     78       0.000132  -0.002756   0.067451   0.057935  -0.045729   0.045773
     79      -0.000233   0.002901  -0.012834  -0.012641  -0.007108   0.003199
     80       0.000235  -0.002970  -0.000483   0.022309   0.013579   0.013552
     81      -0.000083   0.001196  -0.010095  -0.016295   0.005722  -0.010890
     82       0.000179  -0.002490   0.025103   0.018063  -0.003198   0.007298
     83      -0.000116   0.001723  -0.021148  -0.019120   0.007252  -0.014166
     84      -0.000069   0.001195  -0.019813  -0.020747   0.012217  -0.015834
     85      -0.000100   0.001541  -0.027985  -0.020929   0.019006  -0.009889
     86       0.000006   0.000020  -0.010288  -0.006928   0.014297  -0.000692
     87       0.000077  -0.001183   0.034888   0.010298  -0.028430  -0.010510
     88       0.000067  -0.001185   0.018575   0.024677  -0.013987   0.019923
     89       0.000038  -0.000687   0.006695   0.013595  -0.001521   0.016921
     90      -0.000051   0.001165  -0.066529  -0.007178   0.047647   0.020466
     91      -0.000109   0.001458   0.001616  -0.028527   0.000625  -0.025109
     92      -0.000006   0.000108  -0.009886   0.010687  -0.005412   0.005229
     93       0.000056  -0.001181   0.060245   0.008062  -0.043203  -0.019564
     94       0.000112  -0.001576   0.009898   0.024681  -0.006689   0.018659
     95      -0.000012   0.000094   0.020316  -0.016375  -0.003070  -0.015254
     96      -0.000038   0.000621  -0.015712  -0.009127   0.014312   0.003816
     97      -0.000070   0.001126  -0.029386  -0.009706   0.014048  -0.010132
     98      -0.000007   0.000097   0.000296  -0.000439  -0.002164  -0.002423
     99      -0.000018   0.000386  -0.020772  -0.001396   0.015325   0.012403
    100       0.000032  -0.000545   0.019949   0.002532  -0.011825  -0.004816
    101       0.000011  -0.000233   0.026242  -0.012967  -0.013204  -0.035892
    102       0.000029  -0.000544   0.044362  -0.022879  -0.015687  -0.049410
    103      -0.000018   0.000333  -0.023173   0.005756   0.013770   0.024253
    104      -0.000010   0.000237   0.002245  -0.019472   0.010202  -0.020726
    105      -0.000018   0.000479  -0.074628   0.053127   0.010393   0.063152
    106       0.000034  -0.000545   0.015529   0.011504  -0.023965  -0.025079
    107       0.000014  -0.000151  -0.020224   0.023864   0.004027   0.043056
    108       0.000017  -0.000470   0.072259  -0.051993  -0.008493  -0.058697
    109      -0.000036   0.000625  -0.018032  -0.010612   0.023404   0.023108
    110      -0.000011   0.000146   0.000546  -0.002905  -0.005696  -0.022679
    111      -0.000012   0.000229  -0.016759   0.006650   0.006513   0.014497
    112       0.000022  -0.000410   0.031538  -0.012969  -0.013214  -0.031383
    113       0.000011  -0.000206   0.011863  -0.003772  -0.002999  -0.003126
    114      -0.000006   0.000140  -0.016059   0.008238   0.007306   0.021047
    115      -0.000005   0.000106  -0.002509  -0.004374   0.009499   0.014735
    116      -0.000011   0.000242  -0.035013   0.030152  -0.008640   0.003210
    117       0.000007  -0.000146   0.027496  -0.034758   0.031326   0.043040
    118       0.000002  -0.000001   0.005984  -0.010472   0.012291   0.018664
    119       0.000010  -0.000239   0.030485  -0.020014  -0.006083  -0.027899
    120      -0.000005   0.000159  -0.052965   0.067483  -0.052950  -0.060778
    121      -0.000006   0.000109  -0.011186   0.007875  -0.000701   0.002721
    122      -0.000013   0.000242  -0.022006   0.010855   0.007719   0.021474
    123       0.000005  -0.000161   0.048048  -0.059473   0.045518   0.051966
    124       0.000006  -0.000136   0.008288  -0.000641  -0.008214  -0.015326
    125       0.000012  -0.000244   0.028723  -0.022525   0.004861  -0.004187
    126      -0.000002   0.000041  -0.005144   0.003905  -0.000686   0.000378
    127      -0.000003   0.000057  -0.007208   0.005979  -0.001927  -0.001053
    128      -0.000007   0.000183  -0.025435   0.022560  -0.008588  -0.003078
    129      -0.000003   0.000083  -0.018576   0.021065  -0.014230  -0.014847
    130       0.000002  -0.000044   0.008150  -0.008863   0.005683   0.005177
    131       0.000002  -0.000006  -0.003821   0.007466  -0.008451  -0.010691
    132       0.000002  -0.000049   0.009775  -0.011736   0.008980   0.009619
    133      -0.000001   0.000027   0.000411  -0.004102   0.006895   0.009713
    134       0.000006  -0.000089   0.028728  -0.038459   0.032641   0.037380
    135       0.000001  -0.000021   0.002325  -0.000987  -0.001261  -0.002703
    136       0.000001  -0.000012   0.000535   0.001259  -0.002969  -0.004297
    137      -0.000000   0.000112  -0.031556   0.041985  -0.035553  -0.040619
    138      -0.000002   0.000049  -0.007773   0.007449  -0.003540  -0.002425
    139      -0.000003   0.000055  -0.014061   0.017658  -0.013894  -0.015333
    140       0.000005  -0.000031   0.007808  -0.009279   0.006849   0.007286
    141      -0.000001   0.000014  -0.000030  -0.001198   0.002112   0.003017
    142      -0.000001  -0.000022   0.005632  -0.007144   0.005716   0.006347
    143       0.000006  -0.000042   0.010561  -0.012757   0.009608   0.010287
    144      -0.000002   0.000047  -0.011745   0.014994  -0.012131  -0.013529
    145      -0.000003   0.000011  -0.005150   0.007231  -0.006442  -0.007573
    146       0.000006  -0.000030   0.006799  -0.008014   0.005922   0.006320
    147       0.000002  -0.000043   0.008669  -0.009756   0.006590   0.006553
    148      -0.000002  -0.000019   0.006192  -0.008372   0.007154   0.008226
    149       0.000003   0.000026  -0.001699   0.001075   0.000015   0.000473
    150      -0.000001   0.000024  -0.011395   0.016875  -0.015720  -0.018681
    151       0.000001  -0.000053   0.014917  -0.018031   0.013362   0.014973
    152      -0.000002   0.000077  -0.022104   0.027937  -0.022083  -0.025050
    153      -0.007159   0.089087   0.002742   0.004478   0.005726  -0.002437
    154       0.005861  -0.077826  -0.001897  -0.002943  -0.003576   0.001484
    155      -0.006731   0.066544   0.001658   0.002578   0.003133  -0.001299
    156      -0.001195  -0.005970  -0.000073  -0.000093  -0.000093   0.000036
    157       0.015007  -0.151231  -0.003747  -0.005943  -0.007462   0.003159
    158      -0.004287   0.102517   0.002560   0.004068   0.005121  -0.002170
    159      -0.142802   0.041211   0.001759   0.003028   0.004116  -0.001812
    160       0.202290   0.187887   0.003287   0.004909   0.005859  -0.002424
    161       0.405105   0.051538   0.000369   0.000518   0.000592  -0.000246
    162       0.007416  -0.089331  -0.002179  -0.003433  -0.004277   0.001802
    163      -0.001796   0.026905   0.000648   0.001020   0.001274  -0.000538
    164       0.005876  -0.062558  -0.001527  -0.002408  -0.003005   0.001267
    165      -0.006273   0.080527   0.002756   0.004701   0.006343  -0.002782
    166      -0.010021   0.109765   0.002947   0.004692   0.005872  -0.002476
    167       0.001291  -0.027805  -0.000282  -0.000243  -0.000016  -0.000058
    168       0.010959  -0.135475  -0.004767  -0.008108  -0.010868   0.004747
    169      -0.023537   0.343071   0.010124   0.016669   0.021674  -0.009332
    170       0.023731  -0.289501  -0.009647  -0.016246  -0.021582   0.009387
    171       0.118910   0.032156   0.001240   0.001970   0.002305  -0.000922
    172      -0.197135  -0.017526  -0.000194  -0.000435  -0.000748   0.000366
    173      -0.360685  -0.119202  -0.001234  -0.001608  -0.001668   0.000642
    174       0.012545  -0.155597  -0.005592  -0.009571  -0.012915   0.005660
    175      -0.019758   0.169949   0.005619   0.009369   0.012310  -0.005321
    176       0.015878  -0.133069  -0.004714  -0.007965  -0.010600   0.004612
    177      -0.161425  -0.109664  -0.002688  -0.004421  -0.005795   0.002512
    178       0.258499   0.111266   0.002168   0.003216   0.003670  -0.001465
    179       0.503274   0.015837  -0.000818  -0.001417  -0.001879   0.000807
    180       0.005751  -0.079854  -0.002955  -0.005030  -0.006710   0.002919
    181       0.024320  -0.261938  -0.011071  -0.019433  -0.026828   0.011880
    182      -0.011831   0.153412   0.006135   0.010684   0.014632  -0.006453
    183       0.000686  -0.050433   0.003321   0.006565   0.009371  -0.004169
    184      -0.004361   0.009158   0.005028   0.009256   0.012804  -0.005620
    185      -0.016866   0.167024   0.010603   0.018148   0.023639  -0.010069
    186       0.012769  -0.136542  -0.006580  -0.011793  -0.016625   0.007431
    187       0.023642  -0.235258  -0.012674  -0.021910  -0.029058   0.012545
    188       0.005426  -0.056604  -0.002358  -0.003551  -0.003643   0.001309
    189      -0.011842   0.116399   0.007569   0.013813   0.019921  -0.009040
    190      -0.001649  -0.016124  -0.007861  -0.014104  -0.017435   0.006835
    191       0.000854  -0.014203  -0.001145  -0.001972  -0.002712   0.001197
    192      -0.004217   0.044825  -0.005906  -0.016073  -0.032566   0.016714
    193       0.001064  -0.009351   0.000840   0.003300   0.008465  -0.004736
    194       0.003761  -0.040180   0.007037   0.018661   0.037386  -0.019163
    195       0.002081  -0.022612   0.000150   0.000759   0.001438  -0.000594
    196      -0.000315   0.004750  -0.000368  -0.000083   0.001557  -0.001202
    197      -0.010549   0.111513  -0.003243  -0.012152  -0.027893   0.014604
    198      -0.000147   0.004807  -0.002950  -0.005635  -0.007691   0.003217
    199      -0.001113   0.011813  -0.000242  -0.001255  -0.003245   0.001771
    200      -0.007844   0.077087   0.001892  -0.002288  -0.015128   0.009633
    201       0.015096  -0.159073  -0.008589  -0.012116  -0.010858   0.003452
    202       0.002147  -0.000435  -0.019486  -0.041232  -0.066247   0.030977
    203       0.017497  -0.177269  -0.014685  -0.025460  -0.033566   0.014426
    204       0.002732  -0.024347  -0.004726  -0.010265  -0.017785   0.008706
    205       0.009201  -0.103027  -0.002768  -0.000788   0.006378  -0.004493
    206      -0.003358   0.056925  -0.015235  -0.037204  -0.068739   0.034169
    207      -0.000791  -0.002190   0.011926   0.026406   0.044174  -0.021166
    208      -0.005333   0.041420   0.017450   0.037283   0.060720  -0.028796
    209      -0.006269   0.078779   0.003808  -0.000776  -0.016956   0.011621
    210      -0.003567   0.036869   0.010113   0.016431   0.017185  -0.005849
    211      -0.005314   0.038350   0.013442   0.027669   0.043998  -0.020654
    212      -0.004413   0.035409   0.001453   0.005306   0.014075  -0.008137
    213      -0.000162   0.005836   0.008255   0.004455  -0.019119   0.017030
    214      -0.011116   0.116529  -0.006672  -0.003312   0.016837  -0.015321
    215      -0.003165   0.031888  -0.006473  -0.002815   0.016356  -0.014044
    216      -0.004157   0.047360  -0.032950  -0.079031  -0.148897   0.079702
    217       0.000965  -0.010590   0.010983   0.022971   0.037442  -0.018706
    218      -0.003650   0.042262  -0.029871  -0.074453  -0.145623   0.079329
    219       0.001105  -0.011477   0.004878   0.008759   0.011126  -0.004646
    220      -0.003592   0.041841  -0.022965  -0.056976  -0.110347   0.059601
    221       0.004784  -0.053876   0.030209   0.068306   0.120857  -0.062625
    222       0.000527  -0.007674  -0.001026   0.005195   0.023665  -0.016047
    223      -0.002437   0.029144  -0.012402  -0.036760  -0.081718   0.046712
    224       0.005078  -0.060069   0.027426   0.076809   0.163716  -0.091987
    225       0.006005  -0.068715   0.022198   0.052930   0.094039  -0.047108
    226       0.003933  -0.052897   0.045474   0.090250   0.132138  -0.059153
    227      -0.004554   0.040950   0.021172   0.035426   0.041872  -0.016448
    228      -0.000656   0.013244  -0.016416  -0.039611  -0.075631   0.040536
    229      -0.006182   0.080729  -0.050597  -0.118099  -0.210471   0.107047
    230       0.002935  -0.046868   0.050830   0.112317   0.193218  -0.097404
    231       0.000309  -0.009497   0.027112   0.052093   0.069474  -0.027863
    232      -0.001471   0.031028  -0.048306  -0.107882  -0.178472   0.085417
    233       0.005271  -0.064244   0.011107   0.049926   0.131354  -0.078253
    234      -0.002408   0.030704  -0.002077  -0.025414  -0.081622   0.051299
    235       0.000167   0.002427  -0.020228  -0.031698  -0.029351   0.007576
    236      -0.000556   0.019345  -0.027920  -0.069595  -0.133959   0.071172
    237      -0.000828   0.014962   0.000677  -0.034795  -0.103769   0.055212
    238       0.003756  -0.044312   0.023072   0.043520   0.074496  -0.042403
    239       0.004403  -0.049307   0.029424   0.033361   0.036788  -0.026310
    240      -0.000279   0.000789  -0.051114  -0.080281  -0.034085  -0.030824
    241       0.000026  -0.002354  -0.034208  -0.050911  -0.013732  -0.026240
    242       0.000196  -0.000934   0.033378   0.058085   0.033726   0.017564
    243       0.000474  -0.005397   0.010548   0.015835   0.013161  -0.002339
    244       0.001403  -0.015894   0.061953   0.105765   0.081685   0.005365
    245      -0.000612   0.006610  -0.022978  -0.033875  -0.020946  -0.002901
    246       0.000524  -0.007514   0.005059   0.022873   0.044676  -0.017137
    247       0.001339  -0.016216   0.049737   0.101897   0.103089  -0.007611
    248      -0.000871   0.010407  -0.032989  -0.065208  -0.062884   0.003323
    249       0.002118  -0.026493   0.047795   0.086613   0.088510  -0.019712
    250      -0.002240   0.028544  -0.061871  -0.099259  -0.086488   0.016264
    251       0.000551  -0.002275  -0.067191  -0.083095  -0.024889  -0.019874
    252      -0.000193   0.004323  -0.025420  -0.046626  -0.046122   0.005968
    253       0.002524  -0.037193   0.137739   0.232572   0.201825  -0.021342
    254       0.000234  -0.000875  -0.024434  -0.034548  -0.020677  -0.003444
    255       0.000099  -0.003819   0.051909   0.068580   0.024378   0.013579
    256       0.001360  -0.022061   0.094677   0.170475   0.147523  -0.009751
    257      -0.001379   0.015654   0.013114  -0.014018  -0.069107   0.032053
    258      -0.000855   0.011659  -0.013738  -0.054235  -0.085407   0.021287
    259      -0.000076   0.001950  -0.000912  -0.021842  -0.042523   0.010363
    260       0.000136  -0.006447   0.062377   0.099124   0.072186   0.001662
    261      -0.000234   0.005183  -0.027904  -0.076390  -0.053691  -0.019098
    262      -0.000258   0.003885  -0.015113  -0.031877  -0.023200  -0.003337
    263      -0.002010   0.024576  -0.033892  -0.047201  -0.119140   0.073287
    264      -0.000191   0.002047  -0.097405  -0.071269   0.139930  -0.116510
    265       0.000149  -0.001471   0.101606   0.073945  -0.153800   0.127649
    266      -0.000106   0.001517  -0.029005  -0.031479   0.030828  -0.036729
    267       0.000106  -0.001287   0.007007   0.004274   0.001757  -0.001811
    268      -0.000553   0.007285  -0.122749  -0.105015   0.113446  -0.112611
    269      -0.000106   0.001605  -0.031281  -0.033419   0.030746  -0.036931
    270       0.000172  -0.002842   0.018224   0.035795   0.007518   0.018820
    271      -0.000659   0.009434  -0.143440  -0.153072   0.120346  -0.153527
    272       0.000011  -0.000090   0.002901   0.000679  -0.003884   0.001495
    273       0.000760  -0.010657   0.085832   0.098439  -0.014244   0.048767
    274       0.000689  -0.009038   0.040856   0.057478   0.020511   0.011150
    275       0.000298  -0.005915   0.135016   0.103042  -0.080807   0.071436
    276      -0.000101   0.002338  -0.059054  -0.058594   0.042227  -0.053138
    277      -0.000791   0.013615  -0.233333  -0.223403   0.136640  -0.171171
    278      -0.000527   0.007929  -0.091123  -0.098825   0.037200  -0.064527
    279       0.000043  -0.001769   0.078265   0.052152  -0.056538   0.037301
    280      -0.000699   0.011572  -0.164733  -0.190572   0.094580  -0.151008
    281       0.000130  -0.000310  -0.078229  -0.046496   0.068635  -0.041221
    282      -0.000297   0.004576  -0.044232  -0.076823   0.024398  -0.068665
    283       0.000084  -0.002540   0.068529   0.082660  -0.055583   0.081476
    284      -0.000090   0.002693  -0.085449  -0.069610   0.060465  -0.056663
    285      -0.000249   0.004506  -0.072336  -0.103975   0.059765  -0.087820
    286      -0.000292   0.003616  -0.022373  -0.001926  -0.020317   0.001987
    287       0.000660  -0.009217   0.092301   0.074004  -0.009782   0.050618
    288      -0.000010  -0.000217  -0.046213   0.042751   0.044392   0.093298
    289       0.000008  -0.000464  -0.035871   0.039556   0.039330   0.086274
    290       0.000020  -0.000577  -0.017296   0.032279   0.015892   0.053592
    291       0.000047  -0.000705   0.012964   0.005905  -0.004636   0.005589
    292       0.000130  -0.001872   0.070123  -0.002470  -0.050013  -0.041648
    293       0.000117  -0.001732   0.068723   0.000339  -0.055294  -0.045002
    294       0.000058  -0.001033   0.017488   0.025838  -0.019045   0.015722
    295       0.000150  -0.002292   0.082587   0.014814  -0.075130  -0.046237
    296       0.000100  -0.001593   0.052321   0.016145  -0.050169  -0.023758
    297       0.000289  -0.004764   0.126269   0.049226  -0.080209  -0.001246
    298      -0.000195   0.002575   0.011105  -0.052722  -0.005269  -0.052873
    299      -0.000179   0.003238  -0.124076  -0.015889   0.070608   0.025002
    300      -0.000070   0.001455  -0.067771  -0.017052   0.054649   0.016189
    301       0.000115  -0.002509   0.131574   0.015961  -0.095461  -0.041829
    302       0.000286  -0.005185   0.189655   0.049398  -0.134268  -0.034646
    303       0.000009  -0.000408   0.047238  -0.011435  -0.024033  -0.025031
    304       0.000223  -0.003699   0.080583   0.067236  -0.079875   0.009813
    305       0.000085  -0.002241   0.154102   0.008525  -0.111302  -0.062017
    306      -0.000104   0.001880  -0.054117  -0.039470   0.058858   0.002508
    307      -0.000022   0.001002  -0.088021  -0.009421   0.073051   0.037714
    308      -0.000017   0.000158   0.021029  -0.023498   0.003751  -0.016865
    309       0.000000   0.000374  -0.042788  -0.013737   0.058549   0.056978
    310       0.000219  -0.003345   0.060286   0.044253  -0.028267   0.068794
    311      -0.000138   0.002362  -0.068719  -0.032898   0.052664  -0.007779
    312      -0.000020   0.000290  -0.096266   0.113717  -0.007484   0.161587
    313       0.000015  -0.000279   0.065200  -0.068407  -0.003840  -0.111818
    314       0.000006  -0.000020   0.050984  -0.069134   0.009296  -0.094305
    315       0.000025  -0.000430   0.033350  -0.020082  -0.006544  -0.030587
    316      -0.000018   0.000282  -0.024851   0.019140   0.000440   0.021200
    317      -0.000060   0.001102  -0.126403   0.097548   0.021018   0.159080
    318       0.000032  -0.000652   0.049794  -0.015171  -0.030782  -0.063613
    319      -0.000035   0.000640  -0.068426   0.046117   0.019407   0.090938
    320      -0.000062   0.001219  -0.133193   0.090695   0.038893   0.182901
    321       0.000073  -0.001376   0.088623  -0.028366  -0.036320  -0.066244
    322       0.000000   0.000299  -0.103605   0.093928  -0.004939   0.079186
    323       0.000106  -0.001994   0.133780  -0.048500  -0.043440  -0.078280
    324       0.000007  -0.000066  -0.012797   0.012947   0.004847   0.028651
    325       0.000019  -0.000257  -0.004754   0.016579  -0.007453   0.011838
    326      -0.000113   0.002549  -0.288333   0.173029   0.074284   0.274357
    327       0.000016  -0.000558   0.111500  -0.088334  -0.003928  -0.080895
    328      -0.000048   0.000802  -0.014586  -0.025381   0.040826   0.045811
    329      -0.000069   0.001587  -0.192111   0.114440   0.058100   0.205235
    330      -0.000036   0.000751  -0.066856   0.024352   0.046713   0.113757
    331       0.000017  -0.000567   0.112339  -0.082654  -0.020120  -0.115701
    332      -0.000001  -0.000073   0.024979  -0.015727  -0.016779  -0.055650
    333      -0.000024   0.000642  -0.093383   0.060352   0.026558   0.105364
    334      -0.000085   0.001519  -0.084997   0.010149   0.068565   0.123988
    335      -0.000004   0.000004   0.012374  -0.013713   0.005293  -0.000830
    336      -0.000003   0.000010  -0.025020   0.060489  -0.091626  -0.155642
    337      -0.000000   0.000075  -0.010006   0.006940   0.001619   0.008699
    338      -0.000001  -0.000057  -0.030223   0.086534  -0.139479  -0.240615
    339       0.000001  -0.000014  -0.006551   0.014694  -0.020118  -0.032433
    340      -0.000005   0.000144  -0.031354   0.043228  -0.042771  -0.061412
    341       0.000019  -0.000369   0.068731  -0.092498   0.092255   0.134806
    342       0.000003  -0.000103   0.012606  -0.002731  -0.015930  -0.037378
    343      -0.000002   0.000092  -0.016952   0.019437  -0.014166  -0.016438
    344       0.000023  -0.000525   0.106264  -0.133784   0.116879   0.156089
    345       0.000038  -0.000847   0.121462  -0.109322   0.043933   0.018954
    346       0.000013  -0.000374   0.094922  -0.112878   0.081579   0.088471
    347      -0.000023   0.000421  -0.033160   0.010321   0.022514   0.049924
    348      -0.000013   0.000350  -0.086747   0.102874  -0.074590  -0.082238
    349      -0.000026   0.000619  -0.112771   0.118501  -0.070383  -0.064268
    350       0.000027  -0.000742   0.165833  -0.190948   0.133406   0.143277
    351      -0.000003   0.000047   0.007675  -0.015348   0.016213   0.020281
    352      -0.000002   0.000130  -0.076054   0.105084  -0.089313  -0.106163
    353       0.000031  -0.000778   0.162944  -0.182014   0.121348   0.125379
    354      -0.000012   0.000284  -0.052930   0.056624  -0.035354  -0.034984
    355      -0.000004   0.000103  -0.041701   0.054305  -0.044013  -0.052086
    356      -0.000008   0.000264  -0.083927   0.105536  -0.082905  -0.097491
    357      -0.000007   0.000200  -0.052209   0.061621  -0.044255  -0.049336
    358       0.000023  -0.000491   0.061441  -0.047226   0.008121  -0.008785
    359       0.000013  -0.000181  -0.010832   0.035682  -0.048664  -0.067971
    360       0.000001  -0.000025   0.007517  -0.010021   0.008469   0.009602
    361      -0.000001   0.000045  -0.010292   0.014165  -0.012753  -0.015047
    362       0.000008  -0.000144   0.038728  -0.051641   0.044455   0.051154
    363       0.000001  -0.000032   0.004704  -0.002784  -0.001285  -0.003454
    364      -0.000009   0.000247  -0.038225   0.036089  -0.016681  -0.011442
    365       0.000003  -0.000042   0.018101  -0.023932   0.019420   0.021900
    366       0.000010  -0.000277   0.079795  -0.105268   0.088276   0.100484
    367       0.000003  -0.000054   0.013289  -0.016785   0.013644   0.015554
    368       0.000000   0.000122  -0.034716   0.045578  -0.037750  -0.042578
    369      -0.000002   0.000031  -0.008174   0.011088  -0.009778  -0.011452
    370      -0.000005   0.000130  -0.048916   0.070459  -0.064835  -0.077113
    371       0.000008  -0.000084   0.021033  -0.026264   0.020816   0.023117
    372      -0.000006   0.000137  -0.031696   0.038472  -0.029105  -0.031271
    373       0.000005  -0.000132   0.031839  -0.038908   0.029696   0.032215
    374       0.000008  -0.000108   0.031779  -0.042174   0.035813   0.040980
    375      -0.000009   0.000204  -0.045904   0.056875  -0.044598  -0.049010
    376      -0.000005   0.000053  -0.008851   0.009732  -0.006500  -0.006395
    377      -0.000005   0.000212  -0.046380   0.057500  -0.045164  -0.049704
    378       0.000008  -0.000184   0.041049  -0.050859   0.039971   0.044145
    379      -0.000002  -0.000039   0.010981  -0.014686   0.012517   0.014440
    380       0.000005  -0.000033   0.010562  -0.013928   0.011698   0.013411
    381       0.000004  -0.000070   0.006168  -0.004125   0.000090  -0.001851
    382      -0.000001  -0.000034   0.005738  -0.006625   0.004773   0.004998
    383       0.000003   0.000071  -0.019968   0.026923  -0.023131  -0.026725
    384       0.000003  -0.000099   0.028921  -0.036149   0.027902   0.030121
    385      -0.000004   0.000043  -0.013299   0.017463  -0.014482  -0.016423
    386       0.000002   0.000074  -0.020868   0.025930  -0.019736  -0.021042
    387      -0.000000   0.000049  -0.024920   0.034979  -0.030699  -0.035603
    388      -0.000004   0.000017  -0.005425   0.007105  -0.005899  -0.006714
    389       0.000006  -0.000020   0.011370  -0.016325   0.014892   0.017748
    390       0.000004  -0.000070   0.011733  -0.013889   0.010715   0.012012
    391      -0.000005   0.000032  -0.011575   0.015319  -0.012743  -0.014438
    392       0.000001   0.000065  -0.014964   0.018780  -0.014902  -0.016566
    393       0.000014  -0.000416   0.125304  -0.160751   0.129203   0.147699
    394       0.000006  -0.000216   0.064279  -0.082656   0.066710   0.076101
    395      -0.000005   0.000149  -0.045066   0.056968  -0.044826  -0.051159
    396      -0.000004   0.000111  -0.036983   0.051006  -0.044658  -0.051762
    397      -0.000008   0.000216  -0.069304   0.092192  -0.077376  -0.089438
    398       0.000007  -0.000190   0.060404  -0.080691   0.068175   0.078628
    399       0.000002  -0.000045   0.010142  -0.012394   0.009631   0.010543
    400      -0.000004   0.000084  -0.028567   0.037632  -0.031024  -0.036058
    401       0.000007  -0.000154   0.050878  -0.067283   0.055975   0.064762
    402      -0.020007  -0.010181  -0.000076  -0.000094  -0.000100   0.000041
    403       0.034906  -0.050938   0.000032   0.000351   0.000640  -0.000296
    404       0.057890   0.038515   0.000112  -0.000005  -0.000143   0.000079
    405       0.009379   0.111569   0.002576   0.004102   0.005222  -0.002233
    406      -0.036672   0.079673   0.001878   0.002969   0.003748  -0.001594
    407      -0.055654  -0.024006  -0.000337  -0.000481  -0.000546   0.000218
    408       0.136248  -0.012610   0.000393   0.000793   0.001087  -0.000467
    409      -0.204152  -0.097499  -0.000239   0.000069   0.000434  -0.000235
    410      -0.396155  -0.057118  -0.000782  -0.001195  -0.001404   0.000572
    411       0.001127  -0.032105  -0.000300  -0.000342  -0.000316   0.000115
    412       0.000120   0.005175   0.000343   0.000555   0.000658  -0.000265
    413       0.002557  -0.013956  -0.000267  -0.000369  -0.000386   0.000145
    414      -0.019104   0.175842   0.004616   0.007415   0.009420  -0.004010
    415      -0.003600   0.056103   0.001485   0.002390   0.003045  -0.001298
    416      -0.012668   0.091375   0.002154   0.003368   0.004164  -0.001748
                174        175        176        177        178        179    
      0      -0.000621  -0.000233   0.000021   0.007487   0.000000  -0.048070
      1       0.000127   0.000040  -0.000008  -0.002872   0.000000   0.036805
      2      -0.000463  -0.000184   0.000011   0.003656   0.000000  -0.035100
      3      -0.000030  -0.000018  -0.000002  -0.000836   0.000000   0.016505
      4       0.002504   0.001174   0.000018   0.007425  -0.000000   0.001489
      5      -0.001240  -0.000582  -0.000009  -0.003857   0.000000   0.004204
      6       0.000452   0.000153  -0.000023  -0.008165   0.000000   0.038994
      7       0.000555   0.000211  -0.000018  -0.006453   0.000000   0.043987
      8      -0.000201  -0.000086   0.000002   0.000613   0.000000  -0.009653
      9       0.002536   0.001179   0.000012   0.005536   0.000000   0.036623
     10      -0.001085  -0.000498  -0.000003  -0.001674   0.000000   0.005230
     11       0.001583   0.000732   0.000006   0.002766   0.000001   0.010283
     12       0.000704   0.000277  -0.000018  -0.006398   0.000000   0.024978
     13       0.001652   0.000666  -0.000036  -0.012571   0.000000   0.065512
     14      -0.000611  -0.000258   0.000008   0.002605   0.000000  -0.015328
     15       0.000579   0.000250  -0.000007  -0.002007   0.000000   0.033031
     16      -0.000217  -0.000114  -0.000006  -0.002075  -0.000000  -0.018244
     17       0.000010   0.000024   0.000008   0.003039  -0.000000  -0.001502
     18       0.004192   0.002002   0.000042   0.017589  -0.000000  -0.049119
     19      -0.004241  -0.001903   0.000009   0.001365  -0.000000  -0.026993
     20       0.001411   0.000478  -0.000070  -0.025732  -0.000000   0.160218
     21      -0.005052  -0.002349  -0.000017  -0.008533   0.000000  -0.021678
     22       0.002609   0.001230   0.000026   0.011613  -0.000000  -0.017463
     23      -0.002316  -0.000970   0.000040   0.014267  -0.000000  -0.173623
     24      -0.003790  -0.001779  -0.000025  -0.011209   0.000000   0.046408
     25       0.000697   0.000396   0.000031   0.011835  -0.000000  -0.012857
     26       0.000346  -0.000149  -0.000116  -0.042587  -0.000000  -0.047435
     27      -0.002173  -0.001555  -0.000223  -0.083872   0.000000   0.022911
     28       0.000508   0.000429   0.000091   0.035427  -0.000000  -0.011574
     29      -0.003882  -0.001958  -0.000085  -0.033737   0.000000   0.100987
     30       0.014647   0.007470   0.000305   0.120057   0.000000   0.074634
     31       0.011782   0.005289  -0.000059  -0.018412  -0.000000  -0.016371
     32       0.010119   0.004891   0.000121   0.050104  -0.000000  -0.039156
     33      -0.014470  -0.007198  -0.000257  -0.104838  -0.000000  -0.045144
     34      -0.013964  -0.006335   0.000035   0.007743   0.000000   0.019562
     35      -0.003066  -0.001370  -0.000021  -0.010864  -0.000000   0.045870
     36       0.004318   0.001803   0.000021   0.017948   0.000000   0.005140
     37       0.002985   0.000891  -0.000133  -0.041766   0.000000  -0.021139
     38       0.007910   0.002944  -0.000103  -0.021411  -0.000000  -0.051892
     39       0.003913   0.001873   0.000058   0.026238   0.000000   0.015880
     40      -0.022681  -0.009329   0.000120   0.011137   0.000000   0.015103
     41       0.023814   0.010160  -0.000028   0.020609  -0.000000   0.002247
     42      -0.048543  -0.020473   0.000217   0.019103  -0.000000   0.022303
     43      -0.020720  -0.008695   0.000151   0.028756  -0.000000   0.019415
     44      -0.005841  -0.002674  -0.000079  -0.037586  -0.000001  -0.015334
     45       0.060153   0.026202  -0.000181  -0.013973   0.000000   0.003861
     46       0.033030   0.013500  -0.000176  -0.006697   0.000001  -0.011741
     47      -0.004637  -0.002206   0.000071   0.030025  -0.000000   0.042229
     48      -0.051203  -0.022842   0.000144   0.014476  -0.000000  -0.006069
     49      -0.020213  -0.007932   0.000113  -0.006224  -0.000001  -0.004008
     50      -0.004241  -0.001570  -0.000040  -0.022508  -0.000001  -0.034035
     51       0.010966   0.006222  -0.000014   0.000520   0.000001   0.003845
     52       0.013131   0.005920  -0.000074  -0.003176   0.000000  -0.005378
     53       0.028177   0.009720  -0.000116   0.005821  -0.000002   0.021092
     54       0.012371   0.006117  -0.000021  -0.003687  -0.000000   0.003045
     55      -0.032056  -0.006335   0.000237  -0.004858   0.000002  -0.006099
     56      -0.005476  -0.003927  -0.000022   0.001607  -0.000002  -0.002149
     57       0.061463   0.015961  -0.000437   0.002311  -0.000003   0.005090
     58      -0.047639  -0.016870   0.000282   0.004256   0.000002  -0.004081
     59      -0.006287   0.000364   0.000135  -0.003626   0.000004  -0.001438
     60      -0.080977  -0.025030   0.000545  -0.006438   0.000001  -0.001371
     61       0.046651   0.012577  -0.000344   0.002484  -0.000004   0.010207
     62      -0.005509  -0.006292  -0.000118   0.000628  -0.000004  -0.009379
     63       0.072178   0.024628  -0.000566   0.005160  -0.000002  -0.000289
     64      -0.016314  -0.002950   0.000213  -0.000234   0.000007  -0.003807
     65       0.003711   0.005957   0.000092  -0.000595   0.000004   0.009603
     66      -0.012815  -0.007155   0.000328  -0.001245   0.000006   0.001155
     67       0.000245   0.005255  -0.000289  -0.000803  -0.000011   0.004089
     68       0.032203  -0.000581   0.000123   0.002441   0.000011  -0.003757
     69      -0.018382  -0.007382   0.000209  -0.001520  -0.000001   0.000589
     70      -0.001017   0.022598  -0.000798   0.000373  -0.000017   0.001266
     71      -0.018020   0.004727  -0.000244  -0.001257   0.000001   0.001096
     72      -0.032409   0.025269  -0.000837  -0.001627  -0.000018   0.001079
     73      -0.036177  -0.007554   0.000220  -0.002575   0.000001   0.000044
     74      -0.016239   0.013497  -0.000411  -0.000788  -0.000028   0.000821
     75       0.035254  -0.024345   0.000287   0.001893   0.000000  -0.000865
     76       0.027536  -0.004077   0.000172   0.002264   0.000011  -0.003122
     77       0.007947  -0.028945   0.001224  -0.000334   0.000038   0.000588
     78      -0.032789   0.019419   0.000035  -0.001705  -0.000002   0.000245
     79      -0.013610   0.001599  -0.000255  -0.001214  -0.000026   0.001896
     80       0.000571   0.025700  -0.001166   0.000935  -0.000040  -0.001352
     81       0.003130  -0.001899  -0.000410   0.000057   0.000027   0.000121
     82      -0.001069   0.014132  -0.001019   0.000434   0.000064  -0.001306
     83       0.008641  -0.015303   0.000955   0.000166  -0.000003   0.000150
     84       0.009976  -0.009467   0.000113   0.000393  -0.000005   0.000164
     85       0.000826   0.017564  -0.001817   0.000346   0.000048  -0.000160
     86      -0.004907   0.031008  -0.002622   0.000324   0.000038  -0.000352
     87       0.019916  -0.072567   0.005577  -0.000123  -0.000065   0.000297
     88      -0.012244   0.010064   0.000290  -0.000549  -0.000047   0.000109
     89      -0.015155   0.030566  -0.002227  -0.000345   0.000054  -0.000142
     90      -0.023179   0.095820  -0.006618   0.000496  -0.000006  -0.000168
     91       0.011810  -0.025287   0.000116   0.000080   0.000061   0.000716
     92       0.006215  -0.026568   0.003523  -0.000083  -0.000139   0.000279
     93       0.020405  -0.082668   0.006262  -0.000389   0.000022  -0.000014
     94      -0.007221   0.009707   0.000164  -0.000135  -0.000012  -0.000558
     95       0.000851   0.002104  -0.002317  -0.000012   0.000195   0.000018
     96      -0.004067   0.019429  -0.003135   0.000123   0.000017   0.000040
     97      -0.004864   0.031761   0.001239   0.000232  -0.000116   0.000268
     98       0.004131  -0.012054   0.001589   0.000021  -0.000104   0.000148
     99      -0.005042   0.018983  -0.002793   0.000111  -0.000029   0.000014
    100       0.004154  -0.018257   0.001325  -0.000108   0.000006  -0.000016
    101       0.000063   0.013895   0.004504   0.000065  -0.000073   0.000097
    102      -0.002370   0.028465   0.003006   0.000119   0.000093   0.000053
    103      -0.001998   0.000143  -0.003174   0.000011   0.000030  -0.000050
    104      -0.009787   0.051649  -0.002308   0.000248   0.000128   0.000027
    105       0.002746  -0.038979   0.004216  -0.000201  -0.000335  -0.000027
    106       0.002471  -0.006888   0.009768  -0.000115  -0.000367  -0.000100
    107       0.004557  -0.039650  -0.001880  -0.000224  -0.000077  -0.000154
    108      -0.003273   0.038923  -0.007618   0.000200   0.000653   0.000002
    109      -0.002661   0.008575  -0.009221   0.000127   0.000377   0.000113
    110      -0.002242   0.018973   0.004267   0.000090  -0.000166   0.000067
    111      -0.000129  -0.003953   0.005367  -0.000017  -0.000585   0.000018
    112      -0.000113   0.011047   0.008482   0.000008  -0.000304  -0.000035
    113       0.000924  -0.003683   0.006450  -0.000052  -0.000205  -0.000064
    114       0.000708  -0.010635  -0.003472  -0.000033  -0.000302   0.000012
    115      -0.000063  -0.003850  -0.017010   0.000037   0.000802   0.000014
    116       0.000703  -0.006794   0.028555  -0.000114  -0.000591  -0.000018
    117       0.000703  -0.014474  -0.056802   0.000097   0.002373   0.000016
    118       0.000356  -0.006740  -0.018564   0.000027   0.000832   0.000013
    119      -0.001335   0.016909  -0.001733   0.000077  -0.000658   0.000004
    120       0.000191   0.012335   0.067062  -0.000161  -0.002159  -0.000019
    121      -0.000060  -0.000965   0.022734  -0.000060  -0.000504   0.000003
    122       0.000365  -0.009201  -0.011907  -0.000004   0.001935   0.000040
    123      -0.000076  -0.010936  -0.057482   0.000134   0.003166   0.000004
    124       0.000075   0.004214  -0.011758   0.000036  -0.000590  -0.000015
    125      -0.000353   0.004705  -0.000255   0.000021  -0.001724  -0.000030
    126      -0.000212   0.000784   0.034238  -0.000081  -0.007006  -0.000000
    127      -0.000337   0.001659   0.046981  -0.000111  -0.005010  -0.000000
    128       0.000161  -0.001499   0.025045  -0.000076   0.000277   0.000018
    129       0.000031   0.002823   0.025840  -0.000064  -0.003126   0.000002
    130      -0.000255   0.000454   0.021178  -0.000046  -0.009501  -0.000003
    131       0.000479   0.000077  -0.058599   0.000136   0.007466  -0.000001
    132      -0.000390   0.000023   0.039669  -0.000091  -0.011416   0.000001
    133      -0.000495   0.000097   0.073324  -0.000175   0.013731   0.000005
    134      -0.001175  -0.002136   0.115707  -0.000267  -0.018446   0.000001
    135       0.000141   0.000102  -0.026041   0.000063   0.018517  -0.000008
    136       0.000294  -0.000434  -0.045386   0.000107  -0.012979  -0.000001
    137       0.001332   0.002005  -0.135527   0.000313   0.003616   0.000001
    138       0.000011   0.000164   0.013175  -0.000035  -0.027334   0.000007
    139       0.000426   0.001057  -0.034989   0.000077   0.047869   0.000003
    140      -0.000204  -0.000446   0.015231  -0.000033  -0.014523   0.000001
    141      -0.000131  -0.000096   0.018870  -0.000046  -0.006982   0.000002
    142      -0.000194  -0.000356   0.017626  -0.000043  -0.007339  -0.000001
    143      -0.000317  -0.000487   0.026519  -0.000059   0.008497  -0.000001
    144       0.000440   0.000625  -0.042488   0.000096   0.011483   0.000000
    145       0.000240   0.000460  -0.025311   0.000056  -0.090473  -0.000004
    146      -0.000183  -0.000364   0.014541  -0.000031   0.035918  -0.000000
    147      -0.000177  -0.000336   0.009433  -0.000020  -0.000649  -0.000006
    148      -0.000252  -0.000512   0.024806  -0.000061   0.087070  -0.000001
    149      -0.000043   0.000039   0.007967  -0.000018  -0.026895   0.000001
    150       0.000648   0.000878  -0.068634   0.000158   0.022589  -0.000003
    151       0.000000  -0.003227  -0.023392   0.000054  -0.002077   0.000001
    152       0.000378   0.003491  -0.017652   0.000037   0.015539  -0.000004
    153      -0.002751  -0.001267  -0.000009  -0.004178   0.000000  -0.009684
    154       0.001627   0.000749   0.000006   0.002749  -0.000000  -0.007513
    155      -0.001440  -0.000660  -0.000004  -0.001819  -0.000000  -0.006505
    156       0.000047   0.000019  -0.000001  -0.000198   0.000000   0.002361
    157       0.003486   0.001620   0.000018   0.007853  -0.000000   0.007661
    158      -0.002381  -0.001110  -0.000013  -0.005872   0.000000  -0.000042
    159      -0.002103  -0.000973  -0.000008  -0.003519   0.000000  -0.103783
    160      -0.002526  -0.001193  -0.000022  -0.009056   0.000000   0.039160
    161      -0.000365  -0.000146   0.000008   0.002511   0.000001  -0.057315
    162       0.001962   0.000915   0.000011   0.004950   0.000000  -0.002106
    163      -0.000585  -0.000274  -0.000004  -0.001550  -0.000000   0.000642
    164       0.001383   0.000645   0.000008   0.003461  -0.000000  -0.000975
    165      -0.003195  -0.001484  -0.000015  -0.006835   0.000000  -0.028854
    166      -0.002756  -0.001273  -0.000011  -0.004862  -0.000000  -0.000060
    167      -0.000110  -0.000060  -0.000003  -0.001332  -0.000000  -0.001971
    168       0.005459   0.002528   0.000022   0.010517   0.000000   0.042217
    169      -0.010618  -0.004907  -0.000041  -0.019041  -0.000000  -0.097079
    170       0.010745   0.004975   0.000044   0.020818  -0.000000   0.075928
    171      -0.001216  -0.000503   0.000019   0.006663   0.000000   0.009424
    172       0.000544   0.000236  -0.000007  -0.002194   0.000000   0.147656
    173       0.000537   0.000273   0.000015   0.005413   0.000000  -0.076690
    174       0.006517   0.003021   0.000027   0.012907  -0.000000   0.054897
    175      -0.005999  -0.002789  -0.000030  -0.013533  -0.000000   0.011787
    176       0.005230   0.002431   0.000026   0.011971  -0.000001  -0.004958
    177       0.002870   0.001330   0.000012   0.005443   0.000000   0.101814
    178      -0.001605  -0.000722  -0.000000  -0.000803   0.000000   0.116999
    179       0.000866   0.000411   0.000008   0.002928   0.000001  -0.033779
    180       0.003380   0.001556   0.000009   0.004858   0.000000   0.034653
    181       0.013764   0.006393   0.000062   0.029203  -0.000000   0.106978
    182      -0.007487  -0.003469  -0.000030  -0.014249  -0.000000  -0.076726
    183      -0.006104  -0.002548   0.000097   0.033089  -0.000000  -0.328013
    184      -0.007030  -0.003127   0.000028   0.007027  -0.000000  -0.107579
    185      -0.011731  -0.005312   0.000004  -0.003211  -0.000000   0.044217
    186       0.008461   0.003982   0.000060   0.026642   0.000000   0.010279
    187       0.015248   0.006825  -0.000040  -0.008592   0.000000   0.226130
    188       0.002161   0.000770  -0.000091  -0.033270  -0.000000   0.169625
    189      -0.010555  -0.004946  -0.000078  -0.034718  -0.000000  -0.052206
    190       0.007902   0.003375  -0.000165  -0.062581  -0.000000   0.105601
    191       0.001036   0.000558   0.000041   0.015945  -0.000000  -0.145203
    192       0.014630   0.008493   0.000747   0.286191  -0.000000  -0.293284
    193      -0.004120  -0.002514  -0.000283  -0.109340  -0.000001   0.105514
    194      -0.016956  -0.009782  -0.000851  -0.326679   0.000000   0.351156
    195      -0.000014  -0.000127  -0.000020  -0.005252   0.000000  -0.036386
    196      -0.001199  -0.000764  -0.000117  -0.046047  -0.000000   0.049407
    197       0.010935   0.007014   0.000773   0.290410  -0.000000  -0.153454
    198       0.003318   0.001558  -0.000009  -0.003782  -0.000000  -0.048091
    199       0.001439   0.000896   0.000095   0.036199  -0.000000  -0.015707
    200       0.006472   0.004909   0.000836   0.318266   0.000000  -0.175282
    201       0.005496   0.001840  -0.000243  -0.088047  -0.000000  -0.135313
    202       0.032962   0.016363   0.000495   0.197695   0.000000   0.141887
    203       0.016997   0.007703   0.000016   0.014164  -0.000000  -0.118084
    204       0.008557   0.004557   0.000279   0.109133   0.000000   0.015130
    205      -0.003192  -0.002384  -0.000361  -0.136397  -0.000000  -0.153296
    206       0.034149   0.018099   0.001015   0.395941   0.000000   0.178124
    207      -0.025041  -0.011949  -0.000203  -0.089357  -0.000000  -0.090301
    208      -0.034017  -0.016166  -0.000257  -0.114222   0.000000  -0.086055
    209       0.011780   0.007057   0.000764   0.299536   0.000000   0.139391
    210      -0.007207  -0.002707   0.000323   0.123256   0.000000   0.040350
    211      -0.022645  -0.011126  -0.000328  -0.134018   0.000000  -0.025558
    212      -0.008583  -0.004755  -0.000429  -0.170125  -0.000000  -0.011952
    213       0.038456   0.016434   0.000144   0.123943   0.000001   0.004501
    214      -0.044078  -0.017203   0.000652   0.166437  -0.000001   0.139519
    215      -0.034233  -0.014082   0.000232   0.028854  -0.000002   0.030667
    216       0.141647   0.059322  -0.000936  -0.173313   0.000001  -0.107690
    217      -0.032184  -0.013308   0.000266   0.062073   0.000001   0.035789
    218       0.142893   0.059920  -0.000941  -0.169128   0.000001  -0.110007
    219      -0.006618  -0.002666   0.000014   0.000046   0.000001   0.002669
    220       0.104857   0.044201  -0.000548  -0.074437   0.000001  -0.056529
    221      -0.107234  -0.044974   0.000566   0.084555   0.000001   0.059357
    222      -0.032040  -0.013722   0.000066  -0.024809  -0.000001   0.000467
    223       0.085839   0.036243  -0.000414  -0.040063   0.000002  -0.037954
    224      -0.166731  -0.070362   0.000820   0.089143  -0.000002   0.080399
    225      -0.069057  -0.030343   0.000086  -0.026353  -0.000000  -0.069508
    226      -0.073265  -0.032898   0.000076  -0.005293   0.000000  -0.061777
    227      -0.018369  -0.008108   0.000161   0.054819  -0.000000   0.056014
    228       0.068445   0.029370  -0.000268  -0.015556   0.000000  -0.023117
    229       0.165612   0.071784  -0.000465  -0.010402   0.000001   0.055567
    230      -0.150380  -0.065361   0.000513   0.035898  -0.000001   0.024185
    231      -0.023688  -0.011713  -0.000019   0.014678   0.000000  -0.015486
    232       0.116085   0.051650  -0.000304  -0.040380   0.000001   0.013855
    233      -0.144489  -0.061461   0.000521   0.002533  -0.000003  -0.028260
    234       0.099065   0.042049  -0.000402  -0.009321   0.000002   0.004017
    235      -0.004352  -0.000843   0.000081  -0.005658  -0.000002   0.005538
    236       0.115570   0.050221  -0.000453  -0.037460   0.000001  -0.016613
    237       0.044420   0.028343   0.000003  -0.027356   0.000009  -0.018075
    238      -0.096025  -0.037681   0.000473  -0.001812   0.000006  -0.032753
    239      -0.110902  -0.038061   0.000751  -0.018057   0.000014  -0.041775
    240      -0.268974  -0.084409   0.001683   0.009017   0.000009  -0.018456
    241      -0.192397  -0.061206   0.001166   0.007665   0.000004  -0.014069
    242       0.193911   0.060207  -0.001328  -0.005652  -0.000014   0.015104
    243       0.016627   0.003163  -0.000024   0.001303   0.000006   0.000398
    244       0.229556   0.066010  -0.001463   0.000768  -0.000004   0.014967
    245      -0.064890  -0.017961   0.000287  -0.000292  -0.000008  -0.002561
    246       0.017568   0.000960  -0.000311   0.005478  -0.000011   0.004678
    247       0.219203   0.061008  -0.001670   0.003704  -0.000021   0.018240
    248      -0.138439  -0.038971   0.001029  -0.002204   0.000011  -0.011354
    249       0.060483   0.015241  -0.000560   0.007250  -0.000000  -0.018482
    250      -0.051756  -0.014661   0.000435  -0.007642  -0.000004   0.023128
    251      -0.108919  -0.040173   0.000597  -0.004844  -0.000002  -0.006748
    252      -0.075844  -0.020342   0.000577  -0.005736   0.000005  -0.009535
    253       0.279011   0.080911  -0.002126   0.020952  -0.000010  -0.004185
    254      -0.061929  -0.018831   0.000406  -0.003513   0.000003  -0.015360
    255       0.061171   0.027133  -0.000419   0.005136   0.000003  -0.002056
    256       0.219909   0.069731  -0.001886   0.016108  -0.000015  -0.003092
    257      -0.038270   0.000142   0.000543  -0.002393   0.000013   0.006720
    258      -0.101536  -0.025150   0.001052  -0.007296   0.000016  -0.000112
    259      -0.063904  -0.016160   0.000664  -0.003819   0.000013  -0.004519
    260       0.138731   0.044544  -0.001094   0.008368  -0.000006   0.005002
    261      -0.080076  -0.058642   0.002230  -0.006272   0.000057  -0.006022
    262      -0.031448  -0.016581   0.000504  -0.003152   0.000010   0.001168
    263      -0.132302   0.026334  -0.000994  -0.009749  -0.000090   0.013138
    264       0.175879  -0.048754   0.001541   0.010571   0.000052  -0.002461
    265      -0.195439   0.053358  -0.001720  -0.011806  -0.000072   0.003149
    266       0.040789  -0.022888   0.000717   0.002138   0.000053  -0.001245
    267       0.005183  -0.000543  -0.000041   0.000283   0.000035  -0.000327
    268       0.130953  -0.060481   0.001966   0.007385   0.000003  -0.002021
    269       0.038787  -0.023082   0.000692   0.002038   0.000048  -0.001252
    270       0.008605   0.026054  -0.000899   0.001146  -0.000060   0.001570
    271       0.148240  -0.102304   0.003295   0.007509   0.000144  -0.004793
    272      -0.003707  -0.000806   0.000060  -0.000293   0.000008  -0.000063
    273      -0.002447   0.040631  -0.000749   0.001761   0.000003  -0.004314
    274       0.029443   0.019771  -0.000317   0.003478   0.000019  -0.005014
    275      -0.046713   0.024488   0.000468  -0.002366   0.000027  -0.001149
    276       0.039754  -0.034636   0.001020   0.002143   0.000039  -0.002843
    277       0.110248  -0.103654   0.002113   0.004751   0.000058  -0.001629
    278       0.028119  -0.047281   0.000980   0.000166   0.000009   0.003178
    279      -0.027399  -0.000475   0.001333  -0.001880   0.000045  -0.000293
    280       0.093940  -0.109031   0.002635   0.003268   0.000094   0.000729
    281       0.038642   0.002160  -0.001432   0.002961  -0.000049  -0.001093
    282       0.043320  -0.066327   0.002453   0.001250   0.000088  -0.000359
    283      -0.064248   0.059259  -0.001830  -0.003084  -0.000085   0.001898
    284       0.043499  -0.021258  -0.000119   0.002415   0.000006  -0.000642
    285       0.051599  -0.033391  -0.001356   0.002495   0.000176  -0.000996
    286      -0.000009  -0.048279   0.005902  -0.001232  -0.000190   0.001399
    287      -0.029536   0.095680  -0.008040   0.000638   0.000246  -0.002789
    288      -0.098828   0.252964  -0.017170  -0.001310   0.000147  -0.000578
    289      -0.092676   0.235983  -0.016728  -0.001248   0.000220  -0.000718
    290      -0.051651   0.124294  -0.007473  -0.000824  -0.000009  -0.000187
    291      -0.005044   0.006356  -0.001402  -0.000175   0.000120  -0.000155
    292       0.051296  -0.158522   0.009706   0.000198   0.000073   0.000155
    293       0.058712  -0.180945   0.012757   0.000224  -0.000092   0.000464
    294      -0.003358  -0.016438   0.003152  -0.000506  -0.000185   0.000469
    295       0.071435  -0.231764   0.018485   0.000064  -0.000313   0.000951
    296       0.043453  -0.147083   0.012456  -0.000074  -0.000274   0.000741
    297       0.015856  -0.101934   0.007783  -0.000891   0.000111  -0.001081
    298       0.030168  -0.068617   0.002579   0.000248  -0.000012   0.001018
    299      -0.021572   0.100904  -0.005612   0.000684  -0.000180   0.000719
    300      -0.027509   0.116375  -0.009103   0.000581   0.000092  -0.000491
    301       0.050890  -0.202521   0.014415  -0.000880  -0.000050   0.000817
    302       0.054436  -0.241648   0.018308  -0.001321  -0.000013  -0.000503
    303       0.009776  -0.034722   0.001056  -0.000210   0.000189  -0.000115
    304       0.031651  -0.154960   0.016159  -0.000815  -0.000334  -0.000317
    305       0.054332  -0.215167   0.015764  -0.001047   0.000134   0.000085
    306      -0.027784   0.125295  -0.013046   0.000619   0.000289  -0.000070
    307      -0.044800   0.169075  -0.013655   0.000591   0.000126  -0.000441
    308      -0.002370   0.019462  -0.004784   0.000120   0.000284  -0.000117
    309      -0.022201   0.074186  -0.019491   0.000334   0.000378  -0.000413
    310       0.017705  -0.118125  -0.004975  -0.000701   0.000239  -0.000564
    311      -0.021452   0.110193  -0.006498   0.000685  -0.000052   0.000280
    312       0.038328  -0.230664   0.003742  -0.001067  -0.000604  -0.000130
    313      -0.022398   0.140818   0.000317   0.000637   0.000313   0.000136
    314      -0.024793   0.145855  -0.003155   0.000684   0.000394   0.000087
    315      -0.002832   0.023721   0.000169   0.000107   0.000171  -0.000007
    316       0.003814  -0.024797   0.001387  -0.000118  -0.000192   0.000033
    317       0.022341  -0.157899  -0.001414  -0.000711  -0.000568  -0.000112
    318       0.001917   0.014347   0.008721   0.000035  -0.000138   0.000153
    319       0.009416  -0.075106  -0.003786  -0.000329  -0.000171  -0.000112
    320       0.019447  -0.152956  -0.008536  -0.000659  -0.000278  -0.000232
    321       0.002871   0.006028   0.002457  -0.000079   0.000285  -0.000193
    322       0.007831  -0.073238   0.012592  -0.000423  -0.000377  -0.000069
    323       0.005676  -0.003029  -0.002638  -0.000150   0.000551  -0.000325
    324       0.002027  -0.022132  -0.001312  -0.000137  -0.000232  -0.000159
    325       0.003197  -0.022829   0.004819  -0.000174  -0.000555  -0.000199
    326       0.009411  -0.146928   0.001061  -0.000631  -0.001067  -0.000051
    327      -0.005100   0.059062  -0.016459   0.000335   0.001000  -0.000015
    328      -0.002299   0.002198  -0.019560   0.000150   0.000624   0.000075
    329       0.008097  -0.113184  -0.002443  -0.000476  -0.000608   0.000003
    330       0.003267  -0.053408  -0.017930  -0.000165   0.000805  -0.000035
    331      -0.007373   0.080255  -0.006716   0.000405   0.001008   0.000084
    332      -0.003463   0.036381   0.007425   0.000156  -0.000298   0.000077
    333       0.005196  -0.063474   0.026949  -0.000354  -0.001347  -0.000064
    334      -0.001264  -0.031481  -0.065893   0.000129   0.002192   0.000164
    335      -0.000620   0.004511  -0.010522   0.000052   0.000402  -0.000012
    336      -0.003866   0.063597   0.134784  -0.000105  -0.005731  -0.000026
    337       0.000343  -0.005137   0.002844  -0.000030  -0.000280  -0.000008
    338      -0.006118   0.099454   0.207563  -0.000158  -0.009634  -0.000049
    339      -0.000734   0.012522   0.027716  -0.000027  -0.001328  -0.000012
    340      -0.001128   0.021572   0.071368  -0.000109  -0.003056  -0.000020
    341       0.002557  -0.048595  -0.159699   0.000233   0.006628   0.000017
    342      -0.001275   0.018517   0.013047   0.000046  -0.000366   0.000015
    343      -0.000188   0.004501   0.029616  -0.000064  -0.001489  -0.000013
    344       0.002379  -0.050524  -0.207226   0.000369   0.008513   0.000072
    345      -0.001030   0.007448  -0.066664   0.000227  -0.000497  -0.000077
    346      -0.000474  -0.015634  -0.064434   0.000162   0.000213  -0.000015
    347       0.000748  -0.019470  -0.008307  -0.000042   0.001643   0.000058
    348       0.000062   0.017022   0.126088  -0.000303  -0.006734  -0.000039
    349       0.000633   0.007390   0.083194  -0.000231   0.001046   0.000046
    350      -0.000264  -0.027955  -0.194321   0.000468   0.008288   0.000022
    351      -0.000407  -0.002705   0.020288  -0.000044  -0.001184  -0.000006
    352       0.000761   0.020118   0.041882  -0.000101   0.002545  -0.000011
    353      -0.000437  -0.022352  -0.163232   0.000404   0.001794  -0.000015
    354      -0.000024   0.006669   0.076385  -0.000188  -0.000911  -0.000001
    355       0.000027   0.011468   0.041619  -0.000093  -0.006330  -0.000004
    356      -0.000317   0.023388   0.141037  -0.000320  -0.007695  -0.000028
    357      -0.000335   0.012320   0.123422  -0.000289  -0.013239  -0.000009
    358       0.001196  -0.000627  -0.267321   0.000660   0.031469  -0.000038
    359       0.001586   0.009293  -0.191586   0.000467   0.030238  -0.000030
    360      -0.000335  -0.000369   0.032096  -0.000073  -0.020932   0.000001
    361       0.000544   0.000595  -0.057835   0.000134   0.086614  -0.000012
    362      -0.001867  -0.001627   0.205022  -0.000476  -0.044475   0.000012
    363       0.000347  -0.000668  -0.063196   0.000152   0.007286  -0.000011
    364      -0.000166   0.001937   0.094394  -0.000236  -0.001310   0.000021
    365      -0.000439  -0.002477   0.023646  -0.000051  -0.004007  -0.000007
    366      -0.003212  -0.005346   0.318260  -0.000733  -0.000416   0.000001
    367      -0.000411  -0.001309   0.036044  -0.000083  -0.051280   0.000010
    368       0.001348   0.002242  -0.129816   0.000299  -0.030078   0.000008
    369       0.000404   0.000477  -0.045566   0.000106   0.011006  -0.000006
    370       0.002653   0.003737  -0.296361   0.000690   0.060259  -0.000014
    371      -0.000697  -0.001358   0.063267  -0.000143  -0.025182   0.000006
    372       0.000932   0.001655  -0.076927   0.000172   0.053061   0.000006
    373      -0.000889  -0.002149   0.069013  -0.000155  -0.445965  -0.000007
    374      -0.001403  -0.001741   0.147627  -0.000341   0.110546   0.000008
    375       0.001540   0.002415  -0.141699   0.000322  -0.037146   0.000005
    376       0.000213   0.000100  -0.015518   0.000031   0.177680   0.000005
    377       0.001556   0.002496  -0.143544   0.000329  -0.073362   0.000007
    378      -0.001327  -0.002548   0.120173  -0.000275   0.298831  -0.000003
    379      -0.000432  -0.000966   0.042891  -0.000103   0.222073   0.000001
    380      -0.000397  -0.000902   0.038607  -0.000088   0.210458   0.000004
    381       0.000076   0.000373  -0.020454   0.000050  -0.294272  -0.000012
    382      -0.000148  -0.000251   0.011496  -0.000029  -0.006636  -0.000004
    383       0.000834   0.001600  -0.085166   0.000200  -0.272383  -0.000003
    384      -0.000912  -0.001532   0.074929  -0.000168   0.053518  -0.000014
    385       0.000492   0.001033  -0.046533   0.000104  -0.161150  -0.000002
    386       0.000642   0.000981  -0.050814   0.000113   0.020033   0.000014
    387       0.001121   0.002085  -0.112942   0.000260  -0.289779  -0.000000
    388       0.000199   0.000440  -0.018922   0.000040  -0.076186  -0.000003
    389      -0.000550  -0.001194   0.058911  -0.000136   0.248310   0.000008
    390      -0.000302  -0.001062   0.026795  -0.000063   0.306618   0.000009
    391       0.000437   0.000877  -0.041199   0.000090  -0.126358  -0.000002
    392       0.000473   0.001103  -0.041860   0.000096  -0.201507  -0.000001
    393      -0.002332  -0.020289   0.122672  -0.000277  -0.092139   0.000014
    394      -0.001386  -0.009474   0.088586  -0.000203  -0.052805   0.000008
    395       0.000505   0.008580   0.002031  -0.000010   0.023427  -0.000005
    396       0.001716   0.002596  -0.175331   0.000404   0.059827  -0.000009
    397       0.002024   0.009301  -0.167241   0.000383   0.072832  -0.000011
    398      -0.002036  -0.006818   0.183282  -0.000424  -0.071967   0.000009
    399      -0.000347  -0.000425   0.034130  -0.000079  -0.014171   0.000004
    400       0.000493   0.005450  -0.021541   0.000047   0.018749  -0.000002
    401      -0.001251  -0.007857   0.090027  -0.000208  -0.047779   0.000006
    402       0.000039   0.000020   0.000000   0.000211   0.000000   0.022768
    403      -0.000669  -0.000238   0.000029   0.010281   0.000000  -0.089645
    404       0.000259   0.000088  -0.000014  -0.005241   0.000001   0.053505
    405      -0.002463  -0.001152  -0.000015  -0.006399   0.000000  -0.057078
    406      -0.001726  -0.000812  -0.000013  -0.005391   0.000000  -0.012694
    407       0.000218   0.000105   0.000003   0.000867   0.000001  -0.012345
    408      -0.000677  -0.000278   0.000011   0.003765   0.000000   0.064107
    409      -0.000632  -0.000219   0.000030   0.010632   0.000000  -0.084918
    410       0.000792   0.000329  -0.000013  -0.004943   0.000001   0.074556
    411       0.000013   0.000028   0.000010   0.003596   0.000000  -0.019201
    412      -0.000334  -0.000140   0.000005   0.001499   0.000000  -0.005036
    413       0.000133   0.000064   0.000002   0.000576   0.000000  -0.006821
    414      -0.004474  -0.002074  -0.000020  -0.009047   0.000000  -0.017621
    415      -0.001442  -0.000671  -0.000008  -0.003247  -0.000000  -0.003942
    416      -0.001912  -0.000888  -0.000010  -0.004257  -0.000000  -0.000443
                180        181        182        183        184        185    
      0      -0.000026   0.003942   0.011359   0.019933  -0.000726   0.002167
      1       0.000031  -0.005714  -0.024760  -0.063838   0.014191   0.004042
      2      -0.000025   0.004208   0.016214   0.038459  -0.007208  -0.001145
      3       0.000015  -0.002704  -0.011681  -0.029908   0.006526   0.001797
      4       0.000001  -0.000051   0.000361   0.002035  -0.000978  -0.000812
      5       0.000004  -0.000814  -0.003803  -0.010222   0.002419   0.000748
      6       0.000011  -0.000932   0.004710   0.026735  -0.011856  -0.007436
      7       0.000021  -0.003107  -0.007112  -0.007764  -0.002558  -0.003703
      8      -0.000008   0.001282   0.005340   0.013479  -0.002903  -0.000751
      9       0.000034  -0.006386  -0.028894  -0.076541   0.017824   0.005498
     10       0.000009  -0.002130  -0.011202  -0.032016   0.008336   0.003188
     11       0.000006  -0.001141  -0.004425  -0.010705   0.002136   0.000430
     12       0.000005  -0.000270   0.003909   0.017943  -0.006949  -0.003750
     13       0.000019  -0.001831   0.004899   0.033199  -0.015409  -0.009586
     14      -0.000004   0.000294  -0.001612  -0.008517   0.003465   0.001772
     15       0.000014  -0.001783  -0.001812   0.005120  -0.005040  -0.003906
     16      -0.000013   0.002139   0.006958   0.013510  -0.001016   0.001232
     17       0.000002  -0.000491  -0.003141  -0.009651   0.002698   0.000909
     18      -0.000027   0.003644   0.004011  -0.012401   0.013204   0.012471
     19       0.000001  -0.000977  -0.007958  -0.023562   0.005221  -0.000103
     20       0.000067  -0.008017  -0.002643   0.048787  -0.034224  -0.026908
     21       0.000007  -0.001668  -0.006700  -0.010233  -0.003164  -0.008289
     22      -0.000002   0.000104   0.000241   0.003275  -0.003236  -0.005171
     23      -0.000073   0.008888   0.003381  -0.052115   0.037073   0.029020
     24       0.000024  -0.003261  -0.003725   0.009105  -0.009832  -0.007668
     25      -0.000020   0.003325   0.007072  -0.002558   0.013321   0.020429
     26      -0.000038   0.005348   0.006840  -0.015736   0.019147   0.018404
     27      -0.000011   0.002172   0.007302   0.011387   0.001324   0.002711
     28       0.000039  -0.007043  -0.018084  -0.007006  -0.022893  -0.036532
     29       0.000039  -0.004560  -0.000194   0.031720  -0.019793  -0.013630
     30       0.000028  -0.003071   0.001652   0.025750  -0.012485  -0.004842
     31      -0.000074   0.012278   0.026282  -0.001214   0.037290   0.046771
     32      -0.000021   0.002893   0.003806  -0.007257   0.009682   0.010100
     33      -0.000023   0.002578  -0.000397  -0.015505   0.006226  -0.002209
     34       0.000086  -0.014370  -0.031123   0.000793  -0.044324  -0.057027
     35      -0.000019   0.004451   0.014950   0.013977   0.014250   0.026402
     36       0.000056  -0.008808  -0.017395   0.001034  -0.021626  -0.021487
     37      -0.000016   0.003207   0.008300  -0.003198   0.018458   0.030257
     38       0.000082  -0.014236  -0.035022  -0.016139  -0.037172  -0.050789
     39      -0.000006   0.001619   0.006043   0.005571   0.006587   0.012231
     40      -0.000021   0.003413   0.008132   0.005364   0.007335   0.014467
     41       0.000098  -0.014983  -0.028040   0.003517  -0.033533  -0.027443
     42      -0.000106   0.016845   0.034789   0.006635   0.037580   0.042633
     43      -0.000131   0.020013   0.037424  -0.000110   0.038220   0.022003
     44      -0.000058   0.008238   0.011268  -0.009410   0.012954  -0.002772
     45      -0.000023   0.004595   0.012057   0.003072   0.015463   0.017874
     46       0.000161  -0.023498  -0.039485   0.004758  -0.036849  -0.013170
     47      -0.000029   0.007883   0.028901   0.020697   0.039141   0.075662
     48       0.000020  -0.004944  -0.014854  -0.003834  -0.020784  -0.024094
     49      -0.000189   0.026620   0.038739  -0.015532   0.031945  -0.017070
     50       0.000086  -0.015285  -0.037545  -0.012331  -0.044645  -0.058323
     51       0.000096  -0.011753  -0.012199   0.008672  -0.003853   0.018702
     52       0.000154  -0.022875  -0.038516   0.008586  -0.037186  -0.002668
     53      -0.000245   0.034149   0.054667  -0.003971   0.047418   0.022444
     54      -0.000045   0.007243   0.013820  -0.001322   0.014502   0.005497
     55       0.000168  -0.021404  -0.028397   0.007263  -0.019887   0.001917
     56      -0.000121   0.014187   0.012477  -0.009738  -0.001438  -0.026685
     57      -0.000240   0.030540   0.040101  -0.011896   0.027966  -0.007002
     58       0.000210  -0.026264  -0.032188   0.010715  -0.016641   0.015414
     59       0.000229  -0.025912  -0.022143   0.013839   0.003585   0.036363
     60      -0.000068   0.009902   0.013931  -0.006052   0.008398  -0.011841
     61      -0.000367   0.046505   0.059192  -0.017568   0.036191  -0.015810
     62      -0.000010  -0.007275  -0.035689  -0.002688  -0.058434  -0.037488
     63       0.000072  -0.012063  -0.019367   0.006901  -0.013084   0.013942
     64       0.000407  -0.046423  -0.041488   0.022517   0.001598   0.051038
     65      -0.000050   0.013950   0.040906  -0.000903   0.056479   0.027850
     66       0.000147  -0.011339   0.002160   0.005549   0.019912   0.015608
     67      -0.000514   0.056701   0.047373  -0.027012  -0.005659  -0.060060
     68       0.000266  -0.028197  -0.026019   0.009509  -0.010975   0.002518
     69      -0.000102   0.012596   0.012315  -0.006593   0.000307  -0.014880
     70      -0.000366   0.032857   0.012794  -0.013064  -0.020418  -0.023055
     71       0.000016   0.001207   0.009949  -0.001134   0.014547  -0.007118
     72      -0.000471   0.043332   0.022480  -0.018993  -0.020026  -0.041964
     73      -0.000105   0.011731   0.011283  -0.006483  -0.000058  -0.016455
     74      -0.000527   0.043638   0.006886  -0.014420  -0.037289  -0.006745
     75      -0.000072   0.008368   0.001053  -0.004880  -0.013627  -0.010662
     76       0.000616  -0.063959  -0.048070   0.031203   0.016081   0.074643
     77       0.000307  -0.017113   0.020173  -0.001589   0.032164  -0.037011
     78       0.000093  -0.013495  -0.006364   0.007689   0.015182   0.014029
     79      -0.000683   0.063217   0.026222  -0.025378  -0.038227  -0.037063
     80      -0.000223   0.007091  -0.032238   0.007656  -0.034438   0.057436
     81       0.000305  -0.014424   0.010935  -0.000794   0.014873  -0.018642
     82       0.000953  -0.074653  -0.009437   0.022202   0.055442   0.010282
     83       0.000122  -0.008901   0.006912   0.001405   0.021295  -0.018269
     84      -0.000170   0.016415   0.003774  -0.006350  -0.015423  -0.004573
     85       0.000534  -0.027452   0.014871  -0.000356   0.020929  -0.028738
     86       0.000298  -0.020743  -0.001087   0.005444   0.015079   0.004464
     87      -0.000973   0.053001  -0.013998  -0.007075  -0.043130   0.022273
     88      -0.000213   0.006819  -0.013041   0.006108   0.003203   0.023168
     89       0.000726  -0.037365   0.016277   0.000615   0.022890  -0.029123
     90       0.000030   0.007369  -0.001655  -0.002816  -0.015199   0.007640
     91      -0.000763   0.056666   0.013258  -0.023849  -0.065519  -0.008849
     92      -0.000912   0.049553  -0.023561   0.000657  -0.026882   0.033878
     93      -0.000097  -0.014682  -0.001275   0.006308   0.023570  -0.008356
     94       0.000854  -0.055996  -0.000145   0.015866   0.055100  -0.009475
     95       0.000720  -0.034768   0.037071  -0.012903   0.002232  -0.052332
     96       0.000772  -0.009862   0.019477  -0.009861  -0.011915  -0.017349
     97      -0.001477   0.057983  -0.029970   0.002631  -0.025442   0.029799
     98      -0.000848   0.040446  -0.028630   0.006205  -0.015256   0.046717
     99      -0.000075   0.009743  -0.005000  -0.000025  -0.007331   0.010561
    100      -0.000924   0.004742  -0.014766   0.009232   0.019137  -0.003938
    101      -0.001177   0.030377  -0.026009   0.008365  -0.000248   0.022975
    102      -0.001947   0.032638  -0.030625   0.010212  -0.000854   0.033191
    103       0.002027  -0.024171   0.032705  -0.016329  -0.027942   0.008682
    104      -0.002019   0.032007  -0.030712   0.010841   0.003838   0.019932
    105       0.000316   0.014721  -0.020095   0.008905   0.008743   0.012909
    106       0.000956  -0.026142   0.005079   0.007230   0.044384  -0.067381
    107       0.002934  -0.058574   0.050378  -0.016096   0.000915  -0.043061
    108      -0.001678  -0.018171   0.023974  -0.010969  -0.013698  -0.007015
    109      -0.001428   0.032859  -0.012970  -0.003728  -0.039984   0.068834
    110      -0.002163   0.041830  -0.050319   0.023069   0.033436  -0.004210
    111       0.003199   0.004850   0.000111  -0.002268  -0.011407   0.017370
    112       0.003071  -0.019878   0.016776  -0.004804   0.003916  -0.020692
    113       0.005085  -0.049203   0.064028  -0.030944  -0.050107   0.015761
    114      -0.000464   0.014794  -0.020033   0.009840   0.016246  -0.005438
    115      -0.000073   0.007436  -0.006207   0.001649  -0.002695   0.013521
    116       0.005757  -0.014700   0.023841  -0.013422  -0.029250   0.025627
    117      -0.013431   0.028039  -0.043384   0.023170   0.044834  -0.026220
    118      -0.011382   0.015084  -0.024910   0.014104   0.031322  -0.032085
    119       0.000806  -0.002423   0.002559  -0.000697   0.001783  -0.008816
    120       0.008582  -0.004693   0.002221   0.000181   0.004387  -0.008298
    121       0.005567  -0.000475   0.004329  -0.003643  -0.012577   0.022196
    122      -0.012010   0.046772  -0.066449   0.033795   0.059919  -0.025222
    123      -0.015740  -0.003895   0.008130  -0.004959  -0.011452   0.009439
    124       0.000877  -0.010144   0.009644  -0.003013   0.002716  -0.023731
    125       0.010864  -0.035774   0.053723  -0.028460  -0.055196   0.036441
    126       0.032572   0.000226   0.001730  -0.001568  -0.005674   0.010525
    127       0.006214   0.000210   0.001400  -0.001482  -0.006265   0.014101
    128      -0.019608   0.027798  -0.044577   0.024592   0.051596  -0.043818
    129       0.013324   0.007089  -0.011803   0.006695   0.014636  -0.013324
    130       0.031758  -0.004202   0.007481  -0.004270  -0.009494   0.009481
    131      -0.018511  -0.001758   0.001500  -0.000400   0.000951  -0.005537
    132       0.012011   0.006515  -0.012055   0.007316   0.018060  -0.021961
    133      -0.137492   0.007295  -0.016623   0.010262   0.025331  -0.030057
    134       0.004634   0.000345   0.000240  -0.000398  -0.001874   0.003987
    135      -0.072847  -0.015222   0.024591  -0.014095  -0.032118   0.034294
    136       0.110234  -0.002921   0.008603  -0.005591  -0.014639   0.018813
    137       0.080269  -0.000153   0.002237  -0.001525  -0.004052   0.005108
    138       0.086688   0.016102  -0.025641   0.014622   0.033085  -0.034896
    139       0.021994   0.005415  -0.009248   0.005457   0.013020  -0.015122
    140       0.006860  -0.000160   0.000214  -0.000058   0.000142  -0.000898
    141       0.013392   0.005867  -0.010085   0.005916   0.013944  -0.015878
    142      -0.008720  -0.000754   0.001076  -0.000600  -0.001308   0.001301
    143      -0.036815  -0.004333   0.006436  -0.003577  -0.007827   0.007740
    144       0.040951   0.001842  -0.002058   0.001043   0.002024  -0.001642
    145      -0.031513  -0.002875   0.003970  -0.002165  -0.004621   0.004535
    146      -0.029768  -0.004757   0.007777  -0.004521  -0.010611   0.012069
    147      -0.063046  -0.010119   0.016125  -0.009255  -0.021231   0.023200
    148       0.011403  -0.000461   0.001462  -0.001001  -0.002769   0.003846
    149      -0.029100  -0.001539   0.002156  -0.001244  -0.003024   0.003859
    150      -0.081405  -0.002747   0.001172   0.000085   0.002720  -0.007771
    151       0.032867  -0.003201   0.007491  -0.004746  -0.012023   0.014230
    152      -0.044465  -0.002141   0.001699  -0.000651  -0.000706   0.000318
    153      -0.000001  -0.000010  -0.000952  -0.002732   0.000152  -0.001323
    154      -0.000009   0.001763   0.006998   0.015526  -0.001678   0.002445
    155      -0.000001   0.000046  -0.002506  -0.012427   0.006087   0.006438
    156       0.000001  -0.000021   0.000561   0.002431  -0.000839  -0.000065
    157      -0.000002   0.000733   0.006301   0.021374  -0.006830  -0.003483
    158       0.000004  -0.000908  -0.004896  -0.013777   0.003332   0.000800
    159      -0.000109   0.020914   0.098145   0.265125  -0.063603  -0.020805
    160       0.000041  -0.008065  -0.038219  -0.103810   0.025102   0.008214
    161      -0.000060   0.011183   0.052302   0.141184  -0.033925  -0.011316
    162      -0.000004   0.000786   0.003881   0.010701  -0.002663  -0.001124
    163       0.000001  -0.000204  -0.000990  -0.002687   0.000638   0.000207
    164      -0.000002   0.000560   0.002905   0.008174  -0.002065  -0.000780
    165      -0.000014   0.001728   0.001900  -0.005050   0.005512   0.005437
    166       0.000006  -0.001245  -0.005727  -0.013752   0.001842  -0.002092
    167       0.000000   0.000192   0.002163   0.009728  -0.004992  -0.006306
    168       0.000017  -0.002005  -0.000800   0.010971  -0.007691  -0.005782
    169      -0.000046   0.005788   0.001551  -0.043209   0.033421   0.037654
    170       0.000030  -0.003226   0.000620   0.025619  -0.015344  -0.010979
    171       0.000041  -0.009321  -0.053064  -0.157462   0.043177   0.017598
    172       0.000156  -0.030194  -0.142453  -0.386076   0.093204   0.031234
    173      -0.000073   0.013695   0.062150   0.164763  -0.038420  -0.012165
    174       0.000023  -0.002811  -0.001917   0.012375  -0.009933  -0.008260
    175       0.000021  -0.003684  -0.009659  -0.004636  -0.012630  -0.026145
    176      -0.000013   0.002624   0.006647   0.001044   0.010901   0.021929
    177       0.000111  -0.021646  -0.103896  -0.284742   0.070117   0.024469
    178       0.000149  -0.030108  -0.150216  -0.419807   0.106328   0.038935
    179      -0.000046   0.009163   0.046564   0.131535  -0.033931  -0.012976
    180       0.000015  -0.001955  -0.001437   0.009600  -0.008545  -0.009652
    181       0.000043  -0.005307  -0.008055  -0.001445  -0.004375   0.003132
    182      -0.000035   0.004701   0.006495  -0.007749   0.012525   0.013363
    183      -0.000136   0.016382   0.005955  -0.095563   0.066981   0.051010
    184      -0.000030   0.002641  -0.007427  -0.047091   0.020346   0.010617
    185       0.000060  -0.009736  -0.025981  -0.027823  -0.014359  -0.023925
    186       0.000005  -0.000844  -0.004445  -0.013805   0.004277   0.001903
    187       0.000074  -0.007841   0.007711   0.086335  -0.045033  -0.029521
    188       0.000061  -0.006644   0.004960   0.069031  -0.038084  -0.026225
    189      -0.000024   0.002438  -0.006742  -0.049813   0.025725   0.019856
    190      -0.000083   0.016554   0.046690   0.026979   0.053647   0.088089
    191      -0.000071   0.009415   0.009977  -0.030932   0.031963   0.029152
    192      -0.000064   0.005130  -0.017007  -0.098731   0.041516   0.024531
    193      -0.000044   0.010212   0.035576   0.039645   0.029098   0.060975
    194       0.000057  -0.002622   0.029419   0.119886  -0.035694  -0.005728
    195       0.000043  -0.008641  -0.024893  -0.013483  -0.031680  -0.056699
    196      -0.000057   0.011253   0.032368   0.020830   0.036811   0.064895
    197      -0.000076   0.010760   0.011073  -0.055599   0.060724   0.078578
    198      -0.000114   0.019219   0.041673  -0.009192   0.071210   0.103764
    199      -0.000001   0.000132  -0.001059  -0.006360   0.003766   0.004902
    200       0.000144  -0.028777  -0.086621  -0.074864  -0.079717  -0.142883
    201      -0.000079   0.010172   0.009119  -0.033027   0.027357   0.013680
    202       0.000020  -0.000376   0.014161   0.048197  -0.009902   0.003563
    203      -0.000053   0.006208   0.002657  -0.025520   0.013450  -0.002048
    204       0.000058  -0.009643  -0.020236   0.004028  -0.031587  -0.040152
    205      -0.000092   0.011998   0.010616  -0.044912   0.039091   0.028490
    206       0.000159  -0.022963  -0.032812   0.050744  -0.073965  -0.071846
    207       0.000043  -0.010367  -0.037066  -0.038176  -0.034407  -0.067765
    208       0.000071  -0.015452  -0.049828  -0.042014  -0.051254  -0.093217
    209       0.000210  -0.031243  -0.051468   0.040786  -0.088139  -0.082880
    210       0.000162  -0.026369  -0.053596   0.009677  -0.078666  -0.092708
    211      -0.000015   0.002038   0.003140  -0.005181   0.008669   0.012261
    212      -0.000144   0.024282   0.052851  -0.000458   0.074259   0.094874
    213       0.000319  -0.049207  -0.091700   0.010689  -0.107420  -0.086132
    214      -0.000232   0.034757   0.063814   0.021030   0.036960  -0.011175
    215      -0.000165   0.022706   0.031381  -0.008988   0.015913  -0.040108
    216       0.000297  -0.047831  -0.102948  -0.032440  -0.104047  -0.121580
    217       0.000059  -0.007630  -0.004885   0.021718  -0.005763   0.034514
    218       0.000458  -0.071957  -0.144077  -0.021949  -0.147154  -0.128898
    219       0.000178  -0.026044  -0.041079   0.016252  -0.040630   0.010017
    220       0.000235  -0.037151  -0.075680  -0.014292  -0.078644  -0.080408
    221       0.000069  -0.007686   0.002892   0.038597   0.004709   0.081915
    222      -0.000341   0.051018   0.087201  -0.021455   0.092759   0.025850
    223       0.000384  -0.058601  -0.106952   0.006168  -0.110841  -0.062164
    224      -0.000621   0.095278   0.178279   0.001131   0.184656   0.127215
    225       0.000173  -0.032193  -0.081416  -0.026087  -0.099113  -0.126074
    226       0.000280  -0.046522  -0.101231  -0.018700  -0.114283  -0.121921
    227      -0.000091   0.018174   0.049126   0.018938   0.060918   0.080662
    228       0.000206  -0.031583  -0.059221   0.000434  -0.062726  -0.047274
    229      -0.000048   0.014309   0.053854   0.032732   0.075910   0.129477
    230      -0.000241   0.036455   0.066203  -0.002562   0.069490   0.051701
    231       0.000255  -0.040472  -0.076837   0.005800  -0.082766  -0.044004
    232      -0.000188   0.033882   0.075781   0.000850   0.093097   0.068587
    233      -0.000328   0.041872   0.045034  -0.039722   0.020713  -0.081319
    234       0.000301  -0.040293  -0.052914   0.025081  -0.036062   0.037959
    235      -0.000174   0.024590   0.037369  -0.008797   0.030865  -0.001463
    236       0.000291  -0.041177  -0.064401   0.014602  -0.055725   0.001238
    237       0.000679  -0.083344  -0.094232   0.036566  -0.036888   0.066180
    238       0.000386  -0.050664  -0.073635   0.004186  -0.054545  -0.029228
    239       0.000635  -0.072496  -0.072234   0.013511  -0.007883   0.022903
    240       0.000779  -0.100006  -0.134902   0.035949  -0.097657   0.012642
    241       0.000514  -0.067394  -0.096443   0.022527  -0.077627  -0.003667
    242      -0.000976   0.119338   0.135717  -0.052299   0.056367  -0.087826
    243       0.000285  -0.030598  -0.017506   0.018878   0.026036   0.068091
    244      -0.000511   0.067844   0.101239  -0.021670   0.089996   0.017595
    245      -0.000296   0.030265   0.009761  -0.021374  -0.043228  -0.087603
    246      -0.000678   0.078158   0.068822  -0.041946  -0.010152  -0.114408
    247      -0.001367   0.163795   0.174730  -0.075426   0.053385  -0.144582
    248       0.000752  -0.090916  -0.101583   0.040122  -0.041187   0.065902
    249       0.000483  -0.071342  -0.114670   0.026014  -0.096338   0.011042
    250      -0.000778   0.107085   0.154795  -0.041496   0.113349  -0.033960
    251      -0.000099   0.008266  -0.002031  -0.007776  -0.016383  -0.022699
    252       0.000470  -0.057638  -0.067044   0.024770  -0.030812   0.037544
    253      -0.000081  -0.004751  -0.043894  -0.000868  -0.073387  -0.033507
    254       0.000574  -0.076431  -0.106757   0.030792  -0.075813   0.028839
    255       0.000530  -0.065613  -0.068335   0.035641  -0.010097   0.085171
    256       0.000041  -0.022163  -0.063278   0.013209  -0.069852   0.017792
    257       0.000615  -0.061609  -0.023381   0.038616   0.067157   0.124714
    258       0.000531  -0.051087  -0.018051   0.026242   0.050411   0.074560
    259       0.000543  -0.058410  -0.042891   0.027596   0.016507   0.063358
    260      -0.000338   0.036151   0.028079  -0.016891  -0.009394  -0.043497
    261       0.001193  -0.105881  -0.034771   0.038722   0.072383   0.050681
    262      -0.000097   0.019208   0.033186  -0.013927   0.015894  -0.046214
    263      -0.001424   0.128885   0.066336  -0.033801  -0.013105   0.042414
    264       0.001401  -0.130582  -0.072898   0.057793   0.052086   0.124233
    265      -0.001839   0.168174   0.082054  -0.071225  -0.081862  -0.133938
    266       0.000991  -0.081827  -0.011314   0.026759   0.072235   0.008650
    267       0.000531  -0.039546   0.009684   0.008393   0.051113  -0.029485
    268       0.000594  -0.065439  -0.072234   0.039471  -0.012888   0.142217
    269       0.000907  -0.075227  -0.012802   0.025153   0.062998   0.013601
    270      -0.001015   0.080843  -0.002317  -0.022761  -0.087933   0.018136
    271       0.002864  -0.244097  -0.064589   0.088106   0.178469   0.094560
    272       0.000112  -0.007969   0.004737   0.000976   0.014021  -0.012208
    273       0.000869  -0.099569  -0.078370   0.051654   0.031847   0.119315
    274       0.001044  -0.113257  -0.080425   0.054855   0.039445   0.115861
    275       0.000906  -0.086123  -0.038462   0.038517   0.055712   0.078026
    276       0.000991  -0.086634  -0.032841   0.033467   0.052567   0.050111
    277       0.000678  -0.040544   0.013872   0.003678   0.038663  -0.034659
    278      -0.000840   0.093932   0.075371  -0.051679  -0.033922  -0.135478
    279       0.001045  -0.092185  -0.012296   0.033520   0.093022   0.023267
    280       0.000383  -0.001283   0.058670  -0.023222   0.027076  -0.113225
    281      -0.000961   0.077764  -0.010198  -0.023586  -0.101539   0.012108
    282       0.000822  -0.055820   0.022374   0.006415   0.062625  -0.050010
    283      -0.001164   0.088730   0.000277  -0.022295  -0.076007   0.017592
    284       0.000195  -0.010432   0.001786   0.001294   0.009161  -0.009737
    285       0.001536  -0.085662   0.040062   0.001426   0.064853  -0.078699
    286      -0.001198   0.060007  -0.019118   0.003821   0.006365   0.023052
    287       0.002250  -0.146688  -0.000249   0.025805   0.055646   0.006622
    288       0.002814  -0.154706   0.032468   0.025323   0.127639  -0.047997
    289       0.003409  -0.181703   0.057127   0.017685   0.134020  -0.095381
    290       0.000801  -0.052032  -0.009678   0.021385   0.059536   0.022776
    291       0.001012  -0.044638   0.038454  -0.011259   0.011087  -0.069617
    292      -0.000353   0.030720   0.029643  -0.028240  -0.058406  -0.060060
    293      -0.001858   0.100835  -0.019860  -0.017672  -0.086713   0.028511
    294      -0.001546   0.074403  -0.052790   0.011381  -0.030954   0.097545
    295      -0.003825   0.196007  -0.079721  -0.007871  -0.131065   0.133058
    296      -0.002966   0.149381  -0.072766   0.001679  -0.089439   0.126008
    297       0.001755  -0.139080   0.011946   0.033157   0.133206  -0.044874
    298      -0.000924   0.079803   0.005700  -0.024232  -0.074502   0.011609
    299      -0.001860   0.127188  -0.028599  -0.020354  -0.110459   0.057501
    300       0.001335  -0.059262   0.027123  -0.000533   0.031992  -0.041870
    301      -0.002138   0.093404  -0.032025  -0.006362  -0.063235   0.054271
    302       0.000808  -0.089841  -0.007652   0.033680   0.114490  -0.015559
    303       0.001013  -0.064525   0.038425  -0.003599   0.040572  -0.067497
    304      -0.001214   0.021077  -0.072083   0.039648   0.050035   0.081320
    305       0.000810  -0.079443   0.037331   0.005002   0.078581  -0.093487
    306       0.001076  -0.035031   0.050222  -0.022949  -0.021160  -0.054879
    307       0.001661  -0.060743   0.041264  -0.010108   0.013648  -0.057196
    308       0.000846  -0.045014   0.039702  -0.012521   0.003866  -0.045844
    309       0.004569  -0.100568   0.097264  -0.038334  -0.036356  -0.032679
    310       0.004843  -0.103843   0.062909  -0.016706  -0.012389   0.058088
    311      -0.001651   0.066097  -0.025933  -0.002774  -0.039492   0.022057
    312       0.008412  -0.135172   0.120976  -0.037804   0.012363  -0.125912
    313      -0.008361   0.118270  -0.128790   0.052911   0.052642   0.039573
    314      -0.005245   0.087366  -0.076740   0.023307  -0.011021   0.083577
    315       0.001311  -0.003928   0.023224  -0.018279  -0.055846   0.063626
    316      -0.002408   0.018641  -0.041710   0.026933   0.068507  -0.063626
    317       0.005719  -0.094791   0.078090  -0.020474   0.029891  -0.119312
    318      -0.006180   0.081001  -0.109091   0.054464   0.094227  -0.034400
    319       0.005532  -0.077951   0.084287  -0.034300  -0.031930  -0.033242
    320       0.011632  -0.162294   0.182553  -0.077606  -0.086991  -0.043881
    321       0.001204  -0.079257   0.061449  -0.015726   0.021573  -0.083313
    322      -0.000784   0.016756  -0.031258   0.016080   0.023065   0.011950
    323       0.003637  -0.151150   0.130340  -0.040320   0.012380  -0.133623
    324       0.004678  -0.074277   0.072664  -0.026750  -0.013494  -0.050298
    325       0.006248  -0.095094   0.085719  -0.027754   0.004586  -0.092874
    326       0.005937   0.007247   0.008955  -0.012567  -0.052802   0.076713
    327       0.000372  -0.067892   0.092488  -0.044014  -0.062873  -0.010015
    328       0.002374  -0.026258   0.070251  -0.045080  -0.107641   0.082127
    329       0.003714   0.028816  -0.018080   0.000036  -0.035391   0.084039
    330       0.001550  -0.034052   0.060500  -0.035438  -0.080393   0.067619
    331      -0.006036   0.029749  -0.037657   0.018860   0.035212  -0.022754
    332      -0.002432   0.045521  -0.057338   0.027505   0.044972  -0.016976
    333       0.015609  -0.040451   0.064531  -0.036576  -0.082050   0.078686
    334      -0.030275   0.096220  -0.100012   0.040043   0.039267   0.011216
    335      -0.003231  -0.020358   0.031057  -0.016226  -0.029018   0.007263
    336       0.032423  -0.063827   0.097852  -0.051578  -0.096603   0.049460
    337       0.012347  -0.007475   0.015664  -0.010303  -0.029302   0.046524
    338       0.059290  -0.108802   0.168386  -0.089669  -0.172694   0.104677
    339       0.017661  -0.018216   0.031229  -0.018081  -0.041893   0.047676
    340       0.023757  -0.036478   0.058502  -0.032164  -0.066742   0.053959
    341      -0.015180   0.051671  -0.074279   0.036782   0.056954   0.012166
    342      -0.009194   0.004581  -0.010781   0.007810   0.025463  -0.047876
    343       0.015021  -0.017482   0.029580  -0.017070  -0.039425   0.043974
    344      -0.072078   0.109290  -0.176387   0.097774   0.206977  -0.179516
    345       0.011314  -0.093509   0.135857  -0.070215  -0.129007   0.067631
    346       0.006731  -0.044849   0.074308  -0.041253  -0.085251   0.060573
    347      -0.012730   0.060604  -0.084358   0.042536   0.075074  -0.035941
    348       0.038260  -0.033404   0.050835  -0.027484  -0.056518   0.046959
    349      -0.012938   0.073266  -0.111885   0.059343   0.113241  -0.062036
    350      -0.042989   0.006726  -0.009621   0.005443   0.013752  -0.021133
    351       0.012908  -0.022042   0.041977  -0.025327  -0.060897   0.066762
    352      -0.012418   0.023874  -0.052284   0.033100   0.083712  -0.095685
    353      -0.021221  -0.035924   0.053604  -0.027651  -0.048365   0.011226
    354       0.006162   0.002358  -0.000572  -0.001073  -0.008545   0.024756
    355       0.029559   0.005952  -0.011588   0.007094   0.017221  -0.018534
    356       0.042810  -0.021963   0.035138  -0.019852  -0.045234   0.052668
    357       0.069925  -0.001975   0.004921  -0.003417  -0.010989   0.022371
    358       0.003299  -0.064615   0.101384  -0.055108  -0.111830   0.084121
    359       0.017807  -0.038875   0.057809  -0.030397  -0.058199   0.037426
    360       0.092321   0.003343  -0.002689   0.001000   0.000518   0.002966
    361      -0.402610  -0.029680   0.039227  -0.020819  -0.042146   0.034405
    362       0.008141   0.028653  -0.051354   0.030444   0.072465  -0.082756
    363       0.025339  -0.021045   0.037956  -0.022413  -0.052881   0.059179
    364      -0.043097   0.033313  -0.056689   0.032332   0.071881  -0.070738
    365       0.033401  -0.020363   0.038934  -0.023659  -0.058278   0.070314
    366      -0.073666   0.002321  -0.005048   0.002883   0.006167  -0.005381
    367       0.196548   0.019030  -0.027697   0.015411   0.033877  -0.034368
    368       0.160538   0.015969  -0.024210   0.013795   0.031485  -0.034239
    369      -0.056179  -0.014341   0.024541  -0.014481  -0.034544   0.040319
    370       0.008063  -0.026504   0.044833  -0.025647  -0.057588   0.058666
    371       0.106533   0.012746  -0.020343   0.011838   0.027891  -0.032344
    372       0.127148   0.013076  -0.018694   0.010230   0.021757  -0.020138
    373      -0.092075  -0.007407   0.009923  -0.005355  -0.011318   0.010659
    374      -0.003632   0.015352  -0.028402   0.017150   0.042140  -0.051671
    375       0.162838   0.013707  -0.019822   0.011102   0.024813  -0.026248
    376       0.120997   0.008844  -0.011770   0.006345   0.013443  -0.012983
    377       0.144267   0.012386  -0.018096   0.010185   0.022886  -0.024432
    378      -0.044170  -0.010369   0.018095  -0.010766  -0.025917   0.030500
    379       0.059209   0.002380  -0.001917   0.000729   0.000630   0.000993
    380       0.044184   0.000454   0.001099  -0.000989  -0.003350   0.005429
    381      -0.193070  -0.018294   0.026288  -0.014594  -0.032157   0.033287
    382      -0.036641  -0.004205   0.006450  -0.003682  -0.008401   0.009203
    383      -0.069695  -0.005806   0.007584  -0.004002  -0.008192   0.007359
    384      -0.218500  -0.031641   0.050603  -0.029216  -0.067769   0.075756
    385      -0.021064   0.001353  -0.003489   0.002263   0.005971  -0.007735
    386       0.213356   0.028779  -0.045398   0.026094   0.060177  -0.066732
    387       0.033605   0.008972  -0.016485   0.010040   0.024976  -0.030934
    388      -0.021320  -0.000844   0.000725  -0.000314  -0.000421   0.000077
    389       0.102629   0.008867  -0.012067   0.006531   0.013814  -0.013302
    390       0.208147   0.017344  -0.024763   0.013833   0.030967  -0.033375
    391       0.007163   0.004170  -0.007722   0.004668   0.011489  -0.013903
    392      -0.046644   0.000384  -0.002393   0.001682   0.004660  -0.006176
    393       0.350594   0.004175   0.009726  -0.008971  -0.030193   0.045813
    394       0.172272   0.005721  -0.002130  -0.000215  -0.004491   0.009936
    395      -0.133593   0.004531  -0.014940   0.010133   0.027663  -0.036106
    396      -0.126346  -0.014128   0.019916  -0.010771  -0.022536   0.020746
    397      -0.245419  -0.010569   0.007300  -0.002072   0.001694  -0.012028
    398       0.191724   0.014109  -0.016504   0.008105   0.014426  -0.009193
    399      -0.037123   0.010296  -0.020335   0.012501   0.031390  -0.039514
    400      -0.148589   0.004320  -0.014869   0.010211   0.028511  -0.039340
    401       0.211833   0.003130   0.004431  -0.004573  -0.016623   0.027855
    402       0.000027  -0.005203  -0.025014  -0.068358   0.016669   0.005646
    403      -0.000065   0.011177   0.044104   0.106660  -0.020915  -0.004081
    404       0.000040  -0.007479  -0.031021  -0.077673   0.016325   0.003968
    405      -0.000061   0.011782   0.055558   0.150480  -0.036258  -0.012017
    406      -0.000014   0.002605   0.012247   0.033111  -0.007955  -0.002623
    407      -0.000015   0.002608   0.012359   0.033522  -0.008078  -0.002638
    408       0.000090  -0.018068  -0.090222  -0.251306   0.062992   0.022371
    409      -0.000057   0.009574   0.035902   0.083544  -0.015020  -0.001885
    410       0.000063  -0.011882  -0.051688  -0.133418   0.029649   0.008391
    411      -0.000007   0.000814  -0.000165  -0.006581   0.003961   0.002849
    412      -0.000001  -0.000109  -0.001558  -0.005618   0.001815   0.000817
    413      -0.000004   0.000507   0.000915   0.000006   0.001042   0.001157
    414       0.000000  -0.000886  -0.010183  -0.037137   0.012911   0.007661
    415      -0.000000  -0.000172  -0.002062  -0.007531   0.002610   0.001551
    416       0.000006  -0.001129  -0.006815  -0.020817   0.006010   0.002933
                186        187        188        189        190        191    
      0       0.001724   0.000532   0.003527   0.002020  -0.000284  -0.000700
      1       0.001689   0.000805  -0.000180   0.000172  -0.000023  -0.000040
      2      -0.000066   0.000195  -0.000627  -0.000245  -0.000093  -0.000237
      3       0.000928   0.001313  -0.005734  -0.002519   0.000026   0.000080
      4      -0.000828  -0.001183   0.004048   0.001661  -0.000002  -0.000022
      5       0.000255  -0.000219   0.002288   0.001110   0.000033   0.000096
      6      -0.004993  -0.003570   0.004647   0.001158   0.000396   0.000949
      7      -0.003035  -0.002703   0.005629   0.001955   0.000267   0.000637
      8      -0.000149   0.000529  -0.003818  -0.001792  -0.000024  -0.000058
      9       0.002150  -0.000054   0.006557   0.003340  -0.000110  -0.000272
     10       0.001775   0.001345  -0.002543  -0.000847  -0.000094  -0.000214
     11      -0.000051  -0.000670   0.003839   0.001742   0.000012   0.000022
     12      -0.002265  -0.001447   0.001334   0.000187   0.000308   0.000745
     13      -0.006393  -0.004897   0.008161   0.002502   0.000699   0.001681
     14       0.000839   0.000074   0.001922   0.000998  -0.000226  -0.000549
     15      -0.002128   0.001741  -0.022346  -0.011109   0.001099   0.002690
     16       0.001094  -0.000002   0.005281   0.002767  -0.000186  -0.000448
     17      -0.000105  -0.001995   0.011985   0.005484   0.000582   0.001455
     18       0.009768   0.005128   0.011142   0.007866  -0.000586  -0.001424
     19      -0.001540  -0.000946  -0.005009  -0.003102  -0.000580  -0.001425
     20      -0.019574  -0.012411   0.000377  -0.004418   0.000750   0.001691
     21      -0.009290  -0.008197   0.005269  -0.000608  -0.000842  -0.002120
     22      -0.006416  -0.006535   0.005330  -0.000053  -0.002463  -0.006211
     23       0.020842   0.012950   0.000284   0.004927  -0.001064  -0.002437
     24      -0.004206  -0.001167  -0.001846  -0.001074   0.002418   0.006161
     25       0.023061   0.020016   0.001259   0.009463   0.007238   0.018628
     26       0.014358   0.009376  -0.001059   0.002924   0.000365   0.000944
     27       0.000797  -0.000214  -0.006157  -0.003751  -0.003206  -0.008007
     28      -0.039078  -0.032242  -0.001513  -0.014578  -0.007670  -0.019633
     29      -0.008426  -0.003911  -0.004206  -0.003478  -0.000780  -0.001884
     30      -0.000089   0.002164  -0.003249  -0.000548   0.001229   0.002717
     31       0.040934   0.027425   0.008492   0.015107   0.000585   0.000482
     32       0.008737   0.005291   0.009196   0.007044   0.002688   0.006327
     33      -0.007527  -0.008543   0.002238  -0.002751  -0.002435  -0.005357
     34      -0.051197  -0.035040  -0.011731  -0.019973  -0.002685  -0.005293
     35       0.027698   0.021917  -0.001744   0.008057  -0.001005  -0.003162
     36      -0.013701  -0.005748  -0.003982  -0.003588   0.002708   0.006080
     37       0.033173   0.026578   0.005922   0.014368   0.000031  -0.000553
     38      -0.045066  -0.031089  -0.002595  -0.013388  -0.000451  -0.000123
     39       0.011844   0.007843   0.000553   0.003081   0.006614   0.015691
     40       0.021867   0.024652   0.001034   0.012895  -0.020952  -0.052764
     41      -0.009522   0.004691  -0.004198   0.002330  -0.012589  -0.030605
     42       0.035515   0.024895   0.005102   0.012841  -0.010626  -0.025805
     43      -0.008967  -0.028115   0.002059  -0.015318   0.022736   0.057909
     44      -0.020074  -0.026952   0.000340  -0.013506   0.017168   0.041593
     45       0.010517   0.002281   0.002640   0.001040   0.000788   0.001539
     46       0.013216   0.022372  -0.001127   0.010563   0.004746   0.012688
     47       0.084016   0.067110   0.008307   0.032329  -0.007456  -0.015976
     48      -0.012058   0.000800  -0.003046   0.001082  -0.004669  -0.010065
     49      -0.060851  -0.068870  -0.002474  -0.033597   0.002228   0.002491
     50      -0.047800  -0.028803  -0.006313  -0.013472   0.007268   0.015192
     51       0.025947   0.018437   0.002322   0.007739   0.007362   0.016410
     52       0.038437   0.053008   0.000385   0.026597   0.000487   0.001523
     53      -0.000832  -0.008296   0.002288  -0.002936  -0.002274  -0.007390
     54      -0.006226  -0.009312   0.000277  -0.004037   0.014583   0.022982
     55       0.017946   0.023750  -0.000007   0.012365   0.023528   0.041372
     56      -0.019425   0.006874  -0.004024   0.008066   0.037938   0.052213
     57      -0.031971  -0.037684  -0.000565  -0.018703  -0.025828  -0.045023
     58       0.018162  -0.000836   0.002393  -0.004667  -0.018565  -0.027444
     59       0.013705  -0.029119   0.005107  -0.021368  -0.047961  -0.068380
     60      -0.018095  -0.008988  -0.001749  -0.002298  -0.001863  -0.009704
     61      -0.036610  -0.028261  -0.001976  -0.011466  -0.017445  -0.032164
     62       0.036957   0.081912  -0.002936   0.043422   0.013413   0.025995
     63       0.020716   0.004957   0.002542  -0.001281  -0.006700  -0.002449
     64       0.016874  -0.036896   0.005710  -0.025624   0.000967   0.003905
     65      -0.039648  -0.074401   0.001793  -0.038298  -0.018463  -0.032877
     66      -0.012510  -0.022890   0.000206  -0.010442   0.011702   0.012069
     67      -0.016695   0.044292  -0.006299   0.029761  -0.000245  -0.002341
     68       0.012565   0.025713  -0.001180   0.015550   0.007370   0.016878
     69      -0.004819   0.007864  -0.001072   0.004659   0.017108   0.011421
     70       0.010326   0.021319  -0.000133   0.009019  -0.004055  -0.010529
     71      -0.022783   0.008036  -0.005662   0.015506  -0.047990  -0.029219
     72      -0.002225   0.040113  -0.004534   0.025871  -0.031399  -0.027139
     73      -0.007303   0.010808  -0.002053   0.008056  -0.008978  -0.004520
     74       0.038162  -0.010516   0.009228  -0.025261   0.052264   0.028630
     75       0.011178   0.008601   0.001492   0.000078  -0.003436  -0.010171
     76       0.013584  -0.064475   0.007877  -0.041804   0.028063   0.027972
     77      -0.040112   0.043215  -0.010654   0.039799  -0.004274  -0.008205
     78      -0.015557  -0.006209  -0.003099   0.004859  -0.007594   0.003033
     79       0.024342   0.019386   0.003418  -0.000661  -0.013925  -0.012598
     80       0.050957  -0.064959   0.014657  -0.057101   0.018552   0.019014
     81      -0.009220   0.014990  -0.001585   0.008432   0.013175   0.003361
     82      -0.039584   0.004638  -0.007085   0.017294   0.005346   0.007238
     83      -0.035209   0.031737  -0.010281   0.035574  -0.006104  -0.012164
     84       0.015008  -0.002620   0.003134  -0.008089   0.011480  -0.002503
     85      -0.002277   0.018882   0.002383  -0.000279  -0.039404   0.020674
     86      -0.020149   0.004083  -0.007245   0.019151   0.063155  -0.020220
     87       0.030594  -0.023370   0.006604  -0.022915  -0.027650   0.000839
     88      -0.026996  -0.002563  -0.010111   0.024127   0.057414  -0.022862
     89       0.013652   0.008500   0.009437  -0.021523  -0.064344   0.028965
     90       0.015131  -0.011442   0.002620  -0.009593  -0.005033  -0.009352
     91       0.083943  -0.032156   0.021221  -0.061084  -0.030372  -0.002293
     92      -0.007805  -0.011532  -0.004713   0.008415  -0.017329   0.003491
     93      -0.020477   0.014942  -0.002705   0.010625  -0.004300   0.011892
     94      -0.050942   0.026931  -0.010717   0.033683   0.027522  -0.000193
     95       0.059684  -0.001749   0.020597  -0.051443  -0.010092  -0.000329
     96       0.033424  -0.009053   0.007858  -0.021667   0.015055  -0.011961
     97      -0.000976  -0.009635   0.000001  -0.002941  -0.013338  -0.002141
     98      -0.041013  -0.004822  -0.016788   0.040407   0.006529   0.001761
     99      -0.004542  -0.001206  -0.000761   0.001412   0.027836  -0.023266
    100      -0.015015   0.020372   0.007666  -0.014503   0.050285  -0.046393
    101      -0.024326   0.000301  -0.008355   0.020749  -0.028581   0.022833
    102      -0.035270  -0.002075  -0.014166   0.034653  -0.046131   0.036190
    103       0.012490  -0.029253  -0.016186   0.033887  -0.061888   0.058257
    104      -0.022405   0.008935   0.000135   0.001330   0.009570  -0.013587
    105      -0.022235   0.009656  -0.001313   0.005319  -0.013858   0.005010
    106       0.044465   0.022012   0.028882  -0.066572   0.022870  -0.010862
    107       0.044351  -0.004599   0.011098  -0.028292   0.030604  -0.022748
    108       0.019620  -0.017283  -0.005423   0.009791  -0.003473   0.007624
    109      -0.049571  -0.017597  -0.027716   0.064631  -0.030651   0.017141
    110      -0.016824   0.027334   0.013401  -0.027397  -0.007121   0.007213
    111      -0.014447   0.002656  -0.002108   0.005655   0.012296  -0.013325
    112       0.016382   0.010386   0.013175  -0.030407   0.015195  -0.007462
    113       0.013449  -0.034030  -0.018715   0.039084   0.005495  -0.006510
    114      -0.003306   0.008766   0.004732  -0.009839   0.005782  -0.005932
    115      -0.022361   0.025154   0.011378  -0.022980  -0.025243   0.026169
    116      -0.017536   0.002294  -0.002902   0.007512   0.006701  -0.009128
    117       0.002467   0.023035   0.015775  -0.034031  -0.022027   0.023483
    118       0.036612  -0.038104  -0.017506   0.035571   0.023168  -0.025411
    119       0.014341  -0.014416  -0.005899   0.011625   0.004403  -0.003060
    120       0.008502  -0.005749  -0.001896   0.003567  -0.006290   0.005299
    121      -0.034064   0.041001   0.019645  -0.040190  -0.003329   0.003187
    122      -0.013902   0.050765   0.030354  -0.064315  -0.027938   0.029905
    123      -0.004905  -0.001144  -0.001810   0.004161   0.003554  -0.002986
    124       0.049719  -0.069439  -0.035115   0.072536   0.016317  -0.017237
    125      -0.016617  -0.004764  -0.006558   0.014976   0.015460  -0.016342
    126      -0.016706   0.020565   0.009940  -0.020367   0.001762  -0.002256
    127      -0.025463   0.034287   0.017192  -0.035467  -0.010958   0.011239
    128       0.037177  -0.026362  -0.009546   0.018416  -0.007429   0.007858
    129       0.012083  -0.009371  -0.003638   0.007138   0.000458  -0.000748
    130      -0.010274   0.010010   0.004430  -0.008936   0.000200   0.000119
    131       0.011693  -0.016454  -0.008319   0.017177   0.000040   0.001065
    132       0.027807  -0.030203  -0.013974   0.028416  -0.004289   0.004705
    133       0.037218  -0.039875  -0.018355   0.037285  -0.001802   0.002409
    134      -0.006497   0.007999   0.003850  -0.007883   0.000540  -0.001033
    135      -0.039527   0.040367   0.018240  -0.036935   0.003671  -0.003891
    136      -0.024538   0.027154   0.012647  -0.025750   0.001589  -0.002177
    137      -0.006620   0.007414   0.003485  -0.007115   0.000242  -0.000164
    138       0.039830  -0.040401  -0.018208   0.036851  -0.003689   0.003888
    139       0.018630  -0.019913  -0.009156   0.018596  -0.002007   0.002442
    140       0.001964  -0.002828  -0.001450   0.002997  -0.001132   0.001220
    141       0.019416  -0.020791  -0.009589   0.019491  -0.002310   0.002510
    142      -0.001388   0.001304   0.000565  -0.001133   0.000025  -0.000085
    143      -0.008304   0.007999   0.003518  -0.007095   0.000494  -0.000505
    144       0.001466  -0.001187  -0.000479   0.000949  -0.000354   0.000424
    145      -0.004993   0.004986   0.002241  -0.004531   0.000603  -0.000629
    146      -0.014776   0.015844   0.007307  -0.014862   0.002148  -0.002381
    147      -0.027491   0.028782   0.013153  -0.026691   0.003348  -0.003658
    148      -0.005249   0.005964   0.002809  -0.005728   0.000802  -0.000899
    149      -0.005271   0.006118   0.002910  -0.005955   0.001371  -0.001548
    150       0.013563  -0.017205  -0.008375   0.017177  -0.001940   0.002501
    151      -0.016756   0.016831   0.007492  -0.015120   0.004573  -0.005528
    152      -0.001058   0.002154   0.001220  -0.002567   0.000772  -0.001721
    153      -0.002603  -0.005604   0.023830   0.010270   0.000417   0.001055
    154       0.005308   0.013044  -0.061603  -0.027225  -0.000293  -0.000722
    155       0.009550   0.022229  -0.105983  -0.047015   0.000017   0.000051
    156       0.001031   0.004602  -0.026986  -0.012415   0.000523   0.001313
    157      -0.002434  -0.002328   0.005466   0.001980   0.000356   0.000862
    158      -0.000138  -0.001206   0.006299   0.002808   0.000021   0.000068
    159      -0.009008  -0.001753  -0.017070  -0.009384   0.000771   0.001863
    160       0.003150  -0.001325   0.018934   0.009341  -0.000541  -0.001327
    161      -0.005237  -0.001832  -0.005455  -0.003454   0.000576   0.001409
    162      -0.001210  -0.003140   0.016747   0.007609  -0.000300  -0.000763
    163       0.000134   0.000263  -0.001355  -0.000615   0.000047   0.000120
    164      -0.000592  -0.001177   0.005930   0.002677  -0.000121  -0.000312
    165       0.005363   0.006866  -0.020134  -0.007835  -0.001209  -0.002973
    166      -0.005131  -0.013380   0.064893   0.028833   0.000089   0.000226
    167      -0.010478  -0.025874   0.125862   0.056028  -0.000161  -0.000397
    168      -0.003784  -0.000188  -0.017323  -0.009243   0.001616   0.003968
    169       0.050000   0.101416  -0.447454  -0.195286  -0.003573  -0.008776
    170      -0.007250  -0.001166  -0.027258  -0.014891   0.002977   0.007309
    171       0.009395   0.004573   0.002834   0.003042  -0.000701  -0.001665
    172       0.014737   0.006755   0.003924   0.004305  -0.000731  -0.001679
    173      -0.005717  -0.003308   0.003080   0.000468   0.000206   0.000458
    174      -0.006590  -0.004777  -0.000035  -0.001983   0.002257   0.005550
    175      -0.045282  -0.109673   0.525142   0.232974   0.000377   0.000938
    176       0.038270   0.093522  -0.449918  -0.199792  -0.000065  -0.000167
    177       0.011770   0.004800   0.007603   0.005547  -0.000785  -0.001877
    178       0.019834   0.010156   0.001241   0.004128  -0.001417  -0.003361
    179      -0.007092  -0.004623   0.005258   0.001108   0.000483   0.001141
    180      -0.012765  -0.026074   0.115587   0.050493   0.001223   0.003004
    181       0.017942   0.063903  -0.349565  -0.158860   0.004148   0.010175
    182       0.014272   0.021429  -0.075366  -0.031082  -0.003004  -0.007383
    183       0.034999   0.017555   0.027557   0.020865  -0.004377  -0.010569
    184       0.005382   0.002379  -0.000325   0.000515  -0.001703  -0.004135
    185      -0.021435  -0.011202  -0.032735  -0.021791   0.000774   0.001867
    186       0.000254  -0.002073   0.011238   0.004947   0.000233   0.000549
    187      -0.019917  -0.014503   0.018986   0.004678   0.000748   0.001580
    188      -0.017532  -0.010667   0.003512  -0.001923   0.000483   0.001014
    189       0.016130   0.011736  -0.000131   0.004702   0.005303   0.013284
    190       0.092472   0.075807  -0.008322   0.027436   0.013939   0.034772
    191       0.022869   0.015137   0.000872   0.006255  -0.001768  -0.004212
    192       0.017570   0.010106   0.021385   0.015634   0.007101   0.017666
    193       0.070202   0.060374  -0.000036   0.026139   0.014229   0.036547
    194       0.005970   0.011092  -0.022938  -0.007151  -0.002613  -0.006046
    195      -0.064870  -0.055359  -0.007520  -0.028166  -0.016226  -0.041356
    196       0.072287   0.060900   0.004355   0.028618   0.015654   0.039998
    197       0.085960   0.071210   0.028341   0.046435   0.027160   0.068625
    198       0.109925   0.090107   0.011251   0.044629   0.022519   0.057450
    199       0.006052   0.005315   0.003446   0.004281   0.002247   0.005655
    200      -0.153732  -0.127125   0.005437  -0.051025  -0.024169  -0.062053
    201       0.000077  -0.008454   0.014065   0.002708  -0.001930  -0.004770
    202       0.005998   0.005116  -0.010360  -0.003822  -0.001932  -0.005410
    203      -0.014115  -0.018761   0.011668  -0.002770  -0.001799  -0.004290
    204      -0.036555  -0.026696   0.001937  -0.009549   0.002266   0.005190
    205       0.016153   0.004662   0.020735   0.012035   0.001831   0.003757
    206      -0.055790  -0.034905  -0.011497  -0.019248   0.002991   0.006247
    207      -0.072890  -0.057907  -0.001225  -0.024589  -0.001791  -0.002881
    208      -0.098265  -0.076818  -0.006825  -0.035317  -0.002681  -0.004771
    209      -0.055977  -0.026867  -0.021774  -0.019907   0.000037   0.000809
    210      -0.077016  -0.048971  -0.015846  -0.026721  -0.000343   0.002011
    211       0.014477   0.013311   0.001426   0.006834  -0.004974  -0.010337
    212       0.084578   0.058452   0.011771   0.029106  -0.002656  -0.008219
    213      -0.031602   0.008681  -0.012894   0.003318  -0.003683  -0.008243
    214      -0.069414  -0.088973  -0.013414  -0.051895   0.044113   0.109498
    215      -0.090160  -0.099274  -0.008157  -0.051712   0.025577   0.064076
    216      -0.100442  -0.068675  -0.012273  -0.033837   0.024844   0.058091
    217       0.075475   0.088789   0.003405   0.045850  -0.052459  -0.130170
    218      -0.054896   0.004379  -0.012885   0.004877  -0.024117  -0.065764
    219       0.075231   0.104632   0.001626   0.055004  -0.067986  -0.170024
    220      -0.054902  -0.028686  -0.008894  -0.014120   0.008573   0.018415
    221       0.157247   0.178683   0.009452   0.092852  -0.108142  -0.266969
    222      -0.073512  -0.125856   0.003171  -0.066140   0.084582   0.212581
    223       0.024003   0.075392  -0.006768   0.040094  -0.053301  -0.135732
    224       0.008693  -0.068616   0.014076  -0.036993   0.058074   0.148572
    225      -0.094847  -0.047921  -0.013319  -0.021009  -0.004117  -0.011850
    226      -0.080651  -0.036827  -0.014090  -0.017748   0.009488   0.023405
    227       0.058797   0.025260   0.006911   0.009022   0.011484   0.031154
    228      -0.014406   0.007050  -0.005507   0.003381   0.005062   0.008591
    229       0.124859   0.085578   0.015568   0.040646  -0.005567  -0.012129
    230       0.017175  -0.005450   0.006438  -0.002315  -0.005693  -0.006041
    231       0.022512   0.057854  -0.005488   0.029070  -0.000386  -0.001800
    232      -0.007098  -0.059082   0.009156  -0.031236   0.003565   0.013634
    233      -0.140683  -0.129146  -0.009958  -0.060835  -0.000012  -0.005255
    234       0.088017   0.086116   0.005482   0.040576   0.007337   0.025916
    235      -0.026983  -0.029037  -0.000684  -0.012936  -0.001369  -0.015870
    236       0.057157   0.072205   0.001504   0.035639   0.011338   0.020308
    237       0.067707   0.008308   0.009353  -0.006539   0.003236   0.040483
    238      -0.028771  -0.041402  -0.002947  -0.025444  -0.049066  -0.083815
    239      -0.071207  -0.168372   0.003314  -0.098798  -0.083596  -0.119505
    240       0.091358   0.106376   0.000885   0.051170   0.058971   0.099044
    241       0.066203   0.092821  -0.001052   0.047099   0.062566   0.100945
    242      -0.083908   0.011392  -0.012470   0.024586   0.085731   0.120262
    243       0.000067  -0.098100   0.010211  -0.064425  -0.129349  -0.195860
    244      -0.079764  -0.138651   0.003617  -0.075205  -0.122915  -0.197394
    245       0.007355   0.134986  -0.013142   0.086947   0.172544   0.261247
    246      -0.038748   0.106933  -0.016893   0.077530   0.163990   0.240863
    247      -0.109478   0.046549  -0.019958   0.051423   0.130474   0.178987
    248       0.066713   0.004212   0.008738  -0.009870  -0.041462  -0.050680
    249       0.087951   0.079264   0.004187   0.031408  -0.002695   0.009567
    250      -0.114056  -0.088976  -0.006680  -0.033448  -0.011262  -0.036227
    251      -0.008658  -0.003648  -0.000932  -0.003444  -0.035137  -0.066545
    252       0.045002   0.013612   0.004912   0.000754   0.011500   0.022690
    253       0.058978   0.100412  -0.001687   0.050323   0.014698   0.042002
    254       0.087900   0.073223   0.005226   0.029600   0.021798   0.046607
    255       0.051137  -0.039084   0.011190  -0.033952  -0.001695   0.009778
    256       0.084039   0.057066   0.007082   0.016461  -0.000938   0.015966
    257      -0.006463  -0.140012   0.012765  -0.084116  -0.012111  -0.017828
    258      -0.022091  -0.096031   0.005643  -0.052992   0.007079   0.009949
    259       0.005137  -0.056582   0.005640  -0.034281   0.009225   0.017441
    260      -0.003188   0.051313  -0.005447   0.033337  -0.005247   0.009052
    261      -0.056321  -0.037366  -0.007500   0.000963   0.029312   0.062418
    262      -0.035041   0.037657  -0.009414   0.033934   0.008354   0.019360
    263       0.033382  -0.158232   0.025964  -0.129076   0.091646   0.032668
    264       0.013944  -0.104939   0.012682  -0.067862   0.070554   0.059486
    265       0.016532   0.097098  -0.004957   0.046681  -0.027919  -0.034125
    266      -0.077246   0.027786  -0.019534   0.055832  -0.109457  -0.063978
    267      -0.074837   0.060954  -0.022163   0.074472  -0.128666  -0.081037
    268       0.097481  -0.167048   0.037121  -0.148768   0.227276   0.158603
    269      -0.062679   0.016123  -0.015071   0.040981  -0.083120  -0.045523
    270       0.111852  -0.061089   0.029993  -0.091982   0.162891   0.098602
    271      -0.142969  -0.022323  -0.028194   0.056412  -0.131655  -0.056256
    272      -0.023652   0.021500  -0.007266   0.024958  -0.037527  -0.025422
    273       0.002562  -0.087933   0.005733  -0.044298   0.002338   0.014516
    274      -0.004876  -0.079376   0.003503  -0.035840  -0.000732   0.005932
    275      -0.020255  -0.068299   0.002763  -0.033043   0.048602   0.059181
    276      -0.030473  -0.034075  -0.002903  -0.006746   0.017419   0.016500
    277      -0.041426   0.038599  -0.010206   0.036476  -0.006421  -0.019606
    278      -0.010490   0.119998  -0.011123   0.070115  -0.038248  -0.052048
    279      -0.089701   0.008538  -0.018685   0.045069   0.003350   0.013338
    280      -0.039672   0.105021  -0.012933   0.067060  -0.012881  -0.027302
    281       0.112036  -0.044113   0.025925  -0.074586   0.006531  -0.000770
    282      -0.063975   0.062912  -0.015648   0.057948   0.004576  -0.001018
    283       0.071144  -0.043079   0.016562  -0.053291  -0.013603   0.002987
    284      -0.015661   0.017146  -0.005378   0.019137   0.003765  -0.019996
    285      -0.023660   0.059485  -0.001339   0.021493   0.036889   0.028790
    286      -0.105197   0.046140  -0.038313   0.110289   0.065975  -0.067457
    287       0.064388  -0.056893   0.032504  -0.101701  -0.108375   0.073244
    288      -0.090838   0.055281  -0.018633   0.060635   0.065658  -0.001639
    289      -0.035998   0.058532   0.005583   0.001039  -0.076971   0.054577
    290      -0.098267   0.023993  -0.031730   0.085126   0.164608  -0.052669
    291       0.080395   0.003243   0.035075  -0.086798  -0.208746   0.082604
    292       0.156040  -0.029417   0.056215  -0.148117  -0.319175   0.108860
    293       0.076174  -0.042830   0.019022  -0.058902  -0.092806   0.015573
    294      -0.082924  -0.018868  -0.039015   0.091976   0.233926  -0.096061
    295      -0.001053  -0.065131  -0.018656   0.028933   0.128804  -0.080044
    296      -0.046906  -0.044811  -0.032065   0.067866   0.194998  -0.094780
    297      -0.097313   0.065088  -0.015386   0.055110   0.008431   0.021426
    298       0.051199  -0.028699   0.005284  -0.019801   0.046213  -0.009742
    299       0.068359  -0.057228   0.010821  -0.042341  -0.046631  -0.011842
    300       0.009238   0.016564   0.006061  -0.010187   0.008444  -0.001553
    301       0.018417  -0.036328  -0.000171  -0.010013  -0.016764  -0.003774
    302      -0.123685   0.063695  -0.026934   0.083636   0.046211   0.022814
    303       0.025902   0.023069   0.014808  -0.030318   0.004898   0.010013
    304      -0.150562   0.030952  -0.041918   0.111495   0.015003   0.012316
    305       0.005000   0.051563   0.017357  -0.029252  -0.000763   0.029049
    306       0.092319  -0.018483   0.025866  -0.068696   0.011284  -0.020952
    307       0.060528  -0.000617   0.022219  -0.055344   0.009441  -0.017812
    308       0.048721  -0.003470   0.013729  -0.034538   0.017073  -0.009417
    309       0.066513  -0.044206  -0.007006   0.007872   0.038480  -0.003518
    310      -0.090078  -0.033667  -0.071727   0.172441  -0.093828   0.122269
    311       0.029078  -0.016296   0.011360  -0.033159   0.067196  -0.060282
    312       0.118285   0.005949   0.041572  -0.101082   0.111726  -0.079844
    313      -0.078467   0.064922   0.022011  -0.041274   0.106418  -0.111521
    314      -0.076666  -0.004897  -0.027364   0.066292  -0.074022   0.052896
    315      -0.026279  -0.062279  -0.054352   0.121531  -0.195557   0.173702
    316       0.016398   0.075439   0.060149  -0.133105   0.219244  -0.196542
    317       0.102647   0.030210   0.056254  -0.132700   0.188535  -0.150797
    318      -0.036025   0.105131   0.062751  -0.133293   0.231224  -0.215634
    319       0.058270  -0.034562  -0.004962   0.005136  -0.027014   0.036015
    320       0.109579  -0.095853  -0.031920   0.059156  -0.124147   0.134673
    321       0.077211  -0.007565   0.017741  -0.045013   0.001347   0.008246
    322      -0.031741   0.009386  -0.007484   0.020847  -0.068502   0.044189
    323       0.138133  -0.024131   0.026154  -0.069171   0.030699  -0.009788
    324       0.066640  -0.022022   0.007359  -0.022808   0.029572  -0.015615
    325       0.103782  -0.016660   0.023537  -0.061646   0.046899  -0.021128
    326      -0.050807  -0.025630  -0.033119   0.076194  -0.035753   0.014148
    327       0.062897  -0.067400  -0.024570   0.046465   0.012284   0.003530
    328      -0.014519  -0.074838  -0.054198   0.117892  -0.014993   0.009599
    329      -0.081321   0.009454  -0.019493   0.049979  -0.016151  -0.007641
    330      -0.027708  -0.039199  -0.034856   0.077701   0.010031  -0.023649
    331       0.001358   0.032412   0.023667  -0.051762   0.008222  -0.001785
    332      -0.008086   0.029383   0.017373  -0.036733  -0.013054   0.016214
    333      -0.061747   0.019944  -0.002217   0.009155   0.060547  -0.066985
    334       0.018107  -0.112100  -0.078806   0.171785   0.011625  -0.037230
    335       0.024783  -0.058588  -0.034034   0.071973  -0.006781   0.001599
    336       0.004625  -0.055239  -0.034728   0.074001   0.042209  -0.042704
    337      -0.072542   0.091124   0.044698  -0.091877  -0.058425   0.062805
    338      -0.031578  -0.038550  -0.030769   0.067287   0.034117  -0.031793
    339      -0.061176   0.070373   0.033756  -0.069154  -0.043627   0.048117
    340      -0.041485   0.024698   0.007646  -0.014151  -0.007656   0.009298
    341      -0.106938   0.193982   0.105317  -0.220097  -0.143102   0.152542
    342       0.079970  -0.102522  -0.050395   0.103576   0.067492  -0.071369
    343      -0.053709   0.058049   0.026945  -0.054850  -0.033254   0.036019
    344       0.156422  -0.115377  -0.043094   0.083781   0.044221  -0.049568
    345      -0.002835  -0.057894  -0.038032   0.081519   0.023694  -0.025029
    346      -0.024493  -0.019698  -0.018515   0.041249   0.051615  -0.053341
    347      -0.000092   0.030366   0.019320  -0.041209   0.003328  -0.002420
    348      -0.036765   0.018948   0.004148  -0.006597   0.008560  -0.011377
    349      -0.003330   0.071775   0.046668  -0.100014  -0.055292   0.057343
    350       0.031135  -0.034009  -0.015092   0.030335   0.009433  -0.006880
    351      -0.072471   0.066299   0.027979  -0.055841   0.008147  -0.008226
    352       0.103778  -0.093186  -0.038838   0.077311  -0.013200   0.012067
    353       0.038165  -0.084343  -0.047299   0.099289   0.033508  -0.033111
    354      -0.047102   0.063675   0.031780  -0.065477  -0.009897   0.008770
    355       0.019236  -0.016491  -0.006641   0.013111  -0.007275   0.008560
    356      -0.069507   0.079614   0.037707  -0.076999  -0.008212   0.007012
    357      -0.040803   0.055317   0.027721  -0.057164   0.006165  -0.008854
    358      -0.054906   0.019735   0.001607  -0.000460   0.026942  -0.028229
    359      -0.016703  -0.004749  -0.006489   0.014800   0.035318  -0.038875
    360      -0.007126   0.010300   0.005238  -0.010825  -0.000023  -0.000389
    361      -0.028229   0.019262   0.006816  -0.013093   0.004427  -0.003817
    362       0.100073  -0.105461  -0.048228   0.097862  -0.011753   0.012908
    363      -0.070231   0.072959   0.033161  -0.067213   0.004896  -0.005473
    364       0.073780  -0.068603  -0.029651   0.059519   0.000315  -0.000758
    365      -0.088443   0.095624   0.044148  -0.089740   0.009027  -0.010564
    366       0.005118  -0.004679  -0.002064   0.004171  -0.000880   0.000045
    367       0.038212  -0.038078  -0.017043   0.034446  -0.003915   0.004040
    368       0.040186  -0.041480  -0.018803   0.038083  -0.003822   0.004648
    369      -0.050254   0.054469   0.025234  -0.051333   0.006340  -0.006806
    370      -0.064252   0.062884   0.027890  -0.056277   0.003770  -0.003735
    371       0.040462  -0.044130  -0.020521   0.041771  -0.006483   0.006683
    372       0.019885  -0.017498  -0.007343   0.014652  -0.000492   0.000531
    373      -0.010834   0.009744   0.004114  -0.008216   0.000045  -0.000583
    374       0.067032  -0.074806  -0.035073   0.071499  -0.009980   0.011065
    375       0.030467  -0.031465  -0.014302   0.028993  -0.004615   0.005197
    376       0.014048  -0.013822  -0.006161   0.012449  -0.001910   0.002092
    377       0.028549  -0.029609  -0.013484   0.027336  -0.004357   0.004917
    378      -0.038078   0.041249   0.019099  -0.038846   0.005747  -0.006486
    379      -0.002529   0.003544   0.001778  -0.003660   0.000482  -0.000585
    380      -0.007902   0.009289   0.004421  -0.009043   0.001264  -0.001442
    381      -0.038193   0.039271   0.017835  -0.036153   0.005343  -0.005873
    382      -0.010998   0.011605   0.005325  -0.010810   0.001626  -0.001804
    383      -0.007475   0.007030   0.003074  -0.006198   0.000671  -0.000622
    384      -0.091546   0.097221   0.044687  -0.090777   0.012406  -0.013654
    385       0.010084  -0.011139  -0.005185   0.010557  -0.001256   0.001393
    386       0.080234  -0.084943  -0.039002   0.079207  -0.010856   0.011941
    387       0.039975  -0.044237  -0.020645   0.042051  -0.006500   0.007255
    388       0.000128  -0.000236  -0.000117   0.000245   0.000110  -0.000117
    389       0.014418  -0.014251  -0.006379   0.012887  -0.001727   0.001848
    390       0.039840  -0.042234  -0.019426   0.039471  -0.006718   0.007438
    391       0.017643  -0.019298  -0.008963   0.018246  -0.002501   0.002771
    392       0.007997  -0.008717  -0.004034   0.008197  -0.000527   0.000564
    393      -0.060273   0.064158   0.029162  -0.059074   0.012334  -0.013406
    394      -0.013663   0.014197   0.006329  -0.012769   0.001037   0.000247
    395       0.045541  -0.048098  -0.021867   0.044308  -0.011320   0.013854
    396      -0.021372   0.020196   0.008827  -0.017759   0.008620  -0.012150
    397       0.021279  -0.025949  -0.012366   0.025258  -0.005125   0.005131
    398       0.006398  -0.004290  -0.001596   0.003112  -0.002852   0.005194
    399       0.051704  -0.057447  -0.026775   0.054507  -0.013503   0.018300
    400       0.052565  -0.058221  -0.027020   0.054956  -0.014838   0.018850
    401      -0.039769   0.045152   0.021097  -0.042959   0.010639  -0.012705
    402       0.002714   0.001441  -0.000500   0.000233  -0.000227  -0.000539
    403      -0.000754   0.000630  -0.004715  -0.002193  -0.000101  -0.000259
    404       0.001246  -0.000005   0.003134   0.001600  -0.000018  -0.000031
    405      -0.005473  -0.002075  -0.003820  -0.002656   0.000370   0.000885
    406      -0.001210  -0.000634   0.000533   0.000075  -0.000006  -0.000022
    407      -0.001097  -0.000039  -0.003218  -0.001676   0.000123   0.000297
    408       0.011367   0.007169  -0.008666  -0.002015  -0.000886  -0.002079
    409       0.000538   0.002004  -0.009263  -0.004072  -0.000221  -0.000544
    410       0.003576   0.002186  -0.003579  -0.001126  -0.000215  -0.000498
    411       0.001963   0.001136   0.000564   0.000718  -0.000391  -0.000959
    412       0.000479   0.000572  -0.002489  -0.001110   0.000087   0.000218
    413       0.001001   0.000801  -0.000585   0.000012  -0.000187  -0.000456
    414       0.006637   0.009477  -0.034927  -0.014678  -0.000781  -0.001898
    415       0.001405   0.002251  -0.009147  -0.003938  -0.000072  -0.000164
    416       0.002419   0.003762  -0.015364  -0.006630  -0.000145  -0.000348
                192        193        194        195        196        197    
      0      -0.000831  -0.000485  -0.003561   0.000094   0.000007   0.000002
      1      -0.000025  -0.000006   0.000356  -0.000020  -0.000001  -0.000001
      2      -0.000293  -0.000175  -0.001407   0.000039   0.000004  -0.000001
      3       0.000117   0.000075   0.000871  -0.000033  -0.000003  -0.000001
      4      -0.000052  -0.000038  -0.000081  -0.000011  -0.000001  -0.000001
      5       0.000137   0.000088   0.000435   0.000002   0.000001  -0.000001
      6       0.001091   0.000627   0.005570  -0.000187  -0.000015  -0.000004
      7       0.000724   0.000412   0.003316  -0.000102  -0.000007  -0.000003
      8      -0.000069  -0.000041  -0.000064  -0.000009   0.000000  -0.000001
      9      -0.000326  -0.000190  -0.001671   0.000055   0.000004   0.000001
     10      -0.000226  -0.000122  -0.000241  -0.000013   0.000000  -0.000001
     11       0.000011   0.000002  -0.000415   0.000026   0.000004  -0.000001
     12       0.000865   0.000499   0.001736   0.000025   0.000002   0.000000
     13       0.001928   0.001100   0.004669  -0.000006  -0.000000  -0.000001
     14      -0.000642  -0.000371  -0.001829   0.000013   0.000001  -0.000001
     15       0.003115   0.001762  -0.002976   0.000627   0.000047   0.000011
     16      -0.000512  -0.000290  -0.001764   0.000040   0.000004   0.000001
     17       0.001752   0.001027   0.000999   0.000225   0.000018   0.000004
     18      -0.001593  -0.000858   0.003387  -0.000373  -0.000024  -0.000005
     19      -0.001713  -0.001023  -0.005499   0.000031  -0.000000  -0.000001
     20       0.001710   0.000866   0.005355  -0.000211  -0.000023  -0.000006
     21      -0.002681  -0.001677  -0.012683   0.000216   0.000009   0.000001
     22      -0.007695  -0.004656  -0.033960   0.000714   0.000045   0.000010
     23      -0.002549  -0.001338  -0.007920   0.000251   0.000025   0.000008
     24       0.007728   0.004704   0.034771  -0.000758  -0.000051  -0.000012
     25       0.023837   0.014774   0.113837  -0.002408  -0.000147  -0.000030
     26       0.001232   0.000786  -0.000998   0.000350   0.000031   0.000008
     27      -0.009758  -0.005826  -0.044993   0.001117   0.000077   0.000018
     28      -0.024983  -0.015451  -0.124601   0.002838   0.000170   0.000037
     29      -0.002184  -0.001264  -0.000587  -0.000315  -0.000025  -0.000006
     30       0.002752   0.001452   0.008994  -0.000213  -0.000014  -0.000003
     31      -0.001047  -0.001236  -0.010154   0.000029   0.000003   0.000001
     32       0.007067   0.003983   0.026482  -0.000607  -0.000043  -0.000010
     33      -0.005308  -0.002708  -0.021134   0.000737   0.000053   0.000012
     34      -0.004076  -0.001545  -0.006966   0.000355   0.000025   0.000004
     35      -0.004944  -0.003368  -0.011157  -0.000425  -0.000030  -0.000005
     36       0.006211   0.003229   0.031267  -0.001271  -0.000096  -0.000023
     37      -0.001924  -0.001752   0.003851  -0.001068  -0.000080  -0.000018
     38       0.001422   0.001362   0.009151  -0.000050  -0.000012  -0.000003
     39       0.017585   0.009891   0.004933   0.002241   0.000167   0.000038
     40      -0.064732  -0.038867   0.006534  -0.011713  -0.000883  -0.000201
     41      -0.035494  -0.020436   0.043060  -0.008077  -0.000588  -0.000129
     42      -0.030299  -0.017810  -0.029491  -0.003246  -0.000249  -0.000056
     43       0.072563   0.044466  -0.031682   0.015556   0.001184   0.000268
     44       0.048311   0.028007  -0.019600   0.008794   0.000638   0.000142
     45       0.001491   0.000963  -0.031667   0.002424   0.000185   0.000042
     46       0.015968   0.009199  -0.002832   0.002422   0.000183   0.000046
     47      -0.015759  -0.008491  -0.056470   0.001407   0.000121   0.000038
     48      -0.010556  -0.006337   0.029402  -0.004166  -0.000334  -0.000077
     49      -0.000098   0.000076   0.030948  -0.001193  -0.000088  -0.000027
     50       0.013010   0.005336   0.039698  -0.002526  -0.000237  -0.000060
     51       0.018195   0.011121  -0.021513   0.005465   0.000465   0.000115
     52       0.000777  -0.001240  -0.021343  -0.000719  -0.000092  -0.000015
     53      -0.011016  -0.007179  -0.017218  -0.001487  -0.000144  -0.000034
     54       0.001499  -0.011242  -0.005992  -0.010976  -0.001108  -0.000301
     55       0.011718  -0.013134  -0.018455  -0.017606  -0.001869  -0.000510
     56      -0.025382  -0.058926   0.010899  -0.048524  -0.004715  -0.001243
     57      -0.017164   0.007354   0.021750   0.012922   0.001386   0.000376
     58       0.010569   0.030529   0.003900   0.027618   0.002795   0.000744
     59       0.022304   0.065233  -0.000314   0.055690   0.005446   0.001428
     60      -0.020401  -0.016323   0.010467  -0.008702  -0.000785  -0.000191
     61      -0.016611   0.000070   0.019205   0.004951   0.000564   0.000169
     62       0.030646   0.021897  -0.024569   0.012368   0.001235   0.000375
     63       0.019044   0.020801  -0.008345   0.013738   0.001315   0.000321
     64      -0.003223  -0.006975   0.000680  -0.004718  -0.000492  -0.000197
     65      -0.029451  -0.018332   0.025845  -0.010926  -0.001146  -0.000347
     66      -0.014010  -0.021588   0.004801  -0.017497  -0.001824  -0.000483
     67       0.004930   0.008226  -0.001800   0.005857   0.000640   0.000242
     68       0.017945   0.008715  -0.012867   0.000298  -0.000147  -0.000037
     69      -0.016394  -0.005780   0.001769   0.015988   0.002431   0.000748
     70       0.007075   0.023636  -0.003271   0.026873   0.002902   0.000798
     71       0.048697   0.000213  -0.003512  -0.083556  -0.011800  -0.003433
     72       0.031299   0.025390  -0.005112  -0.008519  -0.002028  -0.000646
     73       0.004450  -0.003326   0.000729  -0.009963  -0.001095  -0.000297
     74      -0.058653   0.000951   0.006313   0.101591   0.014334   0.004141
     75      -0.000500   0.013718   0.000109   0.021804   0.002632   0.000741
     76      -0.025314  -0.034042   0.004682  -0.019897  -0.001923  -0.000543
     77      -0.000439   0.015642  -0.000363   0.029188   0.003824   0.001181
     78       0.008841  -0.009860  -0.000851  -0.028513  -0.003756  -0.001113
     79       0.012360   0.013692  -0.002035   0.009230   0.001118   0.000285
     80      -0.012012  -0.027136   0.002364  -0.032274  -0.004052  -0.001242
     81      -0.012912   0.003901   0.001268   0.028833   0.004286   0.001367
     82      -0.006795  -0.006907   0.001204   0.001549   0.000622   0.000324
     83       0.003726   0.017637  -0.000970   0.018328   0.001889   0.000510
     84      -0.006787   0.007463   0.000184   0.005157  -0.000239  -0.000120
     85       0.009107  -0.034442   0.002584   0.053788   0.014322   0.004655
     86      -0.033468   0.053021  -0.000866  -0.012142  -0.010768  -0.003932
     87       0.020906  -0.015233  -0.001245  -0.028875  -0.002421  -0.000599
     88      -0.022450   0.046834  -0.001929  -0.033937  -0.012744  -0.004304
     89       0.028828  -0.063475   0.002371   0.035279   0.016244   0.005981
     90       0.010099   0.005918  -0.001611  -0.028257  -0.005392  -0.001828
     91       0.023559  -0.008469  -0.002426  -0.048996  -0.007768  -0.002448
     92       0.012308  -0.015358  -0.000101  -0.005719   0.001770   0.000539
     93      -0.006350  -0.011484   0.001783   0.031859   0.007124   0.002694
     94      -0.018657   0.008206   0.001781   0.036339   0.006042   0.002375
     95       0.004896   0.002531  -0.001040  -0.018900  -0.004307  -0.000892
     96      -0.001622   0.017442  -0.001433  -0.024970  -0.007589  -0.003265
     97       0.013613  -0.009291  -0.000709  -0.015192  -0.000182   0.000221
     98      -0.004787  -0.001275   0.000730   0.012431   0.002147  -0.000061
     99       0.013887  -0.005303  -0.000274  -0.005991   0.009487   0.007608
    100       0.045281  -0.045702   0.001315   0.018806   0.038464   0.027004
    101      -0.007760  -0.007055   0.000953   0.016736  -0.004594  -0.006239
    102      -0.014882  -0.004341   0.001062   0.019489  -0.008644  -0.008837
    103      -0.053965   0.048850  -0.000995  -0.012283  -0.042547  -0.030714
    104       0.017408  -0.017046   0.000286   0.003307   0.014418   0.011254
    105       0.010122  -0.020424   0.000912   0.015013   0.007763   0.003579
    106      -0.012946   0.031348  -0.001593  -0.025409  -0.016720  -0.010757
    107       0.004679   0.011741  -0.001117  -0.019141  -0.000277   0.001816
    108      -0.014911   0.019396  -0.000653  -0.010163  -0.009663  -0.004613
    109       0.009807  -0.031047   0.001723   0.027778   0.016452   0.010988
    110      -0.006588   0.005137  -0.000023   0.000379  -0.006086  -0.005128
    111       0.015560  -0.016531   0.000445   0.006239   0.011664   0.007125
    112      -0.007132   0.018105  -0.000927  -0.015295  -0.005159  -0.003591
    113       0.007743  -0.007700   0.000144   0.001415   0.009009   0.007322
    114       0.006465  -0.006838   0.000219   0.004394  -0.008462  -0.013454
    115      -0.029004   0.031089  -0.001027  -0.021553   0.052782   0.074487
    116       0.013040  -0.014617   0.000355   0.003523   0.026336   0.027187
    117      -0.026622   0.027886  -0.000767  -0.012292  -0.001105   0.007211
    118       0.030967  -0.035418   0.001281   0.026964  -0.067068  -0.086416
    119       0.001200  -0.000317   0.000025   0.001746  -0.015801  -0.020339
    120      -0.003543   0.001857   0.000056   0.002369  -0.015485  -0.013500
    121      -0.002642   0.001663   0.000047   0.002275  -0.012844  -0.027493
    122      -0.033529   0.034202  -0.000837  -0.011485  -0.020955  -0.016691
    123       0.001682  -0.000111  -0.000125  -0.004224   0.024255   0.020964
    124       0.018759  -0.018529   0.000403   0.004791   0.014022   0.031886
    125       0.017988  -0.018101   0.000426   0.005470   0.018194  -0.000700
    126       0.003647  -0.005182   0.000270   0.006827  -0.027680  -0.022363
    127      -0.011818   0.011563  -0.000265  -0.003678  -0.002704  -0.017553
    128      -0.008809   0.009151  -0.000245  -0.003722  -0.006260   0.013656
    129       0.001432  -0.002121   0.000112   0.002805  -0.010760  -0.012056
    130      -0.001063   0.002187  -0.000156  -0.005024   0.051469  -0.080138
    131      -0.004079   0.007516  -0.000489  -0.013842   0.089620  -0.048197
    132      -0.006012   0.007388  -0.000319  -0.007373   0.019590   0.044617
    133      -0.004113   0.005996  -0.000318  -0.007996   0.028475   0.039613
    134       0.002330  -0.003737   0.000216   0.005798  -0.034908   0.017807
    135       0.004715  -0.005615   0.000233   0.005121  -0.005137  -0.057050
    136       0.003800  -0.005585   0.000299   0.007646  -0.032976  -0.018792
    137      -0.000026   0.000215  -0.000017  -0.000797   0.014167  -0.034459
    138      -0.004664   0.005511  -0.000226  -0.004934   0.004272   0.056524
    139      -0.003690   0.005036  -0.000249  -0.006233   0.027678   0.007824
    140      -0.001495   0.001769  -0.000069  -0.001617   0.002638   0.015235
    141      -0.003162   0.003863  -0.000166  -0.003738   0.005054   0.039820
    142       0.000246  -0.000423   0.000024   0.000729  -0.005485   0.005953
    143       0.000578  -0.000668   0.000029   0.000557  -0.000267  -0.006465
    144      -0.000631   0.000847  -0.000041  -0.001065   0.007092  -0.007248
    145       0.000733  -0.000840   0.000030   0.000694  -0.000261  -0.008675
    146       0.003101  -0.003873   0.000175   0.004002  -0.011127  -0.024099
    147       0.004658  -0.005728   0.000248   0.005703  -0.012748  -0.043507
    148       0.001193  -0.001506   0.000065   0.001593  -0.004179  -0.010855
    149       0.002066  -0.002615   0.000120   0.002801  -0.009778  -0.010693
    150      -0.003998   0.005580  -0.000280  -0.006951   0.026596   0.024420
    151       0.008257  -0.011147   0.000540   0.014011  -0.084991   0.064337
    152       0.004278  -0.007089   0.000421   0.011771  -0.081891   0.069944
    153       0.001272   0.000735  -0.002032   0.000321   0.000025   0.000006
    154      -0.000855  -0.000496   0.000270  -0.000155  -0.000013  -0.000003
    155       0.000052   0.000016  -0.001555   0.000083   0.000005   0.000001
    156       0.001573   0.000905  -0.001626   0.000334   0.000025   0.000006
    157       0.000995   0.000567   0.000472   0.000117   0.000008   0.000002
    158       0.000102   0.000063  -0.000950   0.000077   0.000006   0.000001
    159       0.002148   0.001225   0.003929   0.000067   0.000004   0.000001
    160      -0.001557  -0.000894  -0.001696  -0.000124  -0.000008  -0.000002
    161       0.001647   0.000947   0.002355   0.000099   0.000010  -0.000001
    162      -0.000924  -0.000534   0.001316  -0.000220  -0.000017  -0.000004
    163       0.000150   0.000088  -0.000097   0.000030   0.000002   0.000001
    164      -0.000384  -0.000223   0.000654  -0.000099  -0.000008  -0.000002
    165      -0.003479  -0.001988   0.001866  -0.000631  -0.000047  -0.000011
    166       0.000283   0.000172   0.000066   0.000052   0.000004   0.000002
    167      -0.000442  -0.000232   0.001532  -0.000131  -0.000010  -0.000001
    168       0.004628   0.002636  -0.002774   0.000846   0.000063   0.000014
    169      -0.010325  -0.005953   0.001965  -0.001731  -0.000136  -0.000030
    170       0.008532   0.004864  -0.004630   0.001535   0.000113   0.000027
    171      -0.001883  -0.001066  -0.006061   0.000111   0.000010   0.000003
    172      -0.001804  -0.000987  -0.003909   0.000014   0.000003   0.000001
    173       0.000465   0.000244   0.000153   0.000043   0.000004  -0.000001
    174       0.006494   0.003709  -0.003476   0.001174   0.000088   0.000020
    175       0.001195   0.000760   0.003592   0.000065   0.000010   0.000003
    176      -0.000275  -0.000222  -0.003600   0.000089  -0.000000   0.000001
    177      -0.002140  -0.001216  -0.006826   0.000121   0.000011   0.000003
    178      -0.003788  -0.002138  -0.010328   0.000112   0.000012   0.000002
    179       0.001273   0.000714   0.003244  -0.000026  -0.000001  -0.000003
    180       0.003535   0.002039  -0.000201   0.000564   0.000044   0.000010
    181       0.011814   0.006686  -0.009199   0.002232   0.000162   0.000038
    182      -0.008645  -0.004948   0.003546  -0.001513  -0.000116  -0.000025
    183      -0.012110  -0.006858  -0.021396  -0.000368  -0.000021  -0.000003
    184      -0.004835  -0.002807  -0.013173   0.000048   0.000002   0.000000
    185       0.001983   0.000977  -0.014363   0.000972   0.000060   0.000014
    186       0.000636   0.000385  -0.004684   0.000420   0.000032   0.000008
    187       0.001464   0.000714   0.008157  -0.000405  -0.000035  -0.000010
    188       0.000905   0.000408   0.011946  -0.000731  -0.000061  -0.000015
    189       0.016182   0.009621   0.054116  -0.000607  -0.000034  -0.000007
    190       0.042742   0.025886   0.210575  -0.005098  -0.000315  -0.000064
    191      -0.004674  -0.002559  -0.006213  -0.000157  -0.000004   0.000001
    192       0.021403   0.012728   0.089443  -0.001895  -0.000126  -0.000029
    193       0.046744   0.029003   0.244799  -0.005954  -0.000369  -0.000075
    194      -0.006367  -0.003327  -0.003826  -0.000377  -0.000016  -0.000001
    195      -0.052248  -0.032130  -0.260633   0.006150   0.000384   0.000081
    196       0.050755   0.031322   0.255354  -0.005983  -0.000370  -0.000076
    197       0.085483   0.052014   0.406223  -0.009378  -0.000597  -0.000129
    198       0.072703   0.044766   0.365397  -0.008640  -0.000534  -0.000112
    199       0.006996   0.004228   0.036453  -0.001000  -0.000068  -0.000014
    200      -0.079449  -0.049400  -0.412323   0.009691   0.000580   0.000117
    201      -0.005755  -0.003406  -0.049008   0.002036   0.000139   0.000030
    202      -0.007512  -0.004786  -0.054020   0.001874   0.000135   0.000031
    203      -0.004896  -0.002775  -0.055893   0.002692   0.000186   0.000040
    204       0.005376   0.002776   0.004052   0.000196  -0.000003  -0.000004
    205       0.003059   0.001180  -0.004585   0.000224   0.000003  -0.000002
    206       0.005355   0.002246  -0.004179   0.000274  -0.000004  -0.000005
    207      -0.000948   0.000359  -0.020286   0.001634   0.000105   0.000020
    208      -0.002709  -0.000491  -0.034641   0.002331   0.000151   0.000028
    209       0.002134   0.001634   0.053220  -0.002724  -0.000199  -0.000044
    210       0.007457   0.006431   0.064796  -0.001198  -0.000068  -0.000014
    211      -0.008836  -0.003769   0.036810  -0.002498  -0.000156  -0.000033
    212      -0.012689  -0.008606  -0.040310  -0.000371  -0.000028  -0.000003
    213      -0.008635  -0.004918   0.175271  -0.012245  -0.000881  -0.000196
    214       0.133361   0.080791   0.018660   0.023295   0.001775   0.000400
    215       0.079026   0.048285  -0.058115   0.018282   0.001359   0.000304
    216       0.064292   0.036225   0.057940   0.005871   0.000430   0.000092
    217      -0.157375  -0.094241   0.021432  -0.028963  -0.002183  -0.000494
    218      -0.089710  -0.057821   0.102390  -0.025572  -0.001971  -0.000454
    219      -0.207696  -0.125137   0.042220  -0.039645  -0.002992  -0.000675
    220       0.017452   0.008569   0.061380  -0.002283  -0.000183  -0.000046
    221      -0.320221  -0.190616   0.013343  -0.055976  -0.004203  -0.000943
    222       0.261849   0.158896  -0.091232   0.053516   0.004061   0.000921
    223      -0.170250  -0.104554   0.094346  -0.038000  -0.002887  -0.000658
    224       0.187156   0.115041  -0.154180   0.044788   0.003378   0.000768
    225      -0.018555  -0.013773   0.082010  -0.011440  -0.000941  -0.000226
    226       0.027041   0.014978   0.105441  -0.003259  -0.000260  -0.000061
    227       0.044209   0.030368  -0.008534   0.012700   0.001081   0.000265
    228       0.003270  -0.001077   0.039696  -0.004456  -0.000359  -0.000084
    229      -0.011568  -0.005523  -0.133537   0.007795   0.000626   0.000154
    230       0.005938   0.008402  -0.054833   0.008099   0.000634   0.000152
    231      -0.006427  -0.007416   0.049162  -0.008199  -0.000676  -0.000153
    232       0.028588   0.024624  -0.091766   0.018777   0.001565   0.000369
    233      -0.014324  -0.011140   0.088519  -0.010476  -0.000899  -0.000231
    234       0.041742   0.027265  -0.076761   0.013127   0.001013   0.000246
    235      -0.039089  -0.030220   0.026265  -0.013709  -0.001130  -0.000276
    236       0.008744  -0.002512  -0.038809  -0.003257  -0.000359  -0.000087
    237       0.114044   0.100387  -0.072785   0.057114   0.005107   0.001269
    238      -0.025684   0.021532   0.076465   0.027841   0.003014   0.000811
    239       0.033665   0.108884   0.091000   0.089847   0.008914   0.002302
    240       0.033987  -0.017116  -0.034051  -0.026685  -0.002754  -0.000732
    241       0.019478  -0.034870  -0.027012  -0.038972  -0.003912  -0.001030
    242      -0.061555  -0.146543   0.003607  -0.125598  -0.012470  -0.003284
    243       0.024787   0.145713   0.031199   0.134430   0.013396   0.003532
    244      -0.027309   0.083521   0.056772   0.088992   0.008974   0.002375
    245      -0.029636  -0.188990  -0.040882  -0.174368  -0.017342  -0.004566
    246      -0.059310  -0.213063  -0.014535  -0.190644  -0.018950  -0.004988
    247      -0.097990  -0.221652   0.015528  -0.186269  -0.018336  -0.004801
    248       0.053807   0.092192  -0.019015   0.072300   0.007004   0.001826
    249       0.049038   0.051529  -0.032327   0.037317   0.003735   0.000978
    250      -0.062697  -0.050696   0.046834  -0.032141  -0.003137  -0.000791
    251      -0.033993   0.005741   0.027061   0.022086   0.002609   0.000727
    252       0.026006   0.020418  -0.026031   0.014519   0.001404   0.000352
    253       0.057223   0.035276  -0.031310   0.013284   0.001175   0.000317
    254       0.066752   0.055896  -0.055327   0.037393   0.003636   0.000969
    255       0.032970   0.032469  -0.018996   0.023963   0.002321   0.000518
    256       0.071478   0.079172  -0.040957   0.062253   0.006422   0.001696
    257      -0.017690  -0.011985   0.015635  -0.006126  -0.000775  -0.000351
    258      -0.041845  -0.062934   0.020051  -0.051209  -0.005231  -0.001501
    259      -0.018725  -0.038881   0.005772  -0.034391  -0.003583  -0.001052
    260       0.025575   0.005994  -0.012021  -0.014908  -0.001985  -0.000545
    261      -0.016145  -0.100104   0.003898  -0.135072  -0.015582  -0.004293
    262       0.002185  -0.025650  -0.001682  -0.042476  -0.004967  -0.001307
    263      -0.169728  -0.070892   0.051673   0.121077   0.019058   0.005533
    264      -0.061491  -0.045242   0.007979   0.024371   0.004802   0.001514
    265       0.010664   0.041892  -0.001717   0.061153   0.007636   0.002112
    266       0.124289   0.006613  -0.014206  -0.204604  -0.029343  -0.008515
    267       0.141509   0.025309  -0.017280  -0.197379  -0.028768  -0.008373
    268      -0.232793  -0.080967   0.029119   0.249972   0.037726   0.011084
    269       0.095275  -0.000694  -0.010700  -0.164402  -0.023270  -0.006724
    270      -0.177246  -0.013882   0.019336   0.283751   0.040798   0.011865
    271       0.159990  -0.041518  -0.015852  -0.349569  -0.048264  -0.013843
    272       0.041224   0.009738  -0.005129  -0.056436  -0.008432  -0.002474
    273       0.003043  -0.034532   0.001673  -0.074989  -0.010196  -0.003062
    274       0.002634  -0.022926   0.001921  -0.059477  -0.008525  -0.002597
    275      -0.039752  -0.067548   0.006409  -0.041367  -0.003447  -0.000830
    276      -0.012997  -0.030699   0.003684  -0.043822  -0.005444  -0.001440
    277       0.003844   0.012716   0.001006  -0.001525  -0.000642  -0.000009
    278       0.022974   0.077900  -0.005466   0.104111   0.012717   0.003632
    279       0.003725  -0.023846  -0.000116  -0.054343  -0.007133  -0.001922
    280      -0.005747   0.051732  -0.000139   0.119169   0.016597   0.005067
    281      -0.013581   0.008010   0.002095   0.045977   0.006431   0.001693
    282      -0.023008   0.020957   0.003044   0.091226   0.012938   0.003832
    283       0.019220  -0.018235  -0.001954  -0.052768  -0.006734  -0.002078
    284       0.009749   0.022479  -0.002895  -0.018399  -0.004557  -0.001300
    285      -0.063024   0.004554   0.008506   0.174428   0.027544   0.008455
    286      -0.013375   0.110102  -0.006920  -0.051649  -0.022384  -0.008035
    287       0.049617  -0.145577   0.005042  -0.013178   0.017048   0.007003
    288      -0.041830   0.027609   0.002123   0.044154   0.003331   0.000986
    289       0.024235  -0.101857   0.006397   0.107718   0.035166   0.012761
    290      -0.080240   0.130300  -0.002841  -0.038087  -0.027042  -0.009875
    291       0.096082  -0.187079   0.005900   0.086033   0.044200   0.016052
    292       0.155374  -0.262685   0.005954   0.076710   0.054181   0.019775
    293       0.055367  -0.057765  -0.001272  -0.033982   0.003133   0.001427
    294      -0.101619   0.211032  -0.007954  -0.127611  -0.055518  -0.020140
    295      -0.037671   0.144601  -0.009189  -0.160016  -0.049805  -0.017448
    296      -0.076253   0.193339  -0.009180  -0.152145  -0.056783  -0.020437
    297      -0.022466  -0.018189   0.004769   0.091592   0.019610   0.007527
    298      -0.028976   0.040289  -0.000825  -0.015896  -0.012232  -0.005986
    299       0.045623  -0.015219  -0.004227  -0.084617  -0.011559  -0.003924
    300      -0.005977   0.002234   0.001029   0.024748   0.004657   0.001742
    301       0.014622   0.006145  -0.003339  -0.071004  -0.014853  -0.005096
    302      -0.049941  -0.000620   0.006081   0.113226   0.019368   0.006624
    303      -0.012140  -0.005095   0.001924   0.036560   0.006933   0.003046
    304      -0.014357  -0.018372   0.003829   0.068934   0.017373   0.006378
    305      -0.016929  -0.036792   0.005571   0.099899   0.024865   0.010616
    306       0.000715   0.039527  -0.003989  -0.068156  -0.019023  -0.006083
    307       0.013723   0.003061  -0.001511  -0.027606  -0.001719   0.001086
    308      -0.018516   0.046389  -0.002586  -0.039819  -0.017861  -0.006656
    309      -0.066102   0.117542  -0.005033  -0.079205  -0.054142  -0.029622
    310      -0.115270   0.061591   0.003300   0.069828  -0.051594  -0.044194
    311       0.020270   0.030155  -0.003958  -0.071561  -0.002358   0.005684
    312       0.027238   0.011323  -0.001867  -0.034639   0.016900   0.015830
    313       0.116947  -0.111499   0.002283   0.028754   0.094914   0.070305
    314      -0.018779  -0.005736   0.001121   0.020898  -0.011232  -0.009977
    315      -0.131040   0.088590  -0.000101   0.009795  -0.098456  -0.075998
    316       0.153849  -0.110913   0.000649  -0.002430   0.116589   0.088761
    317       0.081978  -0.024330  -0.002017  -0.041813   0.055660   0.045917
    318       0.190928  -0.162613   0.002671   0.028601   0.152531   0.113269
    319      -0.053487   0.064233  -0.002035  -0.030213  -0.044187  -0.030271
    320      -0.154321   0.160085  -0.004047  -0.055715  -0.125913  -0.090276
    321      -0.028616   0.044145  -0.001813  -0.027661  -0.028517  -0.018396
    322      -0.000593  -0.032196   0.002189   0.038396  -0.001849  -0.007112
    323      -0.034289   0.069542  -0.003389  -0.053933  -0.036758  -0.021369
    324      -0.015645   0.042030  -0.002315  -0.037706  -0.021123  -0.013332
    325      -0.033298   0.077160  -0.003951  -0.063805  -0.041098  -0.026781
    326       0.018993  -0.039129   0.001634   0.026509   0.011472   0.002529
    327      -0.032594   0.052814  -0.002138  -0.034180  -0.028757  -0.017295
    328       0.001592  -0.010741   0.000684   0.010248   0.008311   0.006476
    329       0.050664  -0.079815   0.003121   0.048149   0.053029   0.036009
    330       0.046335  -0.058989   0.001828   0.025838   0.050907   0.041019
    331      -0.010728   0.020345  -0.000968  -0.016870   0.005592   0.013291
    332      -0.020449   0.021269  -0.000466  -0.005641  -0.021066  -0.017377
    333       0.077103  -0.078382   0.001756   0.020193   0.096194   0.079688
    334       0.087503  -0.124537   0.005008   0.090583  -0.081088  -0.114282
    335       0.008372  -0.016113   0.000797   0.015269  -0.023064  -0.027462
    336       0.045168  -0.045749   0.001242   0.020635  -0.008987  -0.022995
    337      -0.074107   0.082691  -0.002844  -0.058252   0.131605   0.171914
    338       0.028124  -0.023291   0.000248  -0.002453   0.064637   0.063755
    339      -0.058798   0.066925  -0.002359  -0.048592   0.111054   0.145458
    340      -0.013445   0.017607  -0.000817  -0.020014   0.071681   0.086438
    341      -0.176044   0.191277  -0.006096  -0.116616   0.194314   0.278577
    342       0.082339  -0.090811   0.003097   0.063515  -0.146213  -0.188780
    343      -0.043221   0.049057  -0.001758  -0.037132   0.093622   0.116479
    344       0.064081  -0.078325   0.003312   0.077763  -0.259275  -0.312127
    345       0.026650  -0.024898   0.000355  -0.001137   0.075806   0.057998
    346       0.057171  -0.057124   0.001394   0.020117   0.026573   0.010214
    347       0.001544  -0.001841   0.000171   0.006324  -0.040860  -0.026809
    348       0.016054  -0.018230   0.000496   0.006613   0.018720   0.012413
    349      -0.060751   0.058810  -0.001205  -0.012239  -0.076549  -0.069740
    350       0.002807   0.000060  -0.000103  -0.001771  -0.001423  -0.007541
    351       0.008430  -0.008053   0.000165   0.001516   0.018688  -0.010072
    352      -0.009706   0.006619   0.000074   0.005778  -0.058515  -0.014746
    353       0.031506  -0.026779   0.000236  -0.004792   0.091548   0.084854
    354      -0.005952   0.002236   0.000251   0.009157  -0.048432  -0.076757
    355      -0.011623   0.014188  -0.000554  -0.011692   0.027374   0.041019
    356      -0.004155   0.000634   0.000267   0.008840  -0.039366  -0.081616
    357       0.015880  -0.023345   0.001235   0.031117  -0.122187  -0.114965
    358       0.031612  -0.033334   0.000977   0.018363  -0.066523   0.133226
    359       0.048086  -0.055727   0.002058   0.045013  -0.174229   0.063850
    360       0.001447  -0.002629   0.000168   0.004476  -0.018577  -0.020623
    361       0.002601  -0.001204  -0.000075  -0.002837   0.010119   0.049345
    362      -0.016613   0.020580  -0.000899  -0.020887   0.053908   0.134513
    363       0.007328  -0.009380   0.000431   0.010028  -0.020418  -0.088012
    364       0.001726  -0.002660   0.000146   0.004309  -0.040704   0.060084
    365       0.015082  -0.019966   0.000954   0.023139  -0.080964  -0.096978
    366       0.002081  -0.004395   0.000302   0.009010  -0.077610   0.101149
    367      -0.004668   0.005359  -0.000209  -0.004514   0.004166   0.047722
    368      -0.007085   0.009739  -0.000482  -0.012359   0.061322  -0.006629
    369       0.008386  -0.010085   0.000424   0.009397  -0.008628  -0.111886
    370       0.003968  -0.004264   0.000148   0.002611   0.017247  -0.087112
    371      -0.007569   0.008490  -0.000315  -0.006460  -0.009285   0.119481
    372      -0.000737   0.000982  -0.000047  -0.001276   0.011429  -0.021329
    373       0.001999  -0.003532   0.000217   0.006208  -0.048978   0.058932
    374      -0.014379   0.017904  -0.000787  -0.018175   0.035757   0.162085
    375      -0.006970   0.008853  -0.000400  -0.009648   0.037522   0.022683
    376      -0.002677   0.003294  -0.000144  -0.003351   0.011815   0.010167
    377      -0.006620   0.008424  -0.000378  -0.009227   0.036056   0.021463
    378       0.008716  -0.011096   0.000503   0.012028  -0.039922  -0.053528
    379       0.000876  -0.001190   0.000056   0.001449  -0.004838  -0.007808
    380       0.001968  -0.002537   0.000120   0.002786  -0.007980  -0.017535
    381       0.007542  -0.009307   0.000404   0.009421  -0.027379  -0.050168
    382       0.002358  -0.002944   0.000127   0.003068  -0.009384  -0.015482
    383       0.000532  -0.000436   0.000010  -0.000123   0.006248  -0.015727
    384       0.017595  -0.021798   0.000953   0.022132  -0.056013  -0.149477
    385      -0.001819   0.002278  -0.000103  -0.002345   0.005156   0.018981
    386      -0.015376   0.019033  -0.000829  -0.019312   0.049262   0.128822
    387      -0.009555   0.011999  -0.000534  -0.012583   0.036499   0.071980
    388       0.000141  -0.000162   0.000004   0.000150  -0.000650   0.000047
    389      -0.002274   0.002718  -0.000109  -0.002558   0.005410   0.019191
    390      -0.009663   0.012010  -0.000526  -0.012381   0.038246   0.060314
    391      -0.003605   0.004499  -0.000202  -0.004621   0.011415   0.032864
    392      -0.000702   0.000856  -0.000035  -0.000800  -0.001184   0.016381
    393       0.016682  -0.019940   0.000814   0.018819  -0.068162  -0.032862
    394      -0.003660   0.007474  -0.000513  -0.015215   0.125168  -0.144444
    395      -0.021022   0.028623  -0.001402  -0.036246   0.212403  -0.137168
    396       0.021985  -0.032653   0.001760   0.048036  -0.334549   0.323562
    397      -0.005174   0.004991  -0.000120  -0.001104  -0.037021   0.114361
    398      -0.011672   0.018816  -0.001096  -0.030924   0.233501  -0.253165
    399      -0.031547   0.045798  -0.002408  -0.064081   0.398698  -0.279991
    400      -0.029977   0.041786  -0.002100  -0.054658   0.320491  -0.194183
    401       0.018459  -0.024439   0.001152   0.028837  -0.144532   0.036166
    402      -0.000605  -0.000340  -0.000474  -0.000057  -0.000004  -0.000001
    403      -0.000324  -0.000196  -0.002379   0.000091   0.000008   0.000001
    404      -0.000017  -0.000002   0.001140  -0.000068  -0.000002  -0.000003
    405       0.001009   0.000573   0.002276   0.000003  -0.000000  -0.000000
    406      -0.000033  -0.000021   0.000644  -0.000047  -0.000003  -0.000001
    407       0.000340   0.000193   0.000416   0.000023   0.000004  -0.000002
    408      -0.002301  -0.001281  -0.000938  -0.000264  -0.000020  -0.000005
    409      -0.000646  -0.000379  -0.002633   0.000058   0.000006  -0.000000
    410      -0.000547  -0.000303   0.000730  -0.000123  -0.000006  -0.000005
    411      -0.001124  -0.000647  -0.001649  -0.000067  -0.000005  -0.000001
    412       0.000261   0.000150  -0.000655   0.000079   0.000007   0.000000
    413      -0.000530  -0.000301   0.000011  -0.000076  -0.000005  -0.000002
    414      -0.002202  -0.001261  -0.001430  -0.000244  -0.000019  -0.000004
    415      -0.000175  -0.000096  -0.000367  -0.000001  -0.000001   0.000000
    416      -0.000401  -0.000231  -0.001060   0.000003  -0.000001   0.000001
                198        199        200        201        202        203    
      0      -0.003657   0.070278  -0.104366  -0.000001   0.000000   0.000009
      1       0.000013  -0.022078   0.043868   0.000000  -0.000000   0.000014
      2      -0.000735   0.034800  -0.057267   0.000001   0.000000  -0.000004
      3      -0.000897  -0.053019   0.098195   0.000000  -0.000000   0.000029
      4       0.009998   0.009712  -0.034332  -0.000000   0.000000  -0.000056
      5      -0.007758  -0.021739   0.050542   0.000001  -0.000000   0.000040
      6       0.025149  -0.055644   0.041969  -0.000000   0.000000  -0.000098
      7       0.016086   0.002308  -0.056124   0.000000   0.000001  -0.000108
      8       0.001602  -0.021960   0.043771   0.000001  -0.000000   0.000019
      9       0.000281   0.069838  -0.133246  -0.000001   0.000000  -0.000054
     10      -0.000801  -0.015382   0.036371   0.000001   0.000000   0.000026
     11       0.000023   0.032685  -0.064282   0.000001   0.000000  -0.000031
     12      -0.009661   0.012598  -0.036667  -0.000000   0.000000  -0.000036
     13      -0.011379   0.017485  -0.078428   0.000000   0.000001  -0.000081
     14       0.004339  -0.008754   0.026939   0.000000  -0.000000   0.000021
     15      -0.133719   0.031173  -0.079597  -0.000000   0.000000  -0.000042
     16      -0.007823   0.014758   0.013153  -0.000000  -0.000000   0.000081
     17      -0.063122   0.015918  -0.033520  -0.000000   0.000000  -0.000031
     18       0.076833   0.035661   0.055787  -0.000000  -0.000001   0.000147
     19       0.018376  -0.029749   0.003576  -0.000000   0.000001  -0.000066
     20       0.048687  -0.103250  -0.047403  -0.000001   0.000002  -0.000262
     21       0.001218  -0.091654  -0.049699  -0.000001   0.000003  -0.000255
     22       0.016263   0.047218   0.035712  -0.000001  -0.000001   0.000255
     23      -0.047373   0.107493   0.047429   0.000000  -0.000003   0.000241
     24       0.001581  -0.062485  -0.038465   0.000000  -0.000000  -0.000360
     25      -0.001606   0.016846   0.010674   0.000003  -0.000006  -0.000545
     26      -0.043917   0.064933   0.018272   0.000000  -0.000001   0.000096
     27      -0.003063   0.109032   0.058818  -0.000001  -0.000001   0.000423
     28       0.004251  -0.035216  -0.018421  -0.000004   0.000005   0.000328
     29       0.031120   0.004607   0.012095   0.000000  -0.000001   0.000048
     30       0.016887   0.057046   0.035834  -0.000001  -0.000001   0.000391
     31       0.000656  -0.039631  -0.021304  -0.000005   0.000010   0.000815
     32       0.028643  -0.086908  -0.035341  -0.000001   0.000004  -0.000012
     33      -0.004704  -0.044764  -0.025138   0.000002  -0.000002  -0.000629
     34      -0.010900   0.082249   0.041346   0.000008  -0.000014  -0.001135
     35      -0.011258   0.046616   0.021010  -0.000006   0.000009   0.001064
     36      -0.001444   0.015466   0.006128  -0.000005   0.000010   0.000439
     37      -0.001488  -0.054899  -0.031471  -0.000003   0.000001   0.001551
     38       0.006055  -0.020317  -0.007985   0.000008  -0.000019  -0.000700
     39       0.001049   0.005586   0.002201  -0.000000  -0.000009   0.002185
     40      -0.007188  -0.007491  -0.006069  -0.000016   0.000067  -0.006191
     41       0.000532   0.030409   0.018618  -0.000009   0.000036  -0.003496
     42      -0.001926  -0.010463  -0.004545  -0.000001   0.000007  -0.001694
     43       0.006894   0.007801   0.005873   0.000012  -0.000047   0.004198
     44       0.000644  -0.015400  -0.010219   0.000004  -0.000023   0.002517
     45       0.002168   0.000743   0.002451   0.000001  -0.000000  -0.001139
     46       0.001764   0.006477   0.004015   0.000020  -0.000089   0.008317
     47      -0.003599  -0.018805  -0.010981   0.000017  -0.000083   0.007591
     48      -0.001367   0.002110   0.000159   0.000008  -0.000039   0.004345
     49       0.000992   0.007686   0.004627  -0.000047   0.000205  -0.019112
     50       0.002061   0.012161   0.006435   0.000001  -0.000017   0.002365
     51       0.001137  -0.000640   0.000117  -0.000017   0.000098  -0.010244
     52       0.000049  -0.003141  -0.001587   0.000041  -0.000167   0.014438
     53      -0.000585  -0.004729  -0.001975  -0.000013   0.000105  -0.012644
     54       0.000709   0.000800   0.000788  -0.000024   0.000024   0.001417
     55       0.001572   0.001078   0.001227  -0.000005  -0.000121   0.017830
     56      -0.000553   0.001165   0.000162  -0.000020  -0.000196   0.031785
     57      -0.001530  -0.000841  -0.000859   0.000017  -0.000020  -0.000877
     58      -0.000287  -0.000307  -0.000512  -0.000002   0.000104  -0.014378
     59       0.000116  -0.000781  -0.000242   0.000016   0.000116  -0.019795
     60      -0.000996  -0.000746  -0.000599   0.000017  -0.000043   0.001950
     61      -0.001408  -0.000465  -0.000641   0.000007   0.000095  -0.014955
     62       0.001901   0.000993   0.000998   0.000028   0.000354  -0.056344
     63       0.000773   0.000464   0.000411  -0.000018  -0.000120   0.021685
     64      -0.000095  -0.000229  -0.000214  -0.000049  -0.000524   0.085249
     65      -0.002048  -0.001150  -0.001188  -0.000012  -0.000313   0.047273
     66      -0.000358  -0.000035  -0.000022   0.000036   0.000276  -0.047552
     67       0.000201   0.000343   0.000308   0.000055   0.000555  -0.090400
     68       0.001077   0.000701   0.000679  -0.000057   0.000110  -0.007175
     69      -0.000051   0.000044   0.000062  -0.000067   0.000227  -0.024854
     70       0.000374   0.000312   0.000282  -0.000027   0.000058  -0.003729
     71      -0.000112  -0.000034  -0.000058   0.000354   0.000077  -0.060728
     72       0.000245   0.000010  -0.000016   0.000056  -0.000174   0.018886
     73      -0.000177  -0.000231  -0.000212   0.000013  -0.000110   0.014333
     74      -0.000039  -0.000054  -0.000019  -0.000244  -0.000045   0.039144
     75      -0.000005  -0.000162  -0.000155   0.000049  -0.000210   0.025497
     76      -0.000340  -0.000158  -0.000128   0.000131   0.000039  -0.026443
     77       0.000080  -0.000017  -0.000023  -0.000523  -0.000139   0.096129
     78      -0.000008   0.000070   0.000066  -0.000247   0.000043   0.028986
     79       0.000143   0.000033   0.000019   0.000484   0.000004  -0.071781
     80      -0.000205  -0.000044  -0.000024   0.000729   0.000255  -0.143559
     81       0.000007  -0.000012  -0.000008   0.000460   0.000019  -0.079845
     82      -0.000065  -0.000012  -0.000007  -0.000805   0.000147   0.107579
     83       0.000083  -0.000033  -0.000040  -0.000276  -0.000499   0.098795
     84      -0.000003  -0.000015  -0.000012   0.000201   0.000259  -0.057323
     85       0.000025  -0.000049  -0.000051   0.000956  -0.001435   0.003909
     86      -0.000033  -0.000050  -0.000047  -0.001456   0.001876   0.028937
     87       0.000005   0.000023   0.000019  -0.000147  -0.000202   0.046250
     88      -0.000019   0.000022   0.000025  -0.000576   0.000972  -0.019676
     89       0.000029   0.000034   0.000033   0.001092  -0.001280  -0.030165
     90       0.000004   0.000001  -0.000003  -0.000452   0.000105   0.070795
     91       0.000018   0.000049   0.000046  -0.001979   0.002781   0.030059
     92       0.000006   0.000018   0.000017   0.001732  -0.002407  -0.021254
     93      -0.000002  -0.000012  -0.000009  -0.000187   0.000549  -0.034879
     94      -0.000010  -0.000036  -0.000032   0.000326  -0.000111  -0.030502
     95       0.000008   0.000019   0.000018  -0.004522   0.006363   0.063932
     96      -0.000003   0.000003   0.000002   0.001035  -0.002214  -0.007302
     97       0.000004   0.000013   0.000012   0.000817  -0.002416   0.012773
     98      -0.000007  -0.000011  -0.000010   0.004291  -0.005688  -0.075887
     99      -0.000002  -0.000003  -0.000003   0.002181  -0.000871  -0.009506
    100       0.000003  -0.000004  -0.000002   0.001421   0.004604  -0.003432
    101       0.000001  -0.000001   0.000000   0.000327  -0.002192  -0.038043
    102       0.000003   0.000001   0.000002  -0.001405   0.000626   0.005058
    103      -0.000003   0.000001   0.000002  -0.001171  -0.002670   0.002307
    104       0.000002   0.000002   0.000001  -0.000625   0.002189   0.031838
    105       0.000006   0.000003   0.000003  -0.001717   0.000979   0.022082
    106      -0.000009  -0.000003  -0.000002  -0.002191  -0.008055  -0.012163
    107      -0.000002   0.000001  -0.000001  -0.000074   0.001338   0.021113
    108      -0.000004  -0.000001  -0.000002   0.002506   0.004496  -0.000695
    109       0.000004   0.000002   0.000004   0.000977   0.008077   0.014688
    110       0.000001  -0.000002  -0.000001  -0.003489  -0.009756  -0.020121
    111       0.000002  -0.000001  -0.000001  -0.005227  -0.008311  -0.015925
    112      -0.000006  -0.000003  -0.000001   0.008534  -0.003514  -0.013867
    113       0.000004   0.000001   0.000000   0.004757   0.010244   0.022286
    114       0.000000  -0.000001  -0.000001   0.006424  -0.005062  -0.010067
    115      -0.000004  -0.000002   0.000001  -0.058383  -0.001209  -0.004118
    116       0.000006   0.000001   0.000001  -0.008866   0.000394   0.011111
    117      -0.000002  -0.000000  -0.000000  -0.004760   0.004295   0.007302
    118      -0.000003  -0.000000   0.000002   0.041805   0.000920   0.003797
    119       0.000001  -0.000002  -0.000002   0.004823  -0.001772  -0.009636
    120       0.000000   0.000001   0.000000  -0.002395   0.005062   0.012440
    121      -0.000001  -0.000001   0.000001   0.082420   0.001844   0.001999
    122      -0.000000  -0.000001  -0.000002   0.034265   0.002182  -0.002605
    123       0.000000  -0.000001  -0.000001   0.006369  -0.001968  -0.004788
    124       0.000002  -0.000002   0.000002  -0.135508  -0.004539  -0.002207
    125       0.000004   0.000000  -0.000001   0.062397  -0.001072  -0.000765
    126       0.000000  -0.000000  -0.000000  -0.026711  -0.001426   0.000102
    127      -0.000002  -0.000001   0.000001   0.104174   0.004747   0.005788
    128      -0.000001  -0.000000  -0.000001  -0.101913  -0.001126  -0.000396
    129       0.000000  -0.000000   0.000000  -0.055247   0.000063   0.001216
    130      -0.000001  -0.000001   0.000002   0.016667   0.005299   0.003400
    131       0.000000  -0.000000  -0.000001  -0.010804  -0.000069  -0.004269
    132       0.000000  -0.000001  -0.000000   0.043719   0.001572   0.000617
    133      -0.000003  -0.000002   0.000002  -0.004524  -0.003053  -0.002873
    134      -0.000002   0.000000  -0.000001   0.008898  -0.003362   0.001622
    135       0.000000  -0.000001   0.000000   0.005369   0.002313   0.000156
    136      -0.000001  -0.000002   0.000002  -0.016846   0.000308   0.001753
    137      -0.000004   0.000000  -0.000001  -0.029825   0.004437   0.000459
    138       0.000000  -0.000001   0.000000  -0.001481   0.000703  -0.000106
    139       0.000000  -0.000002   0.000002   0.017222  -0.019966  -0.000086
    140      -0.000004   0.000000  -0.000001   0.067182   0.011131   0.000065
    141       0.000000  -0.000001  -0.000000   0.046090  -0.025230   0.000243
    142       0.000002  -0.000002   0.000001   0.006200   0.165656  -0.003621
    143      -0.000005   0.000000  -0.000001   0.021334  -0.046857   0.001141
    144       0.000000  -0.000001  -0.000000   0.009945   0.019928  -0.000229
    145       0.000003  -0.000002   0.000001  -0.010025  -0.111787   0.002434
    146      -0.000005   0.000000  -0.000000  -0.057032   0.029334  -0.000727
    147       0.000000  -0.000001   0.000000  -0.061972   0.013931  -0.000233
    148       0.000003  -0.000003   0.000002  -0.021236  -0.114065   0.002605
    149      -0.000005   0.000000  -0.000001  -0.056850   0.028441  -0.000818
    150       0.000000  -0.000001  -0.000000   0.033387   0.000632  -0.001085
    151      -0.000000  -0.000002   0.000002  -0.021813  -0.004898  -0.002616
    152       0.000001  -0.000000  -0.000001   0.016948   0.000351   0.002462
    153      -0.079196  -0.007730   0.014757  -0.000000   0.000000   0.000017
    154       0.033065  -0.047343   0.107663   0.000000  -0.000001   0.000090
    155      -0.014109   0.020581  -0.069887  -0.000001   0.000000  -0.000071
    156      -0.087083  -0.048679   0.104083   0.000000  -0.000000   0.000089
    157      -0.025950  -0.003345  -0.000336  -0.000000   0.000000  -0.000012
    158      -0.022315  -0.019845   0.047194   0.000000  -0.000000   0.000047
    159      -0.035761  -0.107066   0.195688   0.000001  -0.000001   0.000078
    160       0.041619   0.115478  -0.229819  -0.000001   0.000001  -0.000106
    161      -0.038872  -0.096918   0.190254   0.000003  -0.000000   0.000086
    162       0.058313   0.030593  -0.065606  -0.000001   0.000000  -0.000057
    163      -0.009249  -0.008558   0.018738  -0.000000  -0.000000   0.000015
    164       0.027519   0.018099  -0.040190  -0.000000  -0.000000  -0.000035
    165       0.144341   0.012520  -0.017191  -0.000000  -0.000000  -0.000007
    166      -0.012405   0.027086  -0.057600  -0.000001   0.000000  -0.000045
    167       0.024179  -0.007314   0.044301  -0.000001  -0.000001   0.000056
    168      -0.191635  -0.026655   0.038828  -0.000000   0.000000   0.000019
    169       0.410409   0.061840  -0.185555  -0.000002   0.000001  -0.000182
    170      -0.350855  -0.058012   0.096382  -0.000001  -0.000000   0.000060
    171      -0.010406   0.048015  -0.014976  -0.000000  -0.000001   0.000120
    172      -0.011901  -0.065037   0.206908   0.000001  -0.000001   0.000205
    173       0.001216   0.052782  -0.121399   0.000000   0.000000  -0.000077
    174      -0.270566  -0.028221   0.047896  -0.000000  -0.000000   0.000037
    175      -0.031741   0.049805  -0.036111  -0.000000  -0.000000   0.000021
    176      -0.005314  -0.040310   0.022169  -0.000001  -0.000000  -0.000026
    177      -0.002932   0.135749  -0.194588  -0.000001   0.000000   0.000051
    178      -0.006566   0.106645  -0.072949   0.000001  -0.000001   0.000234
    179       0.003899  -0.011535  -0.029922   0.000001   0.000001  -0.000115
    180      -0.135957  -0.001205   0.025019  -0.000000  -0.000000   0.000046
    181      -0.490021  -0.012789  -0.074488  -0.000001   0.000001  -0.000120
    182       0.349621   0.004455  -0.003033  -0.000001  -0.000001  -0.000009
    183       0.141362   0.110662   0.203643   0.000000  -0.000004   0.000582
    184       0.037504  -0.006430   0.048081   0.000000  -0.000000   0.000064
    185      -0.150837  -0.082454  -0.133926  -0.000001   0.000003  -0.000439
    186      -0.007939   0.082015   0.036012   0.000001  -0.000003   0.000056
    187       0.118851  -0.060658   0.025389   0.000000   0.000001  -0.000074
    188       0.113654  -0.137453  -0.034092  -0.000002   0.000003  -0.000217
    189      -0.175832  -0.196327  -0.175389  -0.000001   0.000007  -0.000941
    190       0.002401   0.004377  -0.001058  -0.000000  -0.000001   0.000005
    191       0.035641   0.153138   0.102636   0.000000  -0.000004   0.000532
    192      -0.062055  -0.199673  -0.126285   0.000000   0.000004  -0.000911
    193       0.017568   0.062279   0.039944   0.000004  -0.000010  -0.000698
    194       0.075649   0.237847   0.152067   0.000002  -0.000008   0.000706
    195      -0.008853   0.045024   0.020693  -0.000005   0.000007   0.000954
    196       0.007074   0.025583   0.017842   0.000004  -0.000009  -0.000739
    197      -0.021279  -0.311621  -0.175796   0.000005  -0.000003  -0.002021
    198      -0.027144   0.002005  -0.006594   0.000007  -0.000011  -0.001277
    199      -0.001106  -0.048567  -0.027051  -0.000001   0.000000  -0.000256
    200      -0.003949  -0.291679  -0.162077  -0.000009   0.000019   0.000474
    201       0.026165  -0.052404  -0.007265   0.000001  -0.000000  -0.000563
    202       0.001315   0.242624   0.134793   0.000001  -0.000007   0.000908
    203       0.036831   0.014491   0.035887   0.000004  -0.000007  -0.000737
    204       0.039714  -0.158477  -0.078190   0.000001  -0.000001  -0.000348
    205       0.021015  -0.311870  -0.163464  -0.000004   0.000012  -0.000262
    206       0.048146  -0.030827  -0.013070   0.000001  -0.000004   0.000523
    207      -0.003741  -0.158492  -0.092517   0.000009  -0.000014  -0.002217
    208      -0.016759  -0.146444  -0.092697   0.000013  -0.000019  -0.002806
    209       0.004922   0.211794   0.116513   0.000005  -0.000015   0.000056
    210       0.016606   0.117756   0.074751   0.000015  -0.000029  -0.001916
    211       0.008499   0.017366   0.021586   0.000006  -0.000008  -0.000933
    212      -0.015071  -0.057457  -0.036183  -0.000013   0.000024   0.001853
    213       0.013482   0.093187   0.057191  -0.000004   0.000005   0.002033
    214       0.008432   0.167302   0.091021  -0.000005   0.000010   0.002071
    215       0.003247   0.054934   0.029189   0.000006  -0.000012  -0.001220
    216      -0.004338  -0.019907  -0.018880  -0.000004  -0.000001   0.003081
    217      -0.007845   0.006321   0.006249  -0.000016   0.000079  -0.008839
    218      -0.015239  -0.025532  -0.022255  -0.000026   0.000089  -0.005897
    219      -0.015549  -0.013775  -0.008014  -0.000026   0.000113  -0.011418
    220      -0.002574  -0.000003  -0.004657  -0.000009   0.000023   0.000315
    221      -0.018847  -0.011285  -0.001780  -0.000029   0.000139  -0.016650
    222       0.015884  -0.011190  -0.007417   0.000032  -0.000140   0.014166
    223      -0.013396   0.000917  -0.001877  -0.000024   0.000097  -0.008204
    224       0.016799  -0.005358   0.002549   0.000032  -0.000121   0.008755
    225       0.000951   0.014252   0.007858   0.000012  -0.000046   0.003172
    226       0.002026   0.026074   0.012396   0.000005  -0.000031   0.004694
    227      -0.001081  -0.000176  -0.002855  -0.000033   0.000115  -0.006759
    228       0.003327   0.026338   0.015411   0.000001  -0.000033   0.005220
    229       0.000481  -0.016619  -0.005442   0.000019  -0.000071   0.004166
    230      -0.004440  -0.041856  -0.024756   0.000016  -0.000033  -0.000633
    231      -0.002130   0.009085   0.002169   0.000035  -0.000189   0.021230
    232       0.005323  -0.009213  -0.000034  -0.000035   0.000194  -0.023338
    233       0.000221   0.011264   0.005815  -0.000055   0.000246  -0.023432
    234       0.003643  -0.001696   0.001197   0.000072  -0.000308   0.027487
    235      -0.003311  -0.006436  -0.005167  -0.000060   0.000245  -0.021659
    236       0.000974  -0.005716  -0.003394   0.000033  -0.000169   0.016352
    237       0.008049   0.005401   0.005991  -0.000021   0.000129  -0.013232
    238      -0.003797   0.002608  -0.001506   0.000046  -0.000233   0.023842
    239      -0.000353   0.009864   0.003511  -0.000010   0.000034  -0.001092
    240       0.002091   0.001478   0.000593  -0.000051   0.000130  -0.007083
    241       0.001686   0.001492   0.000616  -0.000047   0.000060   0.001333
    242      -0.000224   0.001193   0.001088  -0.000010  -0.000418   0.059812
    243      -0.002064  -0.002526  -0.001923   0.000046   0.000277  -0.047948
    244      -0.004001  -0.003236  -0.002420   0.000076  -0.000054  -0.008229
    245       0.002725   0.003344   0.002391  -0.000069  -0.000302   0.055829
    246       0.000761   0.002882   0.001514  -0.000060  -0.000373   0.064503
    247      -0.001496   0.001210   0.000405  -0.000011  -0.000516   0.073433
    248       0.001513  -0.000048   0.000251  -0.000009   0.000249  -0.032775
    249       0.002241   0.000293   0.000344   0.000016  -0.000196   0.025980
    250      -0.003351  -0.000743  -0.000904   0.000003   0.000296  -0.044441
    251      -0.002871  -0.002879  -0.002723   0.000050  -0.000458   0.055058
    252       0.002171   0.001382   0.001783  -0.000042   0.000024   0.004801
    253       0.002623   0.001532   0.000790   0.000015   0.000140  -0.021499
    254       0.004667   0.003035   0.003507  -0.000049   0.000409  -0.048458
    255       0.001954   0.001596   0.001606  -0.000101  -0.000409   0.081006
    256       0.003830   0.002734   0.002573  -0.000054   0.000120  -0.002895
    257      -0.000876   0.000063   0.000115  -0.000119  -0.000769   0.135593
    258      -0.001919  -0.001631  -0.001442  -0.000058  -0.001029   0.158219
    259      -0.000714  -0.000882  -0.000751  -0.000057  -0.000873   0.136563
    260       0.000812   0.000181   0.000247   0.000035   0.000021  -0.008606
    261      -0.000804  -0.000487  -0.000413   0.000038   0.000349  -0.062806
    262      -0.000022   0.000136   0.000129   0.000058   0.000590  -0.097799
    263      -0.003460  -0.002017  -0.001783   0.000039   0.000141  -0.036342
    264      -0.000112   0.000487   0.000487  -0.000103   0.000569  -0.070075
    265      -0.000013  -0.000626  -0.000588  -0.000114  -0.000639   0.109755
    266       0.000187   0.000183   0.000101   0.000519   0.000087  -0.081928
    267       0.000363   0.000179   0.000084   0.000513  -0.000033  -0.063026
    268      -0.000664   0.000183   0.000310  -0.000635   0.000733  -0.026367
    269       0.000126   0.000191   0.000131   0.000404   0.000165  -0.078459
    270      -0.000096   0.000081   0.000172  -0.000665   0.000131   0.068412
    271      -0.000094   0.000383   0.000286   0.000706   0.000611  -0.183649
    272       0.000098   0.000012  -0.000013   0.000130  -0.000047  -0.009689
    273      -0.000312  -0.000164  -0.000157  -0.000177  -0.000361   0.079124
    274      -0.000327  -0.000279  -0.000273  -0.000449  -0.000618   0.158474
    275      -0.000388   0.000140   0.000173   0.000111   0.000668  -0.122970
    276      -0.000415  -0.000182  -0.000129  -0.000106   0.000370  -0.033145
    277      -0.000255  -0.000316  -0.000268  -0.000048   0.000245  -0.018668
    278       0.000551  -0.000045  -0.000096  -0.000383  -0.000710   0.158584
    279      -0.000109   0.000209   0.000223  -0.000989   0.000460   0.080454
    280       0.000252  -0.000174  -0.000186  -0.000523  -0.000494   0.148911
    281      -0.000026  -0.000293  -0.000297   0.001191  -0.000456  -0.111584
    282       0.000002  -0.000231  -0.000233  -0.001321  -0.000575   0.274455
    283       0.000016   0.000107   0.000099   0.001154   0.000295  -0.212555
    284       0.000122   0.000134   0.000137   0.000314   0.000308  -0.086027
    285      -0.000036  -0.000276  -0.000263   0.000580  -0.000051  -0.095456
    286       0.000139   0.000003  -0.000012  -0.000703  -0.000296   0.133340
    287      -0.000167   0.000139   0.000152  -0.000532   0.000187   0.076207
    288      -0.000003   0.000047   0.000055   0.000678   0.000408  -0.160039
    289       0.000042   0.000076   0.000081   0.002628  -0.002284  -0.163779
    290      -0.000042   0.000004   0.000014  -0.001369   0.002621  -0.083516
    291       0.000072   0.000063   0.000055   0.002730  -0.003665  -0.020492
    292       0.000099   0.000066   0.000050   0.002718  -0.004762   0.109349
    293       0.000026   0.000015   0.000005  -0.000305  -0.000775   0.140013
    294      -0.000081  -0.000011  -0.000004  -0.002956   0.004209  -0.011823
    295      -0.000054  -0.000013  -0.000016  -0.002906   0.002599   0.162641
    296      -0.000067  -0.000024  -0.000022  -0.003147   0.003528   0.092597
    297      -0.000004  -0.000043  -0.000037  -0.001101   0.001253   0.030818
    298      -0.000020  -0.000021  -0.000015   0.002879  -0.002427  -0.231440
    299       0.000020   0.000064   0.000055   0.000638  -0.001438   0.073640
    300      -0.000001  -0.000056  -0.000056  -0.000462   0.001371  -0.023787
    301       0.000008   0.000109   0.000108  -0.001801   0.000794   0.122502
    302      -0.000025  -0.000056  -0.000043   0.001723  -0.001368  -0.155156
    303      -0.000001  -0.000024  -0.000020  -0.002840   0.005205  -0.067238
    304      -0.000014  -0.000033  -0.000028   0.005593  -0.008267  -0.065970
    305      -0.000003  -0.000040  -0.000030  -0.003098   0.006846  -0.193532
    306       0.000005   0.000018   0.000013  -0.006251   0.008000   0.165772
    307       0.000007   0.000015   0.000016  -0.002526   0.004010   0.032478
    308      -0.000002  -0.000002  -0.000006  -0.006854   0.008690   0.164480
    309      -0.000024  -0.000012  -0.000015   0.001464  -0.003374   0.045772
    310      -0.000021  -0.000037  -0.000029   0.001000   0.000251  -0.099934
    311      -0.000008   0.000006   0.000000   0.004521  -0.008015   0.022098
    312      -0.000011  -0.000009  -0.000008   0.004753  -0.004290  -0.095256
    313       0.000016   0.000001   0.000001   0.000066   0.009231   0.070008
    314       0.000006   0.000006   0.000005  -0.003245   0.002860   0.065756
    315      -0.000003   0.000004   0.000006  -0.004030  -0.004842  -0.005999
    316       0.000006  -0.000006  -0.000005   0.004484   0.005836   0.004933
    317      -0.000010  -0.000009  -0.000011   0.006604  -0.003338  -0.070775
    318       0.000013  -0.000006  -0.000005   0.003813   0.008726   0.001184
    319      -0.000010  -0.000003  -0.000002   0.001020  -0.005031  -0.034749
    320      -0.000024  -0.000002  -0.000003   0.001190  -0.011656  -0.072530
    321      -0.000005   0.000001   0.000001  -0.002009   0.004517   0.029464
    322       0.000010   0.000010   0.000012  -0.004315   0.012023   0.072297
    323      -0.000010   0.000001   0.000000  -0.000899   0.008356   0.045093
    324      -0.000009  -0.000004  -0.000005   0.003956  -0.002841  -0.004315
    325      -0.000020  -0.000008  -0.000009   0.004508  -0.011281  -0.033313
    326       0.000010   0.000006   0.000003   0.002699   0.002334   0.037880
    327      -0.000013  -0.000007  -0.000009   0.010737   0.007226  -0.034672
    328      -0.000003  -0.000002  -0.000002   0.009911   0.014489  -0.006811
    329       0.000021   0.000008   0.000009  -0.002950   0.006969   0.053224
    330       0.000013   0.000009   0.000007   0.005298   0.025138   0.085315
    331      -0.000008  -0.000000   0.000001  -0.002741  -0.000611   0.014188
    332      -0.000002  -0.000004  -0.000003  -0.003825  -0.014712  -0.042192
    333       0.000013   0.000005   0.000004  -0.004992  -0.010239   0.017694
    334       0.000016   0.000005   0.000007   0.000034  -0.002407   0.021192
    335       0.000005   0.000001   0.000001   0.003568   0.010963   0.020143
    336       0.000003  -0.000002  -0.000002   0.008523  -0.010411  -0.027848
    337      -0.000009  -0.000001   0.000002  -0.085221   0.001599   0.001859
    338       0.000003  -0.000003  -0.000004  -0.038514  -0.016431  -0.046557
    339      -0.000003  -0.000002  -0.000001  -0.072907  -0.002294  -0.009685
    340      -0.000005  -0.000002   0.000001  -0.043386  -0.005941  -0.014155
    341      -0.000009  -0.000001  -0.000000  -0.123788   0.015070   0.025765
    342       0.000003  -0.000000  -0.000001   0.087957  -0.005309  -0.012837
    343      -0.000007  -0.000001   0.000002  -0.051535  -0.000333  -0.001400
    344       0.000005   0.000001  -0.000000   0.133692   0.012610   0.027065
    345       0.000004   0.000001   0.000000   0.032363   0.006453   0.014610
    346       0.000006  -0.000002   0.000001  -0.003513  -0.014381  -0.020283
    347       0.000003  -0.000002  -0.000002  -0.058454  -0.013342  -0.024523
    348       0.000004   0.000002   0.000001   0.025155  -0.005051   0.002672
    349      -0.000008  -0.000002   0.000001   0.059448   0.015200   0.018526
    350       0.000002  -0.000002  -0.000002   0.006248   0.003871  -0.005222
    351       0.000002  -0.000000  -0.000001   0.149790  -0.005940  -0.012438
    352      -0.000000  -0.000001   0.000003  -0.213267   0.013907   0.029696
    353       0.000004  -0.000001  -0.000001  -0.085447  -0.011134  -0.017372
    354       0.000000   0.000001  -0.000000   0.166758   0.010980   0.017015
    355       0.000000  -0.000003   0.000001  -0.130439  -0.009713  -0.015990
    356       0.000002   0.000001  -0.000001   0.210398   0.007755   0.011223
    357       0.000001   0.000001   0.000001  -0.053079   0.006055   0.016228
    358       0.000000  -0.000002   0.000001   0.128409  -0.006558  -0.012861
    359       0.000001   0.000000   0.000000  -0.108222  -0.004341  -0.001362
    360       0.000000  -0.000000   0.000000  -0.040941  -0.000578   0.002885
    361      -0.000003  -0.000003   0.000001   0.184375  -0.000105  -0.008942
    362      -0.000002   0.000000  -0.000001   0.061482  -0.000725   0.000963
    363       0.000000  -0.000000   0.000000   0.032609  -0.000896   0.001852
    364      -0.000004  -0.000002   0.000003  -0.254742   0.001519  -0.002290
    365      -0.000002   0.000000  -0.000000  -0.039032  -0.004571   0.002854
    366       0.000000  -0.000001   0.000000   0.098804  -0.001369   0.001903
    367      -0.000003  -0.000002   0.000002  -0.037227  -0.019366  -0.000062
    368      -0.000005   0.000000  -0.000000  -0.065752  -0.012697  -0.001399
    369       0.000001  -0.000001   0.000001  -0.090891   0.005510   0.000421
    370      -0.000001  -0.000002   0.000001   0.056192   0.008986   0.000160
    371      -0.000005   0.000001  -0.000001   0.120466  -0.006834   0.000829
    372       0.000000  -0.000001   0.000001  -0.134077  -0.002456   0.000285
    373      -0.000001  -0.000002   0.000002   0.084649  -0.001785   0.000672
    374      -0.000004   0.000000  -0.000002   0.332746   0.007469  -0.001218
    375       0.000000  -0.000001  -0.000000   0.118062  -0.005083   0.000769
    376       0.000002  -0.000002   0.000001   0.036711   0.247609  -0.005160
    377      -0.000005   0.000001  -0.000001   0.113757  -0.053357   0.001786
    378       0.000000  -0.000001   0.000000  -0.167612   0.251817  -0.005782
    379       0.000005  -0.000002   0.000001  -0.018375   0.249752  -0.005381
    380      -0.000004   0.000001  -0.000001  -0.038491   0.240368  -0.005207
    381       0.000000  -0.000001   0.000001  -0.130198  -0.327230   0.006816
    382       0.000004  -0.000002   0.000001  -0.044211  -0.013948   0.000191
    383      -0.000007   0.000001  -0.000000   0.005210  -0.316866   0.006998
    384       0.000001  -0.000001   0.000001  -0.280323  -0.049864   0.001119
    385       0.000002  -0.000003   0.000002   0.021667   0.236738  -0.005430
    386      -0.000004   0.000000  -0.000002   0.244160  -0.055622   0.001291
    387       0.000000  -0.000001  -0.000001   0.181615   0.322387  -0.007040
    388       0.000004  -0.000003   0.000002  -0.009769   0.087580  -0.002013
    389      -0.000006   0.000000  -0.000001   0.035615  -0.325007   0.007387
    390       0.000000  -0.000001  -0.000001   0.196508  -0.331875   0.008090
    391       0.000005  -0.000003   0.000001   0.062531   0.165834  -0.003775
    392      -0.000004   0.000000  -0.000001  -0.007824   0.249760  -0.005891
    393       0.000001  -0.000001  -0.000000  -0.141713  -0.013217  -0.010406
    394       0.000002  -0.000002   0.000002  -0.062100  -0.002614  -0.004902
    395       0.000003  -0.000000  -0.000001   0.067239   0.010864   0.005183
    396      -0.000002  -0.000000  -0.000000   0.028535  -0.007994  -0.001122
    397      -0.000002  -0.000002   0.000001   0.124201   0.004945   0.003981
    398       0.000003  -0.000000  -0.000001  -0.079863   0.001949  -0.002091
    399       0.000002  -0.000001  -0.000000   0.028880   0.007892  -0.001675
    400       0.000002  -0.000002   0.000001   0.091389   0.009627   0.002023
    401      -0.000000  -0.000000  -0.000001  -0.117477  -0.007272  -0.003476
    402       0.011238  -0.028352   0.061045  -0.000000  -0.000000   0.000025
    403      -0.010115   0.013818  -0.000701   0.000001   0.000000   0.000041
    404       0.008694  -0.016875   0.021400   0.000002   0.000000  -0.000014
    405      -0.010088  -0.025849   0.036285  -0.000000  -0.000000   0.000004
    406       0.008293   0.001550  -0.008497   0.000000   0.000000  -0.000008
    407      -0.007029  -0.009597   0.016361   0.000001   0.000000   0.000004
    408       0.041253  -0.230223   0.480535   0.000002  -0.000001   0.000175
    409      -0.004347  -0.022499   0.073505   0.000001  -0.000000   0.000068
    410       0.019559  -0.067817   0.122771   0.000003   0.000000   0.000017
    411       0.020677   0.008688   0.009961  -0.000000  -0.000000   0.000056
    412      -0.016276   0.000103  -0.000970   0.000001   0.000000  -0.000009
    413       0.015814   0.003885   0.004186   0.000001  -0.000000   0.000026
    414       0.055773  -0.019667   0.057726  -0.000001  -0.000000   0.000065
    415      -0.003027  -0.014955   0.035638  -0.000000  -0.000000   0.000032
    416      -0.001057  -0.011124   0.026911  -0.000001  -0.000000   0.000030
                204        205        206        207        208        209    
      0      -0.000009  -0.000803   0.001300   0.000915   0.000902   0.074058
      1       0.000009   0.000169  -0.000195  -0.000140  -0.000154  -0.030006
      2      -0.000009  -0.000372   0.000563   0.000397   0.000401   0.041822
      3       0.000016   0.000206  -0.000191  -0.000140  -0.000163  -0.025121
      4      -0.000014   0.000567  -0.001225  -0.000895  -0.000888  -0.089086
      5       0.000013  -0.000212   0.000573   0.000424   0.000416   0.038045
      6      -0.000014   0.001642  -0.003053  -0.002155  -0.002083  -0.146747
      7      -0.000028   0.001093  -0.002243  -0.001582  -0.001502  -0.085834
      8       0.000007  -0.000012   0.000092   0.000057   0.000038  -0.007314
      9      -0.000022  -0.000016  -0.000189  -0.000113  -0.000059   0.028093
     10       0.000008  -0.000156   0.000388   0.000279   0.000268   0.023545
     11      -0.000013   0.000065  -0.000233  -0.000158  -0.000131  -0.001223
     12      -0.000002   0.000638  -0.000974  -0.000609  -0.000513   0.000406
     13      -0.000022   0.000717  -0.001368  -0.000897  -0.000773   0.013130
     14       0.000006  -0.000152   0.000293   0.000186   0.000152  -0.007652
     15      -0.000023  -0.000209   0.000013  -0.000028  -0.000033  -0.010452
     16       0.000013  -0.001263   0.002317   0.001609   0.001525   0.087609
     17      -0.000005   0.000466  -0.000798  -0.000534  -0.000491  -0.045153
     18       0.000064  -0.000214   0.001385   0.001066   0.001014  -0.028120
     19      -0.000030   0.000127  -0.000841  -0.000701  -0.000738  -0.034752
     20      -0.000130  -0.000355  -0.001868  -0.001693  -0.001791   0.025674
     21      -0.000176  -0.002665   0.000742  -0.000247  -0.000701   0.010436
     22       0.000009  -0.005062   0.007679   0.004834   0.004115   0.014381
     23       0.000136   0.001161   0.000697   0.000943   0.001127  -0.038973
     24       0.000059   0.010505  -0.014630  -0.008928  -0.007397   0.010680
     25       0.000469   0.033533  -0.041646  -0.024276  -0.019346  -0.000194
     26       0.000045   0.000083   0.000460   0.000326   0.000228  -0.063044
     27       0.000046  -0.006958   0.011127   0.007100   0.006086  -0.010420
     28      -0.000351  -0.023096   0.027858   0.015958   0.012473  -0.001262
     29       0.000044   0.000993  -0.000527  -0.000069   0.000163   0.033796
     30       0.000027  -0.007327   0.011671   0.007535   0.006581   0.006186
     31      -0.000734  -0.052482   0.065926   0.038782   0.031243  -0.000380
     32      -0.000251  -0.011758   0.013454   0.007651   0.006028   0.032585
     33       0.000234   0.025015  -0.033870  -0.020640  -0.017201   0.005583
     34       0.001057   0.074947  -0.094298  -0.055600  -0.044946  -0.015572
     35      -0.000710  -0.057288   0.074138   0.044291   0.036242  -0.014939
     36      -0.000747  -0.046621   0.058412   0.034719   0.028486  -0.004307
     37      -0.000187  -0.042754   0.062116   0.038948   0.033273   0.004116
     38       0.001334   0.078827  -0.094705  -0.054553  -0.043073   0.009931
     39       0.000414  -0.027868   0.050451   0.033832   0.030365  -0.002467
     40      -0.003886  -0.050293   0.002381  -0.014820  -0.023967  -0.001884
     41      -0.002080  -0.023974  -0.002108  -0.009619  -0.013860  -0.000656
     42      -0.000319   0.022170  -0.040384  -0.027203  -0.024525   0.001517
     43       0.002714   0.038016  -0.007108   0.006291   0.012552   0.001055
     44       0.001227   0.003819   0.016950   0.015593   0.016619  -0.000401
     45       0.000143   0.033862  -0.051616  -0.033473  -0.029708   0.002020
     46       0.005142   0.063616   0.002815   0.024246   0.036657  -0.000479
     47       0.004801   0.064802  -0.006756   0.016237   0.028346  -0.000576
     48       0.002220   0.009321   0.031793   0.031390   0.035468  -0.001156
     49      -0.011934  -0.152915   0.000703  -0.052356  -0.082659   0.000758
     50       0.000892  -0.008016   0.029696   0.023075   0.023097  -0.001007
     51      -0.005749  -0.061385  -0.012702  -0.031876  -0.044708   0.000550
     52       0.009714   0.139126  -0.012884   0.039185   0.068557  -0.000079
     53      -0.006065  -0.038764  -0.033712  -0.037178  -0.040399   0.001306
     54      -0.001385  -0.048804  -0.000756  -0.027186  -0.047168   0.000536
     55       0.007032   0.034361  -0.004927  -0.010638  -0.023738   0.000922
     56       0.011406   0.012784   0.044001   0.011112  -0.017642  -0.000602
     57       0.001166   0.038564   0.001799   0.022654   0.038715  -0.000391
     58      -0.006100  -0.039454   0.002646   0.000422   0.004937  -0.000511
     59      -0.006730   0.001106  -0.024892  -0.000384   0.020315   0.000228
     60       0.002658   0.059031  -0.005442   0.023857   0.044958  -0.000214
     61      -0.005534  -0.015957  -0.002987   0.008621   0.023535  -0.000488
     62      -0.020737  -0.042164  -0.060934  -0.010077   0.040892   0.000222
     63       0.006878  -0.017385   0.024261  -0.015255  -0.051815   0.000269
     64       0.030731   0.048405   0.083421  -0.003569  -0.091866   0.000202
     65       0.018241   0.055787   0.053419   0.020841  -0.014182  -0.000507
     66      -0.016753  -0.021974  -0.047029   0.004157   0.056696  -0.000143
     67      -0.032727  -0.059350  -0.085806   0.000078   0.087574  -0.000155
     68      -0.005129  -0.044361  -0.019831  -0.019964  -0.010479   0.000343
     69      -0.011023  -0.023153  -0.042798  -0.000687   0.049367  -0.000089
     70      -0.002722  -0.031830  -0.002726  -0.012509  -0.018126   0.000185
     71      -0.013328   0.014032   0.012055   0.014215  -0.014749  -0.000033
     72       0.008462   0.016892   0.034884   0.000293  -0.041095   0.000066
     73       0.006071   0.027313   0.014693   0.007753  -0.002841  -0.000095
     74       0.008484  -0.006774  -0.009016  -0.007466   0.013091  -0.000003
     75       0.011171   0.032302   0.043799   0.005336  -0.045233   0.000035
     76      -0.005790   0.017999  -0.002083   0.011297   0.010934  -0.000092
     77       0.021467  -0.022030  -0.016848  -0.021430   0.026354  -0.000017
     78       0.003679  -0.025938  -0.032716  -0.012475   0.039627  -0.000038
     79      -0.013274   0.027967   0.039705   0.018651  -0.055118   0.000083
     80      -0.033129   0.034236   0.015413   0.034480  -0.022967  -0.000032
     81      -0.015991   0.024216   0.023764   0.020058  -0.033252   0.000022
     82       0.018111  -0.035902  -0.043000  -0.022249   0.054904  -0.000062
     83       0.028708  -0.012446   0.002357  -0.026191   0.008677   0.000030
     84      -0.015128   0.019631   0.018691   0.019059  -0.029541   0.000022
     85       0.024899   0.014624   0.031219  -0.022795  -0.011241   0.000030
     86      -0.023766   0.003488  -0.007454   0.036290  -0.025667   0.000018
     87       0.012107  -0.016881  -0.015762  -0.016336   0.024743  -0.000015
     88      -0.019983  -0.002646  -0.013083   0.019884  -0.002446  -0.000010
     89       0.013941  -0.000067   0.006344  -0.021358   0.014394   0.000001
     90       0.012601  -0.018282  -0.016627  -0.015183   0.022585  -0.000011
     91      -0.039829  -0.018354  -0.041366   0.047254  -0.004756  -0.000005
     92       0.034510   0.000873   0.017234  -0.048099   0.026910  -0.000008
     93      -0.016051   0.011536   0.006138   0.023281  -0.022732   0.000011
     94      -0.003733   0.016044   0.018418   0.008033  -0.021481   0.000020
     95      -0.091169  -0.021230  -0.070350   0.120723  -0.042965   0.000001
     96       0.034377   0.001303   0.017922  -0.045170   0.022381  -0.000006
     97       0.038980  -0.008349   0.002599  -0.036672   0.027474  -0.000015
     98       0.078425   0.023097   0.068222  -0.109499   0.036324   0.000001
     99       0.018196   0.006510   0.028292  -0.058040   0.025038  -0.000005
    100      -0.059945   0.011010   0.015528  -0.010592  -0.002501   0.000003
    101       0.022138   0.007026   0.008124   0.004130  -0.009217   0.000007
    102      -0.013925  -0.004543  -0.021358   0.044846  -0.019572   0.000003
    103       0.033121  -0.007189  -0.013250   0.015597  -0.002911  -0.000001
    104      -0.025483  -0.006937  -0.014139   0.013708  -0.000394  -0.000007
    105      -0.017373  -0.010193  -0.032916   0.058117  -0.021777   0.000001
    106       0.102303  -0.012466  -0.019819   0.022825  -0.004784  -0.000007
    107      -0.013214  -0.003213  -0.001814  -0.007680   0.007364  -0.000004
    108      -0.052285   0.013516   0.034742  -0.058031   0.021061  -0.000002
    109      -0.105320   0.009748   0.008523   0.000438  -0.005381  -0.000003
    110       0.119300  -0.016582  -0.036433   0.058214  -0.020627   0.000006
    111       0.102386  -0.014551  -0.031296   0.048838  -0.016792   0.000001
    112       0.049177  -0.000401   0.008096  -0.020681   0.009925  -0.000006
    113      -0.125326   0.016342   0.034564  -0.054152   0.018846   0.000003
    114       0.062958  -0.008614  -0.018043   0.027730  -0.009392   0.000000
    115       0.004934   0.000784   0.002000  -0.002629   0.000604  -0.000005
    116      -0.007144  -0.005582  -0.017894   0.031715  -0.011974   0.000006
    117      -0.053514   0.007966   0.016969  -0.026008   0.008716  -0.000001
    118      -0.004786  -0.000949  -0.002909   0.004694  -0.001565  -0.000009
    119       0.023261   0.000743   0.005298  -0.010702   0.004380   0.000005
    120      -0.066215   0.007720   0.014751  -0.021566   0.006941  -0.000001
    121      -0.006882   0.000318   0.000106   0.000263  -0.000232  -0.000002
    122      -0.019074   0.006003   0.015305  -0.024992   0.008797   0.000006
    123       0.031827  -0.004404  -0.009070   0.013677  -0.004513  -0.000000
    124       0.025741  -0.004726  -0.011102   0.017832  -0.006247   0.000000
    125       0.027976  -0.005996  -0.014152   0.022534  -0.007790   0.000004
    126      -0.002208   0.000357   0.000618  -0.000734   0.000151  -0.000000
    127      -0.037563   0.005290   0.011363  -0.017683   0.006057  -0.000003
    128      -0.012609   0.003106   0.007412  -0.011781   0.004053   0.000000
    129      -0.011259   0.001818   0.003870  -0.005876   0.001943  -0.000000
    130      -0.018195   0.002198   0.004372  -0.006584   0.002196  -0.000003
    131       0.028462  -0.004033  -0.008569   0.013232  -0.004495   0.000000
    132      -0.001730   0.000122   0.000354  -0.000745   0.000346  -0.000001
    133       0.018198  -0.002477  -0.005129   0.007806  -0.002614  -0.000005
    134      -0.009315   0.001156   0.002329  -0.003517   0.001171  -0.000003
    135       0.000488  -0.000267  -0.000855   0.001618  -0.000671  -0.000000
    136      -0.012572   0.001824   0.003827  -0.005827   0.001945  -0.000003
    137      -0.005839   0.001100   0.002512  -0.003990   0.001391  -0.000007
    138      -0.000556   0.000266   0.000841  -0.001587   0.000657  -0.000001
    139       0.002291  -0.000564  -0.001268   0.001951  -0.000649  -0.000001
    140       0.005003  -0.001145  -0.002759   0.004477  -0.001599  -0.000007
    141       0.002753  -0.000888  -0.002093   0.003276  -0.001107  -0.000000
    142       0.017956  -0.001045  -0.001470   0.001885  -0.000549   0.000003
    143      -0.003598  -0.000134  -0.000677   0.001287  -0.000513  -0.000008
    144       0.001709  -0.000159  -0.000341   0.000562  -0.000214  -0.000000
    145      -0.012439   0.000781   0.001163  -0.001528   0.000455   0.000005
    146      -0.001003   0.000820   0.002121  -0.003477   0.001236  -0.000009
    147      -0.003724   0.001045   0.002466  -0.003891   0.001333  -0.000000
    148      -0.014399   0.001117   0.001914  -0.002709   0.000863   0.000005
    149      -0.000585   0.000789   0.002109  -0.003519   0.001275  -0.000008
    150       0.008498  -0.001243  -0.002513   0.003695  -0.001177  -0.000000
    151       0.014436  -0.001815  -0.003712   0.005684  -0.001928  -0.000001
    152      -0.015818   0.002209   0.004714  -0.007322   0.002507   0.000002
    153      -0.000004  -0.000577   0.000860   0.000560   0.000507   0.014825
    154       0.000027  -0.000726   0.001607   0.001150   0.001111   0.107518
    155      -0.000025   0.000374  -0.001012  -0.000742  -0.000719  -0.058870
    156       0.000020  -0.001024   0.001999   0.001403   0.001343   0.106857
    157       0.000001   0.000304  -0.000479  -0.000316  -0.000288  -0.013596
    158       0.000007  -0.000695   0.001245   0.000853   0.000801   0.055814
    159       0.000040   0.000350  -0.000028   0.000038   0.000045   0.021861
    160      -0.000052  -0.000385  -0.000049  -0.000088  -0.000068  -0.000197
    161       0.000041   0.000282   0.000113   0.000130   0.000124   0.012182
    162      -0.000011   0.000745  -0.001379  -0.000952  -0.000897  -0.061971
    163       0.000004  -0.000130   0.000274   0.000193   0.000184   0.013556
    164      -0.000007   0.000454  -0.000843  -0.000581  -0.000546  -0.037844
    165       0.000002   0.000236  -0.000335  -0.000212  -0.000183   0.005442
    166      -0.000013   0.000366  -0.000800  -0.000569  -0.000546  -0.049772
    167       0.000020  -0.000295   0.000798   0.000584   0.000563   0.035777
    168      -0.000001  -0.000487   0.000748   0.000490   0.000445   0.018255
    169      -0.000049   0.001612  -0.003395  -0.002380  -0.002234  -0.092687
    170       0.000005  -0.001059   0.001760   0.001176   0.001078   0.047100
    171       0.000024  -0.001586   0.003089   0.002185   0.002101   0.135856
    172       0.000068  -0.001052   0.002697   0.001916   0.001781   0.062028
    173      -0.000031   0.000128  -0.000582  -0.000412  -0.000359   0.005163
    174       0.000002  -0.000726   0.001201   0.000803   0.000737   0.014176
    175       0.000013   0.000139   0.000006   0.000033   0.000028  -0.049779
    176      -0.000015  -0.000115  -0.000074  -0.000084  -0.000082   0.034711
    177      -0.000008  -0.001894   0.003415   0.002499   0.002550   0.308432
    178       0.000037  -0.003862   0.007460   0.005390   0.005359   0.564403
    179      -0.000026   0.001430  -0.002896  -0.002088  -0.002055  -0.200959
    180       0.000011  -0.000479   0.000962   0.000668   0.000620   0.003576
    181      -0.000056   0.000010  -0.000972  -0.000816  -0.000850  -0.112895
    182       0.000007   0.000534  -0.000736  -0.000459  -0.000389   0.042000
    183       0.000174  -0.004589   0.010059   0.007025   0.006482   0.070265
    184       0.000007  -0.000988   0.001528   0.000952   0.000794  -0.006303
    185      -0.000131   0.003658  -0.008129  -0.005759  -0.005413  -0.132162
    186       0.000196   0.008436  -0.009833  -0.005804  -0.004863  -0.220238
    187      -0.000029   0.000361  -0.001309  -0.001054  -0.001095  -0.002590
    188      -0.000210  -0.005350   0.004525   0.002198   0.001522   0.144861
    189      -0.000320   0.005587  -0.014602  -0.010675  -0.010241  -0.149062
    190       0.000041   0.000745   0.000747   0.001124   0.001541   0.008940
    191       0.000212  -0.001826   0.006869   0.005289   0.005222   0.033895
    192      -0.000133   0.013497  -0.022683  -0.014799  -0.012985  -0.055722
    193       0.000727   0.048291  -0.058418  -0.033498  -0.026196   0.029326
    194       0.000428   0.004412   0.001514   0.002810   0.003737   0.073819
    195      -0.000574  -0.046701   0.058727   0.034254   0.027211  -0.027409
    196       0.000661   0.046069  -0.056196  -0.032326  -0.025345   0.022567
    197       0.000422   0.062319  -0.084450  -0.050804  -0.041490   0.021302
    198       0.000826   0.065167  -0.081738  -0.047703  -0.037975  -0.011542
    199       0.000002   0.005530  -0.008195  -0.005108  -0.004305   0.001699
    200      -0.001282  -0.068536   0.077990   0.043344   0.032847  -0.005367
    201       0.000084   0.017158  -0.025698  -0.016516  -0.014531   0.012133
    202       0.000351  -0.002287   0.008644   0.006243   0.005655  -0.040279
    203       0.000533   0.042568  -0.056432  -0.034430  -0.028932   0.008383
    204       0.000133   0.014439  -0.019449  -0.011718  -0.009566   0.071368
    205      -0.000711  -0.027338   0.028195   0.015020   0.011000   0.067420
    206       0.000222  -0.000285   0.004604   0.003926   0.004175   0.062858
    207       0.001210   0.106891  -0.140459  -0.084413  -0.069394   0.029459
    208       0.001579   0.137716  -0.180874  -0.108752  -0.089487   0.020553
    209       0.000980   0.044117  -0.047557  -0.025639  -0.018766  -0.022868
    210       0.002089   0.140179  -0.173182  -0.101015  -0.080699   0.014474
    211       0.000642   0.050202  -0.063468  -0.037292  -0.029936   0.022946
    212      -0.001813  -0.126612   0.158704   0.093380   0.075310  -0.006420
    213      -0.000553  -0.077297   0.115693   0.075136   0.067123  -0.001240
    214      -0.000951  -0.094177   0.126890   0.076974   0.063632  -0.020086
    215       0.000870   0.068819  -0.091251  -0.055890  -0.047316  -0.004398
    216      -0.000224  -0.078975   0.117501   0.074339   0.063961  -0.005104
    217      -0.004353  -0.014009  -0.061462  -0.056990  -0.061132   0.001620
    218      -0.005365  -0.127706   0.094244   0.038541   0.019086  -0.005224
    219      -0.006368  -0.054600  -0.036520  -0.048794  -0.059008  -0.000347
    220      -0.001561  -0.082186   0.096675   0.055446   0.043826  -0.004743
    221      -0.007549   0.003398  -0.146962  -0.123577  -0.126374   0.004602
    222       0.007885   0.066108   0.048253   0.062641   0.075243  -0.000225
    223      -0.005619  -0.088730   0.030057  -0.003186  -0.017385  -0.002803
    224       0.007123   0.149677  -0.096390  -0.033699  -0.011134   0.006237
    225       0.002805   0.059469  -0.028115  -0.001410   0.012027   0.002640
    226       0.001544  -0.035030   0.089825   0.066677   0.064926  -0.003101
    227      -0.007213  -0.196909   0.155611   0.064241   0.029145  -0.007747
    228       0.001796  -0.022090   0.064316   0.047092   0.044641  -0.002610
    229       0.004399   0.124322  -0.111219  -0.054839  -0.037216   0.002938
    230       0.002069   0.101030  -0.105181  -0.054229  -0.037012   0.004582
    231       0.010700   0.049198   0.134985   0.134125   0.150354  -0.006384
    232      -0.010887  -0.008615  -0.207614  -0.184767  -0.198528   0.009454
    233      -0.014276  -0.176133  -0.002012  -0.060619  -0.092960   0.001792
    234       0.018006   0.263972  -0.059168   0.038225   0.085420   0.001319
    235      -0.014296  -0.207873   0.038607  -0.038171  -0.076968  -0.001009
    236       0.009790   0.116986   0.006597   0.045217   0.067702  -0.001169
    237      -0.007695  -0.069786  -0.074503  -0.099522  -0.131343   0.003701
    238       0.013595   0.124299   0.091503   0.126420   0.160246  -0.004213
    239      -0.001956  -0.071221   0.074784   0.039089   0.026109  -0.002367
    240      -0.007677  -0.156444   0.030173  -0.040336  -0.083338  -0.000626
    241      -0.003621  -0.121237   0.031250  -0.031762  -0.072419  -0.000526
    242       0.024237   0.119883   0.024186   0.011145  -0.017453   0.000878
    243      -0.015999   0.001243  -0.033999   0.025239   0.080578  -0.000652
    244       0.003317   0.169254  -0.022164   0.073017   0.140857  -0.000573
    245       0.017403  -0.036936   0.046983  -0.039495  -0.114901   0.000691
    246       0.021506  -0.010697   0.067578  -0.016515  -0.089969  -0.000016
    247       0.029878   0.142606   0.052312   0.035650   0.005766  -0.000098
    248      -0.014490  -0.095816  -0.021347  -0.030455  -0.028997   0.000199
    249       0.011203   0.057057   0.024474   0.013284  -0.008176  -0.000248
    250      -0.017053  -0.047211  -0.037063   0.003380   0.052511  -0.000215
    251       0.026992   0.221995   0.057374   0.096122   0.106626  -0.001839
    252      -0.000865  -0.052386  -0.017395  -0.048869  -0.076702   0.001667
    253      -0.009017  -0.068610   0.004349  -0.009304  -0.013958  -0.000812
    254      -0.023206  -0.163837  -0.074883  -0.094655  -0.101180   0.002619
    255       0.024197  -0.088759   0.080300  -0.073276  -0.211334   0.001651
    256      -0.007046  -0.173863   0.006741  -0.087231  -0.162354   0.001625
    257       0.045449  -0.011914   0.135917  -0.045953  -0.216243   0.001154
    258       0.060182   0.181632   0.143056   0.033689  -0.088847  -0.000156
    259       0.051060   0.130369   0.125309   0.015054  -0.104257   0.000118
    260      -0.001864   0.021995  -0.013546   0.006082   0.020489   0.000032
    261      -0.021014   0.033006  -0.093313   0.030656   0.160079  -0.000606
    262      -0.034782  -0.035159  -0.105888   0.011966   0.132727  -0.000359
    263      -0.009101   0.086277  -0.039032   0.056095   0.137182  -0.001017
    264      -0.029832  -0.090595  -0.096181  -0.016566   0.081712   0.000070
    265       0.039243   0.093528   0.090775   0.012798  -0.067139  -0.000123
    266      -0.017568   0.010898   0.024015   0.013689  -0.038345   0.000054
    267      -0.010778   0.019421   0.042724   0.012314  -0.059162   0.000086
    268      -0.026109  -0.108593  -0.164150  -0.021953   0.179343  -0.000165
    269      -0.019317  -0.004114   0.000678   0.009514  -0.011219   0.000025
    270       0.008363  -0.058652  -0.067034  -0.026846   0.071545   0.000018
    271      -0.051404  -0.033119  -0.054523   0.019192   0.045854  -0.000094
    272      -0.000307   0.011989   0.018281   0.004358  -0.021462   0.000016
    273       0.024265   0.017928   0.028593  -0.011561  -0.022197   0.000072
    274       0.046382   0.027352   0.053097  -0.022535  -0.043813   0.000115
    275      -0.042333  -0.050574  -0.117466   0.010744   0.136466  -0.000289
    276      -0.015272  -0.009000  -0.063317   0.009831   0.089841  -0.000293
    277      -0.008073   0.019665  -0.023499   0.017689   0.048095  -0.000301
    278       0.048889   0.025134   0.094988  -0.023369  -0.111573   0.000279
    279       0.001321  -0.110518  -0.161341  -0.040727   0.197232  -0.000299
    280       0.041992   0.019879   0.059783  -0.017864  -0.062922   0.000128
    281      -0.006778   0.132721   0.179766   0.053045  -0.217554   0.000306
    282       0.066709  -0.022715  -0.003462  -0.049249   0.028318  -0.000029
    283      -0.047584   0.042550   0.035295   0.045457  -0.058012   0.000048
    284      -0.023540  -0.006168  -0.007420   0.012324  -0.004983   0.000052
    285      -0.013853   0.096292   0.114822   0.054772  -0.146863   0.000128
    286       0.032341  -0.028216  -0.012711  -0.035475   0.026723   0.000017
    287       0.007446  -0.075869  -0.106190  -0.032864   0.130225  -0.000157
    288      -0.039443   0.026106   0.014136   0.037285  -0.031161  -0.000001
    289       0.002675   0.022526   0.029484  -0.016696  -0.000078  -0.000010
    290      -0.059087   0.015233  -0.008994   0.067421  -0.040842   0.000012
    291       0.053771  -0.005963   0.017877  -0.071057   0.044000  -0.000013
    292       0.097086  -0.038145  -0.003131  -0.119294   0.093793  -0.000036
    293       0.040066  -0.037660  -0.029233  -0.045993   0.054706  -0.000018
    294      -0.069958   0.000574  -0.032598   0.083926  -0.038403  -0.000002
    295      -0.009040  -0.041315  -0.056955   0.013615   0.029612  -0.000027
    296      -0.037899  -0.022180  -0.046334   0.048557  -0.004099  -0.000004
    297      -0.015101  -0.003131  -0.015458   0.031911  -0.013920  -0.000008
    298      -0.004388   0.072296   0.094947  -0.007051  -0.065608   0.000078
    299       0.037442  -0.033183  -0.023104  -0.055995   0.063059  -0.000033
    300      -0.025222   0.024228   0.021240   0.037302  -0.050937   0.000047
    301       0.008055  -0.067142  -0.085970  -0.016605   0.086668  -0.000089
    302      -0.008733   0.049653   0.055876   0.015006  -0.050996   0.000032
    303      -0.097429   0.026071  -0.012197   0.129533  -0.094858   0.000050
    304       0.120632   0.020580   0.079903  -0.152909   0.062862  -0.000017
    305      -0.149913   0.064158   0.009619   0.202846  -0.168329   0.000091
    306      -0.096628  -0.046909  -0.103804   0.126839  -0.025192  -0.000012
    307      -0.058304  -0.011791  -0.040917   0.072278  -0.026590   0.000009
    308      -0.108555  -0.042520  -0.105661   0.148986  -0.042130  -0.000007
    309       0.068576  -0.007507   0.032743  -0.117676   0.067591  -0.000024
    310      -0.024288   0.034360   0.032614   0.029683  -0.047370   0.000027
    311       0.137607  -0.006172   0.062572  -0.196652   0.108678  -0.000034
    312       0.059193   0.032931   0.086465  -0.127845   0.037424   0.000007
    313      -0.111322  -0.005170  -0.013602   0.010599   0.002289  -0.000003
    314      -0.038859  -0.022546  -0.057830   0.083612  -0.023539  -0.000008
    315       0.049059  -0.015833  -0.049572   0.092194  -0.036751   0.000004
    316      -0.061779   0.018215   0.053115  -0.095133   0.036648  -0.000003
    317       0.057853   0.031502   0.100419  -0.174581   0.063982  -0.000003
    318      -0.103319   0.022952   0.050980  -0.075174   0.022883   0.000002
    319       0.066975   0.005468   0.024771  -0.046747   0.018318  -0.000001
    320       0.149936   0.006102   0.033679  -0.063160   0.024235  -0.000006
    321      -0.060393  -0.002826  -0.015182   0.029416  -0.011945   0.000002
    322      -0.172254  -0.014634  -0.078857   0.163432  -0.070182   0.000004
    323      -0.104016   0.002898   0.003452  -0.008604   0.004771  -0.000001
    324       0.049523   0.004860   0.039655  -0.094923   0.045522  -0.000012
    325       0.162069   0.001897   0.051942  -0.131440   0.064285  -0.000022
    326      -0.025146  -0.007782  -0.009937  -0.002846   0.010009  -0.000012
    327      -0.068794   0.046122   0.140733  -0.253676   0.098793  -0.000013
    328      -0.168372   0.045384   0.117841  -0.198386   0.072902  -0.000013
    329      -0.100317  -0.015715  -0.066710   0.129881  -0.053028   0.000013
    330      -0.314549   0.021855   0.029131  -0.036204   0.010525  -0.000003
    331       0.008687  -0.007725  -0.017756   0.024840  -0.006830  -0.000011
    332       0.181946  -0.018154  -0.034531   0.052884  -0.018417   0.000007
    333       0.126041  -0.040662  -0.105272   0.173899  -0.062052   0.000003
    334       0.019228  -0.023115  -0.073019   0.132638  -0.051719   0.000005
    335      -0.136720   0.018946   0.039083  -0.059070   0.019596   0.000004
    336       0.130171  -0.012977  -0.022214   0.030421  -0.009115  -0.000000
    337      -0.033521   0.006095   0.012957  -0.019203   0.006099  -0.000011
    338       0.197183  -0.017186  -0.026776   0.034787  -0.009864   0.000004
    339       0.016948   0.001537   0.005729  -0.009734   0.003389  -0.000000
    340       0.066339  -0.007034  -0.013218   0.019527  -0.006431  -0.000008
    341      -0.204642   0.031052   0.065501  -0.099236   0.032768   0.000002
    342       0.079816  -0.010035  -0.018891   0.026696  -0.008149  -0.000000
    343      -0.003940   0.001419   0.003093  -0.004362   0.001252  -0.000010
    344      -0.134592   0.015776   0.032042  -0.049484   0.017023   0.000006
    345      -0.066327   0.007099   0.014208  -0.022323   0.007960  -0.000001
    346       0.176410  -0.028838  -0.064200   0.100756  -0.034619   0.000002
    347       0.148432  -0.020070  -0.042519   0.066201  -0.022822   0.000010
    348       0.057573  -0.015648  -0.040150   0.066790  -0.024147   0.000001
    349      -0.176988   0.029831   0.066725  -0.104549   0.035769  -0.000005
    350      -0.032869   0.011746   0.032124  -0.055024   0.020452   0.000006
    351       0.106739  -0.017431  -0.038839   0.061129  -0.021107   0.000001
    352      -0.220963   0.033530   0.072775  -0.113293   0.038750  -0.000001
    353       0.130642  -0.019644  -0.042176   0.064941  -0.021878   0.000003
    354      -0.093272   0.011318   0.022460  -0.033618   0.011097  -0.000001
    355       0.072690  -0.007272  -0.013150   0.019027  -0.006148   0.000003
    356      -0.057430   0.006488   0.012510  -0.018476   0.006020   0.000004
    357      -0.102208   0.013696   0.027906  -0.041966   0.013838  -0.000001
    358       0.104198  -0.016216  -0.034941   0.053778  -0.018094  -0.000003
    359       0.019540  -0.003783  -0.008997   0.014512  -0.005104  -0.000001
    360      -0.022328   0.003423   0.007408  -0.011501   0.003924  -0.000001
    361       0.074635  -0.011941  -0.026280   0.041159  -0.014177  -0.000005
    362      -0.003756   0.000495   0.001457  -0.002838   0.001222  -0.000003
    363      -0.007917   0.000625   0.000816  -0.000824   0.000119  -0.000000
    364      -0.005575   0.002619   0.006620  -0.010712   0.003753  -0.000008
    365      -0.018734   0.002426   0.004636  -0.006580   0.002002  -0.000003
    366      -0.003222  -0.000403  -0.001441   0.002573  -0.000980  -0.000000
    367      -0.003890   0.000886   0.002270  -0.003846   0.001437  -0.000006
    368       0.002028   0.000366   0.001394  -0.002647   0.001079  -0.000009
    369      -0.008453   0.001581   0.003259  -0.004686   0.001415  -0.000000
    370       0.003650  -0.000916  -0.002253   0.003677  -0.001310  -0.000002
    371       0.002805  -0.001030  -0.002244   0.003193  -0.000926  -0.000008
    372      -0.013883   0.003061   0.007295  -0.011794   0.004186  -0.000001
    373       0.003112  -0.001137  -0.002877   0.004715  -0.001684  -0.000002
    374       0.034732  -0.007169  -0.016508   0.026090  -0.009021  -0.000005
    375       0.005107  -0.001681  -0.004221   0.006939  -0.002502   0.000000
    376       0.027415  -0.001850  -0.002953   0.004083  -0.001287   0.000003
    377      -0.000101  -0.001358  -0.003737   0.006285  -0.002299  -0.000009
    378       0.014302   0.001569   0.005319  -0.009300   0.003458  -0.000001
    379       0.024292  -0.000990  -0.000869   0.000721  -0.000099   0.000007
    380       0.021893  -0.000600  -0.000008  -0.000630   0.000365  -0.000008
    381      -0.042924   0.003980   0.007524  -0.011179   0.003723  -0.000001
    382      -0.004381   0.000817   0.001879  -0.002987   0.001046   0.000006
    383      -0.033072   0.001643   0.001901  -0.002075   0.000483  -0.000012
    384      -0.027572   0.005323   0.012098  -0.019007   0.006538  -0.000001
    385       0.028117  -0.001892  -0.002944   0.003966  -0.001203   0.000003
    386       0.012947  -0.003998  -0.009654   0.015435  -0.005374  -0.000007
    387       0.048635  -0.005171  -0.010240   0.015438  -0.005182   0.000000
    388       0.008981  -0.000371  -0.000312   0.000228  -0.000012   0.000006
    389      -0.033181   0.001418   0.001340  -0.001217   0.000209  -0.000011
    390      -0.024030  -0.001153  -0.004943   0.008982  -0.003415   0.000001
    391       0.023384  -0.002186  -0.004093   0.006025  -0.001978   0.000007
    392       0.028090  -0.001532  -0.001953   0.002290  -0.000588  -0.000006
    393       0.058406  -0.007537  -0.015846   0.024674  -0.008520   0.000000
    394       0.029693  -0.004043  -0.008662   0.013563  -0.004695   0.000002
    395      -0.027148   0.003310   0.006782  -0.010463   0.003591   0.000004
    396       0.003970  -0.000206   0.000021  -0.000405   0.000262  -0.000001
    397      -0.019458   0.002314   0.004969  -0.007979   0.002864  -0.000003
    398       0.012014  -0.001638  -0.003709   0.006041  -0.002181   0.000004
    399       0.016307  -0.002695  -0.005933   0.009203  -0.003114  -0.000000
    400      -0.004934   0.000081  -0.000054   0.000031   0.000054   0.000001
    401       0.014705  -0.001509  -0.003119   0.005018  -0.001827   0.000000
    402       0.000009  -0.000027   0.000073   0.000011  -0.000046  -0.047759
    403       0.000007  -0.000626   0.001147   0.000793   0.000747   0.038079
    404      -0.000002   0.000326  -0.000584  -0.000416  -0.000408  -0.036407
    405       0.000005   0.000159  -0.000184  -0.000109  -0.000089   0.009450
    406      -0.000004  -0.000043   0.000014   0.000005   0.000008   0.006342
    407       0.000002   0.000081  -0.000083  -0.000049  -0.000042  -0.000847
    408       0.000077   0.000464  -0.000470  -0.000607  -0.001006  -0.443138
    409       0.000018  -0.000587   0.001120   0.000729   0.000621  -0.026139
    410       0.000012   0.000449  -0.000775  -0.000618  -0.000698  -0.137414
    411       0.000007  -0.000979   0.001710   0.001169   0.001097   0.070372
    412      -0.000001   0.000171  -0.000305  -0.000216  -0.000212  -0.023833
    413       0.000003  -0.000447   0.000802   0.000556   0.000531   0.038272
    414       0.000010  -0.001121   0.001935   0.001310   0.001218   0.086104
    415       0.000009  -0.000308   0.000630   0.000442   0.000421   0.031800
    416      -0.000000  -0.000754   0.001194   0.000791   0.000724   0.044807
                210        211        212        213        214        215    
      0      -0.000000   0.017513   0.001028  -0.000376  -0.002038  -0.002956
      1       0.000000  -0.030613   0.031972  -0.001689  -0.007448  -0.009696
      2      -0.000000   0.021956  -0.016669   0.000770   0.003268   0.004153
      3      -0.000000  -0.029241   0.001371   0.000308   0.001834   0.002760
      4       0.000000   0.030008   0.011552  -0.000771  -0.003618  -0.004820
      5      -0.000001  -0.025949  -0.004710   0.000467   0.002342   0.003239
      6       0.000000  -0.001000  -0.012633   0.001079   0.005179   0.007125
      7       0.000000   0.008079  -0.006650   0.000447   0.001946   0.002595
      8      -0.000000  -0.005073  -0.001076   0.000142   0.000759   0.001077
      9      -0.000000   0.016455  -0.013413   0.000670   0.002833   0.003624
     10       0.000000  -0.011621  -0.009472   0.000697   0.003300   0.004466
     11      -0.000000   0.011576   0.000427  -0.000135  -0.000744  -0.001073
     12      -0.000000  -0.022064   0.008993  -0.000295  -0.001195  -0.001475
     13       0.000000  -0.045321   0.004147  -0.000044  -0.000051   0.000032
     14      -0.000000   0.014589  -0.001082   0.000016   0.000000  -0.000043
     15      -0.000000   0.003719   0.033007  -0.001997  -0.009168  -0.012167
     16       0.000000   0.046758  -0.001202  -0.000580  -0.003261  -0.004808
     17      -0.000001  -0.014799   0.023360  -0.001035  -0.004323  -0.005409
     18       0.000000  -0.013425  -0.012838   0.001141   0.006234   0.008804
     19       0.000000  -0.008857   0.004789  -0.000238  -0.001298  -0.001756
     20      -0.000001  -0.018385  -0.064929   0.002245   0.007160   0.007674
     21      -0.000000  -0.001467  -0.030289  -0.000392  -0.006281  -0.010759
     22       0.000000   0.015979   0.017734  -0.000606  -0.001318  -0.000960
     23      -0.000000   0.000193   0.046515  -0.001029  -0.001893  -0.000834
     24      -0.000000   0.004449   0.011491  -0.000183  -0.000948  -0.001335
     25      -0.000000  -0.000029   0.010529   0.001942   0.010719   0.014994
     26      -0.000000  -0.073004  -0.125949   0.006380   0.027637   0.035539
     27       0.000000   0.002580   0.012503  -0.000236   0.000469   0.001486
     28      -0.000000  -0.002852  -0.008482  -0.000802  -0.004669  -0.006638
     29      -0.000000   0.037015   0.065127  -0.002808  -0.011296  -0.014007
     30       0.000000   0.009723   0.025858  -0.000397   0.001930   0.004576
     31       0.000000  -0.001254  -0.024416  -0.003655  -0.019228  -0.026536
     32      -0.000000   0.029809   0.040448  -0.003743  -0.015768  -0.020074
     33      -0.000000   0.003723  -0.001896   0.000664  -0.002883  -0.006888
     34      -0.000000  -0.017693  -0.028482   0.006568   0.025704   0.031212
     35       0.000000  -0.011287  -0.028993  -0.003238  -0.011776  -0.013667
     36       0.000000  -0.002445   0.007314  -0.006743  -0.013518  -0.008641
     37       0.000001   0.005753   0.024261  -0.002823  -0.007495  -0.006477
     38      -0.000001   0.006719   0.015661   0.004085   0.012866   0.013735
     39       0.000001  -0.001053   0.009068   0.000703   0.006202   0.010005
     40      -0.000002  -0.001404   0.027327  -0.006096  -0.000097   0.012966
     41      -0.000001  -0.000995  -0.053194  -0.005660  -0.035107  -0.051397
     42      -0.000001   0.000365  -0.005282   0.001111   0.000962  -0.001076
     43       0.000001   0.000713  -0.014442   0.003616   0.001638  -0.004884
     44       0.000000   0.000144   0.025810   0.001041   0.012424   0.020459
     45      -0.000001   0.000467  -0.006776   0.005824   0.014439   0.012222
     46       0.000003  -0.000364  -0.005974   0.010497   0.021436   0.016274
     47       0.000002  -0.000193   0.024449   0.012140   0.035062   0.038414
     48       0.000002  -0.000227  -0.004571  -0.001872  -0.013766  -0.018265
     49      -0.000008   0.000339  -0.010963  -0.016078  -0.028323  -0.021020
     50       0.000001  -0.000392  -0.010560   0.003319   0.001440  -0.003989
     51      -0.000005   0.000172   0.007642  -0.009156   0.009388   0.027478
     52       0.000007  -0.000206  -0.003080   0.006847  -0.000233  -0.010531
     53      -0.000002   0.000478   0.001491  -0.008143  -0.013406  -0.008841
     54      -0.000004   0.000222   0.004557   0.005572   0.015762   0.016661
     55      -0.000003  -0.000023  -0.024830  -0.014594  -0.076886  -0.094727
     56      -0.000003  -0.000042   0.010537   0.025817   0.048032   0.038786
     57       0.000004  -0.000093  -0.002437  -0.000273  -0.006719  -0.010227
     58      -0.000000   0.000004   0.013092   0.004465   0.036611   0.048542
     59       0.000002  -0.000003  -0.005323  -0.010292  -0.021494  -0.019163
     60       0.000008  -0.000073  -0.004254   0.007478  -0.003053  -0.015975
     61       0.000003  -0.000016   0.008288   0.000494   0.021613   0.031848
     62       0.000008  -0.000084  -0.006602  -0.037443  -0.040074  -0.014688
     63      -0.000012   0.000047  -0.000993  -0.003622  -0.011431  -0.007626
     64      -0.000019   0.000061   0.001564   0.032209   0.015967  -0.008298
     65      -0.000005  -0.000099   0.006449   0.016240   0.024434   0.019590
     66       0.000018   0.000029   0.002481  -0.014295   0.018279   0.027552
     67       0.000016   0.000009   0.000791  -0.018073   0.001310   0.014991
     68       0.000014   0.000139  -0.000435   0.006233   0.005480  -0.001293
     69       0.000027   0.000023   0.001396   0.013992   0.016044   0.005160
     70       0.000005   0.000259   0.007450   0.062456   0.076276   0.023977
     71      -0.000063   0.000018   0.001472  -0.020723   0.010371   0.020288
     72      -0.000022  -0.000013  -0.000783  -0.001613  -0.008326  -0.006840
     73      -0.000009  -0.000139  -0.003981  -0.024522  -0.038113  -0.016922
     74       0.000032  -0.000017  -0.000833   0.008962  -0.005771  -0.009951
     75      -0.000038  -0.000045  -0.001495   0.010341  -0.010844  -0.018829
     76      -0.000027  -0.000104  -0.002794  -0.035555  -0.027315  -0.003522
     77       0.000120  -0.000003   0.000019   0.047458   0.001633  -0.022859
     78       0.000084  -0.000002  -0.000032  -0.016004  -0.007181   0.012377
     79      -0.000145   0.000037   0.000819  -0.014015   0.012360   0.008457
     80      -0.000177  -0.000058  -0.001848  -0.036277  -0.011582  -0.000678
     81      -0.000164   0.000013   0.000362   0.015768   0.024002  -0.019249
     82       0.000115  -0.000024  -0.000451   0.009356  -0.012065  -0.001827
     83       0.000168   0.000008   0.000365  -0.006242  -0.003000   0.008903
     84      -0.000117   0.000010   0.000211   0.027763   0.009014  -0.015690
     85       0.000177  -0.000021  -0.000543  -0.104661  -0.015249   0.048380
     86      -0.000384  -0.000024  -0.000673  -0.061507  -0.032105   0.042287
     87       0.000118  -0.000004  -0.000109  -0.011523  -0.007742   0.009157
     88      -0.000133   0.000013   0.000306   0.047737   0.010931  -0.024068
     89       0.000183   0.000013   0.000370   0.029813   0.017396  -0.021055
     90       0.000156  -0.000007  -0.000212  -0.002214  -0.020199   0.012734
     91      -0.000590   0.000013   0.000227   0.063819  -0.010119  -0.014116
     92       0.000543   0.000005   0.000174   0.002371   0.020082  -0.014961
     93      -0.000369  -0.000000  -0.000025  -0.020116   0.005786   0.005211
     94      -0.000102  -0.000005  -0.000207  -0.020183  -0.009806   0.013532
     95      -0.001620   0.000005   0.000101   0.034067  -0.020452   0.008874
     96       0.001084   0.000002   0.000026   0.016772   0.011835  -0.024578
     97       0.000092   0.000001   0.000084  -0.007057   0.012426  -0.006399
     98       0.001617   0.000000  -0.000035   0.004935   0.012784  -0.019529
     99       0.001106  -0.000001  -0.000020   0.004863  -0.004894   0.002177
    100       0.001045   0.000002  -0.000073   0.035879  -0.033328   0.015672
    101      -0.000229   0.000006  -0.000095   0.093051  -0.033634  -0.022233
    102      -0.000943   0.000001   0.000008  -0.001847  -0.000953   0.002853
    103      -0.000627  -0.000000   0.000033  -0.016480   0.013554  -0.005121
    104      -0.000386  -0.000003   0.000040  -0.046205   0.011506   0.016909
    105      -0.001926  -0.000000  -0.000003  -0.005843  -0.009982   0.015861
    106      -0.002080  -0.000000   0.000067  -0.031870   0.043772  -0.032705
    107       0.000420  -0.000003   0.000033  -0.031037   0.006439   0.013154
    108       0.003350   0.000000   0.000013  -0.005418   0.008599  -0.005570
    109       0.001748   0.000003  -0.000019   0.027770  -0.018190   0.004697
    110      -0.004108  -0.000000   0.000020  -0.009460   0.022201  -0.022497
    111      -0.004018   0.000000  -0.000039   0.014801  -0.013740   0.002661
    112      -0.004553  -0.000000  -0.000021   0.000239  -0.009042   0.010154
    113       0.002501  -0.000000   0.000004  -0.000842  -0.005142   0.008277
    114      -0.005236   0.000000  -0.000059   0.022577  -0.036946   0.028731
    115       0.023431   0.000001  -0.000030   0.012828  -0.013895   0.005966
    116       0.001567  -0.000000   0.000138  -0.052271   0.088107  -0.070705
    117       0.004914   0.000000   0.000030  -0.011273   0.016423  -0.010968
    118      -0.012282   0.000001   0.000020  -0.006888   0.007447  -0.003251
    119      -0.001629  -0.000000  -0.000072   0.025963  -0.041388   0.031597
    120       0.007478   0.000000   0.000034  -0.011896   0.012630  -0.004109
    121      -0.040894   0.000000  -0.000003   0.002449  -0.010875   0.014145
    122      -0.015548  -0.000000  -0.000059   0.021258  -0.039843   0.035253
    123      -0.009221   0.000000   0.000005  -0.002803   0.010219  -0.012789
    124       0.071658   0.000000   0.000032  -0.012678   0.019837  -0.014796
    125      -0.043571  -0.000000   0.000018  -0.007223   0.012168  -0.009999
    126       0.044374   0.000000  -0.000013   0.005793  -0.019257   0.023415
    127      -0.060552   0.000001   0.000006  -0.001559   0.010222  -0.014189
    128       0.059533   0.000000  -0.000012   0.004319  -0.009584   0.009553
    129       0.034515   0.000000   0.000002  -0.000600   0.000880  -0.000548
    130       0.008793   0.000000   0.000036  -0.014130   0.042394  -0.048570
    131      -0.001286   0.000000  -0.000032   0.013241  -0.042603   0.050535
    132      -0.066227   0.000000   0.000007  -0.002957   0.010650  -0.013516
    133       0.016599   0.000000  -0.000013   0.005793  -0.017038   0.018962
    134       0.010815   0.000000   0.000012  -0.004681   0.014942  -0.017859
    135       0.122583   0.000000  -0.000001   0.000296  -0.000811   0.000861
    136       0.002980   0.000000   0.000011  -0.003952   0.011972  -0.013823
    137      -0.052941   0.000001   0.000005  -0.001333   0.003706  -0.003857
    138      -0.127061   0.000000   0.000001  -0.000108  -0.000578   0.001466
    139      -0.005411   0.000000  -0.000003   0.001407  -0.003678   0.003831
    140       0.116239   0.000001   0.000003  -0.000890   0.003559  -0.004888
    141      -0.037055   0.000000  -0.000002   0.001930  -0.009102   0.013258
    142       0.008479   0.000000  -0.000000   0.000090  -0.000547   0.000860
    143       0.060976   0.000001   0.000003  -0.000682   0.002837  -0.003967
    144       0.056737   0.000000   0.000001  -0.000898   0.004364  -0.006432
    145      -0.006439  -0.000000  -0.000001  -0.000061   0.000317  -0.000481
    146      -0.061633   0.000001   0.000002   0.000192  -0.000888   0.001296
    147      -0.015920   0.000000   0.000001  -0.000631   0.003112  -0.004595
    148      -0.023527  -0.000000   0.000000  -0.000353   0.001018  -0.001142
    149      -0.089107   0.000001   0.000001   0.000420  -0.001915   0.002776
    150      -0.029521   0.000000  -0.000001   0.000054   0.001041  -0.001881
    151       0.012983   0.000000  -0.000019   0.008130  -0.024580   0.028368
    152      -0.011767   0.000000   0.000015  -0.006709   0.021675  -0.025792
    153       0.000000   0.048502   0.006013  -0.000659  -0.003388  -0.004703
    154       0.000000   0.000853  -0.064744   0.003634   0.016419   0.021554
    155      -0.000001   0.011995   0.038323  -0.002273  -0.010465  -0.013855
    156      -0.000000   0.018049  -0.028551   0.001548   0.006879   0.008982
    157       0.000000  -0.033887   0.015655  -0.000601  -0.002391  -0.002915
    158      -0.000001   0.037787  -0.030326   0.001451   0.006237   0.007988
    159      -0.000000  -0.307141   0.176261  -0.008405  -0.036285  -0.046516
    160       0.000001   0.408617  -0.260491   0.012682   0.055049   0.070799
    161      -0.000000  -0.320012   0.197452  -0.009555  -0.041410  -0.053207
    162       0.000000  -0.027445   0.021491  -0.001055  -0.004564  -0.005873
    163       0.000000  -0.005113   0.000220   0.000020   0.000123   0.000186
    164      -0.000001  -0.019929   0.017796  -0.000892  -0.003891  -0.005027
    165       0.000000  -0.020974  -0.006664   0.000405   0.001864   0.002451
    166       0.000000   0.000457   0.026071  -0.001459  -0.006612  -0.008685
    167      -0.000001  -0.002643  -0.016222   0.000933   0.004300   0.005682
    168       0.000000   0.027868  -0.005426   0.000214   0.000823   0.001012
    169       0.000000  -0.057243   0.033791  -0.001879  -0.008603  -0.011376
    170      -0.000001   0.054064  -0.014835   0.000684   0.002912   0.003744
    171      -0.000000  -0.150323   0.136085  -0.007620  -0.034254  -0.045074
    172      -0.000000  -0.341736   0.284163  -0.015178  -0.067396  -0.088035
    173      -0.000000   0.131923  -0.105322   0.005522   0.024392   0.031764
    174       0.000000   0.053713   0.007841  -0.000556  -0.002543  -0.003348
    175       0.000000   0.001090   0.038949  -0.002109  -0.009286  -0.012066
    176      -0.000001   0.005508  -0.029804   0.001579   0.006874   0.008892
    177      -0.000000  -0.090123  -0.036401   0.002694   0.012628   0.017052
    178      -0.000000  -0.217137  -0.051912   0.004463   0.021542   0.029490
    179       0.000000   0.085885   0.016093  -0.001523  -0.007488  -0.010326
    180       0.000000   0.025902   0.011421  -0.000652  -0.002787  -0.003579
    181       0.000000   0.068306   0.067376  -0.003954  -0.018068  -0.023796
    182      -0.000001  -0.056484  -0.039883   0.002297   0.010282   0.013430
    183       0.000000   0.122152   0.128416  -0.007453  -0.033324  -0.043762
    184       0.000000   0.027985   0.044327  -0.002552  -0.011764  -0.015566
    185      -0.000001  -0.105979  -0.036863   0.003337   0.015912   0.021731
    186      -0.000000  -0.206276  -0.124639   0.012651   0.065509   0.091206
    187       0.000000  -0.082525  -0.142148   0.008300   0.037736   0.049711
    188      -0.000001   0.081612  -0.025735  -0.003047  -0.021109  -0.032186
    189      -0.000000  -0.207111  -0.337766   0.014584   0.052703   0.062072
    190       0.000000   0.027714   0.064043  -0.004160  -0.017136  -0.021491
    191      -0.000000   0.097668   0.194708  -0.008431  -0.031312  -0.037313
    192      -0.000000  -0.084310  -0.154298   0.006911   0.026396   0.031867
    193      -0.000000   0.033612   0.065839  -0.000215   0.001955   0.004075
    194       0.000000   0.107150   0.199693  -0.007709  -0.028234  -0.033313
    195       0.000000  -0.020195  -0.032169  -0.000234  -0.001819  -0.002681
    196      -0.000000   0.024579   0.045534  -0.000013   0.001803   0.003283
    197      -0.000001  -0.010230  -0.033791   0.001875   0.004845   0.004145
    198      -0.000000  -0.022076  -0.032286   0.004459   0.021091   0.027970
    199      -0.000000  -0.005396  -0.012285   0.000580   0.001939   0.002144
    200      -0.000000  -0.021413  -0.054834  -0.001617  -0.013470  -0.020905
    201      -0.000000  -0.002068  -0.060178   0.003412   0.008475   0.006771
    202       0.000000  -0.038296  -0.082699   0.007601   0.032897   0.041982
    203      -0.000001  -0.007640  -0.077344   0.007375   0.026242   0.029660
    204      -0.000000   0.081628   0.243174  -0.003329   0.003960   0.015883
    205       0.000000   0.065118   0.142618  -0.007005  -0.026349  -0.031312
    206       0.000000   0.092432   0.346882  -0.003357   0.020063   0.046100
    207      -0.000001   0.033857   0.172654   0.006808   0.039370   0.056751
    208      -0.000001   0.027330   0.208827   0.011683   0.067676   0.097257
    209      -0.000000  -0.020774  -0.040840   0.003590   0.019086   0.026136
    210      -0.000001   0.013378  -0.057274   0.003968  -0.016025  -0.039873
    211       0.000000   0.024843  -0.096926  -0.004828  -0.070028  -0.117807
    212       0.000000  -0.001714  -0.020345  -0.008867  -0.036448  -0.045163
    213       0.000002   0.001651  -0.116813  -0.029598  -0.131799  -0.170178
    214       0.000001  -0.014425  -0.105642  -0.018685  -0.078225  -0.099286
    215      -0.000002  -0.006149   0.010481   0.007664   0.036621   0.047878
    216       0.000001  -0.001202   0.077151  -0.002259   0.025392   0.051982
    217      -0.000002  -0.000122  -0.034307  -0.004869  -0.023565  -0.032918
    218      -0.000001  -0.001862   0.076714  -0.009516   0.010160   0.039675
    219      -0.000003  -0.001137   0.006109  -0.006086  -0.008860  -0.003361
    220       0.000001  -0.002030   0.034566  -0.005171   0.002153   0.015913
    221      -0.000004   0.000940  -0.028757  -0.003603  -0.016451  -0.023477
    222       0.000003   0.000973   0.032033   0.009582   0.032852   0.039425
    223      -0.000001  -0.001784   0.005196  -0.007432  -0.014199  -0.009399
    224       0.000001   0.003261  -0.026068   0.010414   0.012681  -0.000502
    225       0.000003   0.001920  -0.011795  -0.006705  -0.033353  -0.042478
    226       0.000002  -0.000928  -0.021748  -0.007345  -0.028251  -0.034506
    227      -0.000006  -0.003974  -0.000316  -0.005474   0.007421   0.020072
    228       0.000002  -0.000619  -0.020536   0.035981   0.086775   0.075078
    229       0.000000   0.000219   0.007018   0.022812   0.064445   0.064458
    230       0.000000   0.001303   0.035373  -0.055769  -0.141353  -0.125988
    231       0.000009  -0.002016   0.010805   0.043341   0.100059   0.089667
    232      -0.000011   0.002702  -0.026935  -0.061875  -0.149389  -0.139140
    233      -0.000007   0.000911  -0.024580  -0.041703  -0.106585  -0.103201
    234       0.000009  -0.000775  -0.043345  -0.011603  -0.084550  -0.114786
    235      -0.000008   0.000975   0.072978   0.033946   0.161431   0.201441
    236       0.000006  -0.000142   0.049337   0.048100   0.146588   0.156466
    237      -0.000020   0.000018  -0.051596  -0.093453  -0.197011  -0.165612
    238       0.000015  -0.000711   0.031492   0.070591   0.143053   0.117091
    239      -0.000001  -0.000438   0.003412   0.017591   0.030621   0.022725
    240      -0.000010   0.000185   0.037012   0.025004   0.113634   0.137903
    241      -0.000009   0.000149   0.030899   0.022674   0.096276   0.115060
    242      -0.000001  -0.000028  -0.026664   0.002330  -0.066781  -0.101257
    243       0.000008  -0.000079   0.004563  -0.009401   0.004467   0.017134
    244       0.000014  -0.000368  -0.023310  -0.011686  -0.065386  -0.084278
    245      -0.000011   0.000162   0.001240   0.013699   0.011647   0.001849
    246      -0.000009   0.000129   0.011244   0.030561   0.052041   0.040030
    247       0.000002  -0.000185  -0.014863   0.014132  -0.024147  -0.054030
    248      -0.000004   0.000161   0.011595  -0.002921   0.025821   0.042638
    249      -0.000016  -0.000505  -0.005405  -0.015399  -0.029123  -0.016287
    250       0.000022   0.000421   0.008607   0.012479   0.036743   0.030694
    251      -0.000005  -0.000883   0.001645   0.021133   0.015136   0.005440
    252      -0.000001   0.000655  -0.015358   0.060198   0.007879  -0.071685
    253      -0.000015  -0.000614   0.014257  -0.091921  -0.038588   0.071613
    254       0.000002   0.000981  -0.021431   0.054513  -0.007989  -0.092994
    255      -0.000030   0.000852   0.001703   0.094768   0.061664  -0.024175
    256      -0.000027   0.000767   0.001851   0.058127   0.039418  -0.013292
    257      -0.000028   0.000868   0.009468   0.141698   0.115572  -0.003363
    258      -0.000024  -0.000414  -0.014691  -0.043426  -0.105116  -0.072968
    259      -0.000025  -0.000235  -0.010698  -0.017869  -0.070609  -0.058848
    260      -0.000005  -0.000537  -0.025036  -0.143612  -0.196373  -0.087886
    261       0.000071  -0.000568  -0.014885  -0.210647  -0.150223   0.015717
    262       0.000038  -0.000243  -0.006519  -0.100300  -0.068931   0.010091
    263      -0.000002  -0.000465  -0.004360  -0.101992  -0.060877   0.019213
    264       0.000052   0.000319   0.009718   0.060467   0.095028   0.044088
    265      -0.000026  -0.000392  -0.012061  -0.059777  -0.115594  -0.060965
    266      -0.000073   0.000069   0.002320  -0.017079   0.017872   0.023591
    267      -0.000077   0.000066   0.002234  -0.007779   0.017544   0.017666
    268       0.000134   0.000147   0.005225   0.036237   0.051353   0.025373
    269      -0.000044   0.000095   0.003397  -0.001278   0.030130   0.025180
    270       0.000110   0.000108   0.002776   0.054376   0.033322  -0.003533
    271      -0.000049   0.000136   0.005698  -0.015869   0.046210   0.050125
    272      -0.000024  -0.000017  -0.000603  -0.010000  -0.007385  -0.000565
    273       0.000112  -0.000017  -0.000492  -0.051639  -0.019637   0.030397
    274       0.000180  -0.000019  -0.000542  -0.037528  -0.023153   0.025051
    275      -0.000011  -0.000105  -0.002308  -0.036323  -0.018202  -0.000939
    276       0.000054  -0.000226  -0.007412   0.109463  -0.046258  -0.116857
    277      -0.000001  -0.000289  -0.009847   0.184563  -0.053786  -0.181138
    278       0.000021   0.000136   0.004246   0.002746   0.031389   0.031255
    279       0.000327  -0.000055  -0.001763   0.157876  -0.004302  -0.088792
    280       0.000010   0.000031   0.001080   0.024156   0.010899  -0.006069
    281      -0.000407   0.000007   0.000475  -0.228492  -0.014261   0.115128
    282       0.000226  -0.000125  -0.003006  -0.159623  -0.074980   0.077646
    283      -0.000275   0.000012  -0.000173  -0.056230   0.004782   0.019916
    284      -0.000027   0.000170   0.004716   0.279501   0.100928  -0.125538
    285      -0.000737  -0.000074  -0.001642  -0.292119  -0.005761   0.107632
    286       0.000366   0.000029   0.000879   0.063838   0.005408  -0.021065
    287       0.000224  -0.000002  -0.000009   0.136295  -0.006382  -0.053301
    288      -0.000192   0.000046   0.001165   0.144048   0.051569  -0.084103
    289       0.000241   0.000050   0.001319   0.130449   0.063825  -0.086373
    290      -0.000487   0.000024   0.000600   0.101213   0.021818  -0.050364
    291       0.000564   0.000015   0.000434   0.016541   0.022020  -0.018845
    292       0.000844  -0.000012  -0.000234  -0.050889  -0.007285   0.022019
    293       0.000278  -0.000027  -0.000652  -0.068268  -0.031659   0.043481
    294      -0.000643   0.000009   0.000148   0.066562  -0.001517  -0.023892
    295      -0.000108  -0.000029  -0.000763  -0.048720  -0.039502   0.040149
    296      -0.000375  -0.000015  -0.000417  -0.001511  -0.024706   0.014118
    297      -0.000823  -0.000014  -0.000022  -0.052232   0.010498   0.017267
    298       0.001074   0.000018  -0.000128   0.012248   0.006193  -0.018228
    299       0.000589   0.000008   0.000173   0.047733  -0.002403  -0.016807
    300      -0.000269  -0.000017  -0.001034   0.019138  -0.091587   0.046023
    301      -0.000211   0.000029   0.001816  -0.014351   0.144750  -0.074249
    302      -0.000211   0.000002   0.000243  -0.048861   0.047429  -0.010606
    303      -0.001511   0.000005  -0.000390   0.059738  -0.061955   0.020414
    304       0.001612  -0.000010   0.000221  -0.121995   0.079981  -0.010430
    305      -0.002576   0.000015  -0.000575   0.137458  -0.107546   0.022239
    306      -0.001685  -0.000009   0.000022  -0.088108   0.006851   0.043257
    307      -0.000688   0.000017   0.000012   0.197609  -0.075480  -0.028800
    308      -0.002209  -0.000021  -0.000037  -0.212012   0.039407   0.076128
    309       0.003731  -0.000013   0.000235  -0.185194   0.132109  -0.039412
    310      -0.000022   0.000003  -0.000189   0.043531  -0.042668   0.017883
    311       0.003514  -0.000011   0.000250  -0.161531   0.125155  -0.042934
    312       0.003003   0.000009  -0.000154   0.138315  -0.046655  -0.036941
    313       0.000258  -0.000006   0.000040  -0.074757   0.003457   0.045647
    314      -0.002070  -0.000006   0.000108  -0.098972   0.032528   0.027395
    315      -0.002353   0.000002   0.000032   0.001863   0.010930  -0.013700
    316       0.002399  -0.000001  -0.000032  -0.000699  -0.013176   0.016054
    317       0.003652   0.000004  -0.000086   0.076731  -0.018816  -0.028811
    318       0.002568   0.000001  -0.000104   0.043751  -0.042473   0.020883
    319       0.000829   0.000002  -0.000014   0.028376   0.001131  -0.020195
    320       0.000762   0.000005  -0.000005   0.047678   0.010075  -0.043241
    321       0.003010   0.000001   0.000093  -0.019251   0.032945  -0.025233
    322       0.000651   0.000005   0.000050   0.020766  -0.010099   0.001286
    323       0.005919  -0.000000   0.000135  -0.037813   0.043940  -0.025041
    324       0.000796  -0.000007  -0.000118  -0.024641  -0.068013   0.097395
    325      -0.000294  -0.000009  -0.000135  -0.041597  -0.066442   0.105363
    326      -0.003002  -0.000009  -0.000238  -0.007404  -0.154620   0.190184
    327       0.008435  -0.000004  -0.000251   0.047423  -0.135726   0.133590
    328       0.007286  -0.000002  -0.000289   0.083501  -0.171188   0.152877
    329      -0.004328   0.000002   0.000091  -0.010016   0.035861  -0.036435
    330       0.005176  -0.000001   0.000278  -0.108914   0.137858  -0.086971
    331      -0.000906  -0.000001   0.000369  -0.156932   0.219173  -0.156920
    332      -0.004644   0.000000  -0.000078   0.030589  -0.029455   0.011468
    333      -0.020711   0.000000   0.000335  -0.124989   0.231889  -0.207381
    334       0.003895   0.000002   0.000123  -0.034229   0.079339  -0.076027
    335       0.007604   0.000000  -0.000057   0.025635  -0.046640   0.041895
    336      -0.008921  -0.000000  -0.000153   0.056746  -0.088802   0.065966
    337       0.028964   0.000001   0.000027  -0.008497   0.019725  -0.019235
    338       0.002901  -0.000000  -0.000259   0.096203  -0.146126   0.105418
    339       0.021979   0.000000  -0.000051   0.019575  -0.025325   0.015381
    340       0.009975   0.000001  -0.000063   0.024896  -0.034411   0.022195
    341       0.045907   0.000000   0.000089  -0.032714   0.051904  -0.038431
    342      -0.030366  -0.000000  -0.000085   0.030884  -0.054643   0.045141
    343       0.014571   0.000001   0.000014  -0.003948   0.010545  -0.010930
    344      -0.027776  -0.000000   0.000072  -0.029052   0.030658  -0.011899
    345      -0.043604   0.000001   0.000056  -0.018992   0.052403  -0.058760
    346       0.005493   0.000000   0.000035  -0.014794   0.025181  -0.020530
    347       0.053645  -0.000001  -0.000041   0.011119  -0.033137   0.038329
    348      -0.025787  -0.000000   0.000086  -0.034094   0.003849   0.038030
    349      -0.004880   0.000001  -0.000051   0.022452  -0.030651   0.020238
    350       0.003516   0.000000  -0.000091   0.035264   0.003576  -0.051618
    351      -0.091415  -0.000000  -0.000021   0.007033  -0.040963   0.055279
    352       0.151949   0.000001   0.000073  -0.025529   0.096082  -0.117786
    353       0.010638  -0.000000   0.000018  -0.009535   0.020174  -0.020232
    354      -0.067249   0.000001   0.000088  -0.033784   0.089491  -0.096960
    355       0.052309  -0.000000  -0.000180   0.071124  -0.185313   0.199793
    356      -0.107388   0.000000  -0.000016   0.007958  -0.020795   0.022733
    357       0.178280   0.000000   0.000081  -0.030192   0.081886  -0.088021
    358      -0.145004   0.000000  -0.000046   0.018321  -0.055408   0.062798
    359       0.120207   0.000000   0.000038  -0.014817   0.033814  -0.033263
    360      -0.010754   0.000000   0.000020  -0.009218   0.031731  -0.039526
    361       0.135341   0.000001  -0.000069   0.033219  -0.113433   0.140989
    362      -0.166154   0.000000   0.000019  -0.009143   0.032100  -0.040695
    363       0.085887   0.000000   0.000004  -0.000696   0.000266   0.001516
    364      -0.033007   0.000000   0.000003  -0.002737   0.009771  -0.014103
    365       0.132845   0.000000   0.000013  -0.004301   0.010738  -0.010582
    366       0.098086   0.000000   0.000023  -0.008917   0.023562  -0.024887
    367      -0.126753   0.000001  -0.000015   0.006645  -0.015666   0.014696
    368      -0.163923   0.000001  -0.000022   0.009688  -0.024914   0.025616
    369       0.242018  -0.000000   0.000002  -0.003329   0.016171  -0.024018
    370      -0.039385   0.000001  -0.000002   0.004141  -0.019702   0.029203
    371      -0.258086   0.000001   0.000007   0.001067  -0.010970   0.019494
    372      -0.189237   0.000000   0.000004  -0.002579   0.011240  -0.015735
    373       0.064116   0.000000   0.000005  -0.000766  -0.000352   0.002504
    374       0.214962   0.000001  -0.000008   0.005888  -0.025005   0.034797
    375       0.236973   0.000000   0.000002  -0.002483   0.012040  -0.017734
    376       0.085326  -0.000000   0.000000  -0.000816   0.004279  -0.006450
    377       0.220357   0.000001   0.000004  -0.002270   0.010920  -0.016030
    378      -0.241568   0.000001  -0.000000   0.001194  -0.006064   0.009172
    379       0.009192  -0.000000  -0.000001  -0.000370   0.002010  -0.003052
    380      -0.008359   0.000001   0.000002  -0.000328   0.001832  -0.002807
    381      -0.202212   0.000000  -0.000000   0.001015  -0.005172   0.007778
    382      -0.065528  -0.000000  -0.000001   0.000412  -0.001997   0.002955
    383       0.046335   0.000001   0.000003  -0.000684   0.003522  -0.005321
    384      -0.200770   0.000000   0.000003  -0.001729   0.007548  -0.010643
    385       0.011402   0.000000  -0.000002   0.000820  -0.002667   0.003267
    386       0.172431   0.000001  -0.000000   0.001297  -0.005978   0.008604
    387       0.225832   0.000000  -0.000001  -0.000120   0.001933  -0.003579
    388      -0.012052  -0.000000  -0.000001   0.000071  -0.000016  -0.000137
    389       0.001942   0.000001   0.000004  -0.000239  -0.000470   0.001511
    390       0.242119   0.000000   0.000003  -0.002017   0.007549  -0.010045
    391       0.057353  -0.000000  -0.000003   0.000683  -0.002334   0.002933
    392      -0.042336   0.000001  -0.000001   0.001303  -0.004811   0.006331
    393       0.090368  -0.000000  -0.000079   0.032882  -0.104227   0.122875
    394       0.042726   0.000000  -0.000036   0.015493  -0.050415   0.060210
    395      -0.042279   0.000000   0.000041  -0.017097   0.052383  -0.060751
    396      -0.033344   0.000000  -0.000010   0.003655  -0.007728   0.006988
    397      -0.089084   0.000001   0.000038  -0.015437   0.049799  -0.059177
    398       0.062306  -0.000000  -0.000016   0.006516  -0.022628   0.027788
    399      -0.021627   0.000000  -0.000005   0.002195  -0.009201   0.011997
    400      -0.059830   0.000000   0.000021  -0.008260   0.024672  -0.028330
    401       0.080532   0.000000  -0.000034   0.014087  -0.044843   0.053017
    402      -0.000000   0.037892  -0.001155  -0.000200  -0.001100  -0.001625
    403       0.000000   0.015406   0.000753  -0.000242  -0.001243  -0.001781
    404      -0.000000   0.004619  -0.000557   0.000049   0.000235   0.000329
    405      -0.000000  -0.034091   0.008447  -0.000281  -0.001072  -0.001270
    406       0.000000   0.036902  -0.030526   0.001550   0.006800   0.008807
    407      -0.000000  -0.030621   0.018773  -0.000904  -0.003915  -0.005030
    408       0.000000   0.372136  -0.029888  -0.000741  -0.005041  -0.008291
    409       0.000001   0.070892  -0.004387  -0.000322  -0.001858  -0.002844
    410       0.000000   0.088150  -0.008870  -0.000031  -0.000517  -0.001040
    411      -0.000000   0.012682  -0.012531   0.000403   0.001550   0.001810
    412       0.000000  -0.001863   0.006886  -0.000287  -0.001173  -0.001449
    413      -0.000000   0.005602  -0.007667   0.000281   0.001146   0.001400
    414       0.000000   0.144530  -0.122237   0.006013   0.026128   0.033657
    415       0.000000   0.003605  -0.009620   0.000510   0.002255   0.002931
    416      -0.000001   0.111425  -0.083499   0.004073   0.017660   0.022735
                216        217        218        219        220        221    
      0       0.003200   0.005054   0.004140   0.002845   0.000034  -0.067680
      1       0.007951   0.011148   0.007774   0.004841   0.000048  -0.041740
      2      -0.003139  -0.004208  -0.002724  -0.001604  -0.000015  -0.000822
      3      -0.003225  -0.005231  -0.004426  -0.003096  -0.000039   0.090779
      4       0.004099   0.005744   0.003901   0.002342   0.000021   0.055798
      5      -0.003069  -0.004548  -0.003386  -0.002179  -0.000023   0.000254
      6      -0.006905  -0.010517  -0.008286  -0.005590  -0.000066   0.135739
      7      -0.002413  -0.003685  -0.002972  -0.002054  -0.000026   0.081936
      8      -0.001077  -0.001629  -0.001246  -0.000815  -0.000009   0.004376
      9      -0.002846  -0.003928  -0.002691  -0.001662  -0.000016   0.021744
     10      -0.004071  -0.005986  -0.004459  -0.002891  -0.000032   0.033581
     11       0.001127   0.001741   0.001374   0.000920   0.000010  -0.010170
     12       0.001062   0.001427   0.000969   0.000612   0.000007  -0.016569
     13      -0.000209  -0.000363  -0.000264  -0.000138  -0.000000  -0.051626
     14       0.000125   0.000217   0.000173   0.000108   0.000001   0.021630
     15       0.010476   0.014991   0.010733   0.006788   0.000070  -0.063818
     16       0.005367   0.008536   0.007016   0.004811   0.000057  -0.082704
     17       0.003824   0.004885   0.002868   0.001547   0.000011   0.019025
     18      -0.008645  -0.012933  -0.009726  -0.006303  -0.000068   0.027923
     19       0.001430   0.001874   0.001072   0.000534   0.000002   0.041037
     20      -0.002756  -0.001753   0.000707   0.001136   0.000024  -0.037760
     21       0.013956   0.022285   0.017691   0.011644   0.000123  -0.010984
     22      -0.000784  -0.001994  -0.002170  -0.001622  -0.000021   0.000634
     23      -0.002787  -0.005945  -0.005968  -0.004350  -0.000053   0.040775
     24       0.001556   0.002653   0.002468   0.001859   0.000028   0.002676
     25      -0.013283  -0.018240  -0.011481  -0.006281  -0.000033  -0.006160
     26      -0.027884  -0.038089  -0.025395  -0.015301  -0.000144  -0.054230
     27      -0.003117  -0.005515  -0.004908  -0.003454  -0.000042   0.007156
     28       0.006070   0.008445   0.005439   0.003040   0.000019   0.002206
     29       0.009945   0.012988   0.008146   0.004734   0.000042   0.024066
     30      -0.008060  -0.013775  -0.011785  -0.008108  -0.000095   0.002930
     31       0.022656   0.030467   0.018379   0.009598   0.000036   0.008453
     32       0.014697   0.018924   0.011077   0.005847   0.000031   0.015986
     33       0.012723   0.022332   0.019950   0.014196   0.000183   0.010404
     34      -0.017601  -0.017510  -0.003551   0.001937   0.000127  -0.025988
     35       0.004954   0.001169  -0.006284  -0.007380  -0.000167  -0.005359
     36      -0.015679  -0.038337  -0.044217  -0.035223  -0.000542  -0.016419
     37      -0.003918  -0.012646  -0.016796  -0.014052  -0.000230   0.008200
     38      -0.002580   0.003085   0.009437   0.009038   0.000164   0.000821
     39      -0.012628  -0.020583  -0.017259  -0.011985  -0.000152  -0.009506
     40      -0.036770  -0.065203  -0.055706  -0.037333  -0.000384  -0.023574
     41       0.052390   0.078262   0.058111   0.037240   0.000395   0.030532
     42       0.006959   0.014282   0.015002   0.011674   0.000179   0.006648
     43       0.018399   0.033761   0.030145   0.020900   0.000240   0.011614
     44      -0.025652  -0.041125  -0.033428  -0.022668  -0.000270  -0.014912
     45       0.007851   0.024607   0.032292   0.027004   0.000447   0.007845
     46       0.010259   0.026799   0.027787   0.019413   0.000184   0.005161
     47      -0.018603  -0.020944  -0.012885  -0.008940  -0.000167  -0.010878
     48       0.008232   0.001771  -0.012880  -0.015600  -0.000378   0.002575
     49      -0.001845  -0.000855   0.014571   0.021405   0.000690   0.008959
     50       0.013543   0.023108   0.017828   0.010751   0.000069   0.008886
     51      -0.027060  -0.017639   0.028320   0.043002   0.001259  -0.003402
     52       0.014046   0.008765  -0.018021  -0.026994  -0.000806  -0.002674
     53      -0.005834  -0.012553  -0.010632  -0.006844  -0.000080  -0.002795
     54      -0.004184   0.001568   0.010563   0.011813   0.000299  -0.001517
     55       0.033107  -0.002188  -0.061482  -0.065669  -0.001261   0.006910
     56       0.002669   0.014966   0.016571   0.012798   0.000280  -0.002376
     57       0.006301   0.002537  -0.009764  -0.013470  -0.000400   0.000950
     58      -0.020716  -0.002976   0.033284   0.038325   0.000835  -0.003485
     59       0.001327  -0.004818  -0.009660  -0.009300  -0.000225   0.001151
     60       0.019343   0.013672  -0.020725  -0.033181  -0.001054   0.001050
     61      -0.016175  -0.003841   0.024761   0.029477   0.000650  -0.001609
     62      -0.019393  -0.018469   0.007313   0.011883  -0.000005   0.001649
     63      -0.009596  -0.014951   0.004523   0.019405   0.001024   0.000830
     64       0.011973  -0.001535  -0.010304   0.004806   0.001224  -0.000941
     65      -0.004850  -0.002128   0.012018   0.021174   0.000947  -0.002616
     66       0.012425   0.036238  -0.000271  -0.045788  -0.003213  -0.001181
     67      -0.001374   0.012790   0.005682  -0.014279  -0.001370   0.000392
     68       0.011953   0.013692  -0.008890  -0.023059  -0.001107   0.000665
     69       0.013496   0.015826  -0.007061  -0.019710  -0.000875  -0.000722
     70       0.063319   0.070368  -0.035086  -0.084886  -0.003108  -0.002956
     71       0.007855   0.022525  -0.001485  -0.024890  -0.001224  -0.000575
     72      -0.007078  -0.013060   0.002538   0.017477   0.001105   0.000472
     73      -0.030651  -0.038985   0.015304   0.047055   0.002057   0.001445
     74      -0.004181  -0.011373   0.000750   0.012781   0.000678   0.000302
     75      -0.007864  -0.026028  -0.000675   0.034796   0.002652   0.000534
     76      -0.021434  -0.021254   0.011443   0.027191   0.001264   0.000921
     77      -0.001220  -0.019015  -0.001218   0.019811   0.000742  -0.000099
     78      -0.008449   0.010549   0.011422  -0.019282  -0.002783   0.000177
     79       0.014312   0.011540  -0.012468  -0.005673   0.001606  -0.000297
     80      -0.003655  -0.012577  -0.004493   0.026453   0.003498   0.001032
     81       0.030125  -0.014417  -0.036196   0.040883   0.008048  -0.000340
     82      -0.014706  -0.004305   0.014146  -0.003750  -0.002230   0.000125
     83      -0.006652   0.009079   0.010754  -0.019205  -0.002992  -0.000318
     84       0.009404  -0.011156  -0.011665   0.018172   0.002448  -0.000264
     85      -0.013008   0.034247   0.019695  -0.044752  -0.004650   0.000642
     86      -0.031735   0.030328   0.034018  -0.050039  -0.006458   0.000591
     87      -0.009356   0.006964   0.011788  -0.015495  -0.002699   0.000157
     88       0.010939  -0.016936  -0.014685   0.025830   0.003337  -0.000311
     89       0.017652  -0.014760  -0.019161   0.026236   0.003733  -0.000284
     90      -0.026091   0.010089   0.030877  -0.033293  -0.006813   0.000166
     91      -0.009609  -0.008352   0.002385   0.006977   0.000765  -0.000256
     92       0.020745  -0.011968  -0.019413   0.023931   0.003298  -0.000103
     93       0.012528   0.002887  -0.016481   0.011731   0.003843   0.000102
     94      -0.009845   0.009979   0.011083  -0.016956  -0.002326   0.000224
     95      -0.006569   0.007955  -0.013142   0.010666   0.006725  -0.000189
     96      -0.014627  -0.017079   0.039715  -0.025855  -0.012915  -0.000097
     97       0.011572  -0.004285  -0.012183   0.013082   0.002696  -0.000060
     98      -0.007696  -0.014409   0.029495  -0.018922  -0.010455   0.000048
     99      -0.002534  -0.000003   0.003675  -0.002994  -0.000982  -0.000013
    100      -0.018609   0.007871   0.011105  -0.011738  -0.001179  -0.000049
    101      -0.070171  -0.009024   0.087310  -0.066208  -0.019842  -0.000207
    102       0.002201   0.003081  -0.007963   0.005609   0.002807   0.000013
    103       0.008976  -0.002341  -0.007178   0.006572   0.001272   0.000022
    104       0.034942   0.008939  -0.049544   0.036277   0.012245   0.000104
    105       0.005522   0.013457  -0.026584   0.017094   0.009623   0.000023
    106       0.003191  -0.011865   0.010087  -0.004071  -0.002540   0.000039
    107       0.023773   0.008073  -0.037234   0.027000   0.010450   0.000056
    108       0.013372  -0.017021   0.014999  -0.007188  -0.011197   0.000014
    109      -0.007724  -0.006759   0.022084  -0.015934  -0.009753  -0.000084
    110      -0.016486   0.004547   0.004008  -0.003832   0.006036   0.000023
    111      -0.043465   0.041845  -0.027981   0.010835   0.030963  -0.000029
    112      -0.000992   0.010441  -0.015562   0.009447   0.005232   0.000022
    113       0.014008  -0.007236  -0.000210   0.001974  -0.006371  -0.000007
    114      -0.013524   0.026128  -0.025368   0.012363   0.012535  -0.000038
    115      -0.025618   0.025514  -0.016346   0.005437   0.031552  -0.000026
    116       0.020435  -0.051960   0.054084  -0.027077  -0.026970   0.000081
    117       0.015884  -0.020510   0.017246  -0.007939  -0.011482   0.000021
    118       0.013162  -0.013105   0.008440  -0.002900  -0.014244   0.000007
    119      -0.016428   0.029669  -0.027951   0.013377   0.016490  -0.000033
    120       0.033942  -0.034498   0.024905  -0.010538  -0.020791   0.000019
    121       0.024309  -0.015935   0.005089   0.000754  -0.038560  -0.000004
    122       0.007725   0.008891  -0.015950   0.009696  -0.009378  -0.000022
    123      -0.021751   0.015304  -0.007715   0.002589   0.007059   0.000006
    124       0.011730  -0.019371   0.020305  -0.011843   0.023470   0.000027
    125       0.000042  -0.003581   0.002857  -0.000146  -0.025884   0.000015
    126       0.039067  -0.028643   0.017574  -0.008526   0.019287  -0.000007
    127      -0.029352   0.022710  -0.014348   0.006747  -0.009341  -0.000007
    128       0.008004  -0.003955   0.001804  -0.001361   0.015793  -0.000004
    129       0.001497  -0.002077   0.002470  -0.001781   0.009398   0.000000
    130      -0.062164   0.035723  -0.008419  -0.002761   0.065969   0.000017
    131       0.074928  -0.049542   0.022609  -0.006861  -0.022134  -0.000014
    132      -0.026704   0.022037  -0.017180   0.010308  -0.041694   0.000002
    133       0.019333  -0.007367  -0.005047   0.007375  -0.060221  -0.000010
    134      -0.028486   0.020466  -0.012206   0.005821  -0.012891   0.000004
    135       0.000898  -0.000567   0.000474  -0.000412   0.004021  -0.000000
    136      -0.018498   0.011199  -0.003626   0.000101   0.014540   0.000003
    137      -0.001507  -0.001761   0.005220  -0.004707   0.030205  -0.000000
    138       0.007728  -0.008482   0.008991  -0.006221   0.029183   0.000001
    139       0.002266   0.000540  -0.003399   0.003228  -0.021317  -0.000003
    140      -0.012357   0.011436  -0.010352   0.006721  -0.029794  -0.000002
    141       0.038215  -0.037214   0.035988  -0.024306   0.115780   0.000001
    142       0.002871  -0.002931   0.002991  -0.002075   0.010293   0.000002
    143      -0.010516   0.009938  -0.009265   0.006127  -0.028154  -0.000003
    144      -0.018927   0.018517  -0.017950   0.012115  -0.057358  -0.000000
    145      -0.001523   0.001536  -0.001547   0.001068  -0.005245   0.000003
    146       0.003721  -0.003594   0.003410  -0.002268   0.010396  -0.000004
    147      -0.013581   0.013327  -0.012991   0.008806  -0.042118  -0.000000
    148      -0.001346   0.000723  -0.000109  -0.000105   0.001496   0.000003
    149       0.007856  -0.007551   0.007122  -0.004719   0.021448  -0.000003
    150      -0.006179   0.005808  -0.005084   0.003162  -0.012676   0.000000
    151       0.038327  -0.023672   0.008705  -0.001363  -0.021098  -0.000010
    152      -0.039059   0.026450  -0.013168   0.004808   0.003332   0.000009
    153       0.004434   0.006507   0.004739   0.002993   0.000030   0.021707
    154      -0.017884  -0.025049  -0.017287  -0.010628  -0.000102   0.004356
    155       0.011743   0.016590   0.011576   0.007160   0.000070   0.002103
    156      -0.007396  -0.010367  -0.007201  -0.004460  -0.000044   0.023382
    157       0.001915   0.002364   0.001326   0.000698   0.000005  -0.003055
    158      -0.006214  -0.008475  -0.005662  -0.003423  -0.000032   0.025548
    159       0.036129   0.049079   0.032408   0.019352   0.000176   0.028879
    160      -0.055538  -0.075830  -0.050465  -0.030299  -0.000279  -0.039431
    161       0.041623   0.056749   0.037684   0.022593   0.000206   0.030366
    162       0.004651   0.006411   0.004360   0.002671   0.000026  -0.024153
    163      -0.000209  -0.000327  -0.000255  -0.000168  -0.000002  -0.004924
    164       0.004023   0.005569   0.003808   0.002340   0.000023  -0.020949
    165      -0.001999  -0.002742  -0.001801  -0.001056  -0.000009  -0.020418
    166       0.007203   0.010078   0.006936   0.004253   0.000041   0.000421
    167      -0.004768  -0.006689  -0.004607  -0.002823  -0.000026  -0.004693
    168      -0.000743  -0.001025  -0.000733  -0.000478  -0.000006   0.020041
    169       0.009681   0.013768   0.009759   0.006125   0.000063  -0.047493
    170      -0.003030  -0.004277  -0.003061  -0.001958  -0.000020   0.043454
    171       0.038138   0.054307   0.038744   0.024492   0.000253  -0.259428
    172       0.072835   0.102538   0.071892   0.044910   0.000453  -0.387360
    173      -0.026024  -0.036452  -0.025356  -0.015752  -0.000157   0.120793
    174       0.002740   0.003760   0.002467   0.001444   0.000012   0.038497
    175       0.009781   0.013587   0.009294   0.005692   0.000055  -0.008379
    176      -0.007139  -0.009889  -0.006752  -0.004138  -0.000039   0.012082
    177      -0.015542  -0.022923  -0.017205  -0.011237  -0.000124   0.186976
    178      -0.027770  -0.041474  -0.031604  -0.020811  -0.000233   0.343704
    179       0.009877   0.014824   0.011351   0.007491   0.000083  -0.118766
    180       0.002805   0.003830   0.002548   0.001528   0.000014   0.010424
    181       0.019782   0.027623   0.018884   0.011498   0.000108   0.046734
    182      -0.010930  -0.015119  -0.010194  -0.006150  -0.000056  -0.039813
    183       0.036693   0.051839   0.036323   0.022578   0.000223   0.078687
    184       0.013153   0.018529   0.012843   0.007897   0.000076   0.055569
    185      -0.020323  -0.030177  -0.022675  -0.014724  -0.000157   0.048393
    186      -0.086808  -0.128182  -0.094481  -0.060263  -0.000616   0.112390
    187      -0.041607  -0.058473  -0.040508  -0.024949  -0.000242  -0.018497
    188       0.036206   0.056308   0.043953   0.028861   0.000308  -0.099836
    189      -0.037249  -0.044362  -0.023958  -0.012481  -0.000088  -0.090796
    190       0.015098   0.019045   0.010760   0.005509   0.000026   0.032207
    191       0.023107   0.027848   0.015165   0.007862   0.000052   0.081130
    192      -0.020468  -0.025071  -0.013925  -0.007276  -0.000047  -0.062986
    193      -0.005329  -0.007654  -0.004606  -0.002173   0.000007   0.012684
    194       0.020108   0.024018   0.013026   0.006819   0.000050   0.075717
    195       0.001887   0.001711  -0.000321  -0.001064  -0.000037  -0.001225
    196      -0.003676  -0.004962  -0.002602  -0.000987   0.000013   0.007769
    197       0.002068   0.006779   0.008817   0.007240   0.000113  -0.021497
    198      -0.022378  -0.029754  -0.018096  -0.009758  -0.000053  -0.028878
    199      -0.000839  -0.000541   0.000288   0.000462   0.000012  -0.006632
    200       0.022693   0.033852   0.024346   0.014926   0.000130  -0.002863
    201       0.005707   0.016382   0.020613   0.016923   0.000269  -0.043847
    202      -0.029977  -0.037310  -0.019838  -0.009247  -0.000011  -0.059577
    203      -0.010327  -0.002730   0.011937   0.013952   0.000307  -0.072828
    204      -0.033929  -0.058164  -0.048305  -0.031901  -0.000316   0.068824
    205       0.018328   0.020730   0.009548   0.004067   0.000009   0.061350
    206      -0.077797  -0.130334  -0.107603  -0.071731  -0.000756   0.099632
    207      -0.052938  -0.073602  -0.046460  -0.024964  -0.000098   0.051062
    208      -0.091199  -0.127954  -0.082799  -0.045942  -0.000243   0.044566
    209      -0.022989  -0.032430  -0.022388  -0.013807  -0.000141  -0.041128
    210       0.075948   0.133621   0.118587   0.083334   0.001015   0.031065
    211       0.150815   0.240864   0.191564   0.126334   0.001346   0.081057
    212       0.026278   0.026028   0.004457  -0.003984  -0.000219   0.018675
    213       0.114566   0.127597   0.041322  -0.000376  -0.000787   0.032097
    214       0.065125   0.073062   0.026497   0.003804  -0.000320   0.007952
    215      -0.032610  -0.036008  -0.010777   0.001185   0.000249  -0.023843
    216      -0.083297  -0.141228  -0.121219  -0.084256  -0.001036  -0.053166
    217       0.032965   0.051032   0.041571   0.029002   0.000389   0.021510
    218      -0.087902  -0.155041  -0.135954  -0.094496  -0.001128  -0.055546
    219      -0.012512  -0.024506  -0.021063  -0.013364  -0.000093  -0.006628
    220      -0.042045  -0.076892  -0.070619  -0.050619  -0.000652  -0.027920
    221       0.027423   0.046691   0.043712   0.033233   0.000522   0.018560
    222      -0.026249  -0.034545  -0.023922  -0.015927  -0.000227  -0.015368
    223      -0.011940  -0.028336  -0.029969  -0.022208  -0.000281  -0.008571
    224       0.038190   0.076886   0.075517   0.055423   0.000730   0.027651
    225       0.018052   0.001732  -0.035057  -0.042954  -0.001123  -0.012576
    226       0.019674   0.019383   0.003038  -0.003498  -0.000193   0.006959
    227      -0.015988  -0.000277   0.044571   0.057308   0.001634   0.027792
    228       0.033724   0.114850   0.151129   0.124649   0.001964   0.045101
    229      -0.002061   0.034148   0.063385   0.056706   0.000979   0.007910
    230      -0.052373  -0.190983  -0.263072  -0.222430  -0.003690  -0.080360
    231       0.010125   0.060803   0.080973   0.062713   0.000783   0.021793
    232      -0.002217  -0.069327  -0.103942  -0.082584  -0.001044  -0.024648
    233       0.008739  -0.031487  -0.059109  -0.048977  -0.000655  -0.000935
    234       0.060292   0.029729  -0.060562  -0.081693  -0.002077   0.009616
    235      -0.089460  -0.036389   0.094373   0.119799   0.002852  -0.021634
    236      -0.040230   0.004603   0.063261   0.062383   0.001029  -0.018329
    237      -0.017938  -0.072636  -0.039056   0.010288   0.001983   0.008774
    238       0.017367   0.059130   0.036545   0.002371  -0.001057  -0.004229
    239       0.007184   0.018984   0.017982   0.012664   0.000204   0.005789
    240      -0.050448  -0.001077   0.092899   0.106557   0.002471  -0.009771
    241      -0.040841   0.000028   0.076764   0.087993   0.002065  -0.008255
    242       0.052200   0.013353  -0.075608  -0.089089  -0.001894   0.007110
    243      -0.014009  -0.006237   0.013562   0.014892   0.000143  -0.001276
    244       0.037600   0.008367  -0.060886  -0.075766  -0.001962   0.006320
    245       0.006768   0.004997  -0.001802  -0.000493   0.000230  -0.000087
    246       0.003525   0.015317   0.017765   0.016079   0.000490  -0.002519
    247       0.041355   0.020695  -0.046990  -0.062340  -0.001500   0.004531
    248      -0.026020  -0.010367   0.034279   0.044233   0.001105  -0.003561
    249      -0.025339  -0.036687   0.014289   0.051406   0.002664  -0.002700
    250       0.017227   0.035258  -0.002493  -0.039140  -0.002513   0.002185
    251      -0.010336  -0.020049   0.013200   0.047959   0.002906  -0.006236
    252       0.107198   0.078057  -0.104183  -0.164262  -0.004749   0.008288
    253      -0.147479  -0.117955   0.134781   0.226929   0.007023  -0.008480
    254       0.125185   0.092549  -0.125542  -0.203459  -0.006276   0.012264
    255       0.088390   0.065886  -0.070524  -0.103226  -0.002104   0.004163
    256       0.055633   0.042826  -0.043257  -0.064267  -0.001260   0.004162
    257       0.118011   0.097262  -0.082633  -0.130160  -0.002768   0.001272
    258      -0.063750  -0.104507   0.016448   0.107334   0.005602   0.002920
    259      -0.038418  -0.074286   0.004647   0.074940   0.004425   0.002081
    260      -0.127687  -0.156144   0.053904   0.159221   0.005981   0.007976
    261      -0.119458  -0.058456   0.082654   0.043587  -0.004622   0.003208
    262      -0.055971  -0.026154   0.039909   0.022061  -0.001995   0.002212
    263      -0.060222  -0.030977   0.044989   0.038383  -0.000784   0.000047
    264       0.077411   0.102007  -0.037977  -0.125825  -0.005887  -0.003798
    265      -0.093731  -0.129001   0.044852   0.157498   0.007378   0.004644
    266       0.013997   0.029886  -0.004725  -0.033546  -0.001553  -0.000722
    267       0.013357   0.023440  -0.005533  -0.024938  -0.000922  -0.000669
    268       0.040576   0.058616  -0.017097  -0.075067  -0.004284  -0.002097
    269       0.024038   0.040210  -0.010056  -0.047234  -0.002243  -0.001282
    270       0.028106   0.021811  -0.016857  -0.030012  -0.001254  -0.001180
    271       0.034679   0.071419  -0.010125  -0.085105  -0.004818  -0.002122
    272      -0.006322  -0.006361   0.003493   0.008871   0.000460   0.000337
    273      -0.022441   0.024060   0.028475  -0.049488  -0.007294  -0.001186
    274      -0.028525   0.019420   0.034738  -0.051110  -0.008744  -0.001703
    275      -0.010831  -0.015960   0.002125   0.029824   0.003066   0.001691
    276      -0.032223  -0.140333  -0.008550   0.183263   0.013382   0.003895
    277      -0.034348  -0.210585  -0.025828   0.281561   0.022111   0.005398
    278       0.020963   0.048771  -0.003582  -0.065543  -0.004668  -0.002371
    279      -0.006389  -0.080380  -0.008684   0.094409   0.005461   0.001757
    280       0.007336  -0.000190  -0.005845  -0.000144   0.000413  -0.001062
    281      -0.007841   0.092567   0.021520  -0.108258  -0.006811  -0.001236
    282      -0.078020   0.038595   0.082392  -0.078256  -0.013929   0.001466
    283       0.012494   0.015039  -0.013408  -0.003003   0.002810   0.000474
    284       0.096012  -0.065530  -0.100128   0.106877   0.016109  -0.002805
    285       0.024913   0.066814  -0.035219  -0.016010   0.011555   0.000928
    286      -0.004717  -0.010276   0.010802  -0.006197  -0.004076  -0.000667
    287      -0.017233  -0.038960   0.015465   0.022402  -0.003171  -0.000129
    288       0.053750  -0.060016  -0.065718   0.101301   0.014180  -0.001148
    289       0.066164  -0.061634  -0.075697   0.108712   0.015546  -0.001169
    290       0.023058  -0.035834  -0.032706   0.056825   0.007760  -0.000703
    291       0.021348  -0.013005  -0.019781   0.023681   0.003164  -0.000256
    292      -0.010863   0.015315   0.019196  -0.029523  -0.005150   0.000333
    293      -0.035079   0.030850   0.042638  -0.058759  -0.009216   0.000640
    294      -0.001937  -0.016758  -0.004694   0.019713   0.002038  -0.000312
    295      -0.043704   0.028315   0.049346  -0.060576  -0.010114   0.000636
    296      -0.027314   0.009807   0.027628  -0.027678  -0.005129   0.000241
    297       0.028323   0.010456  -0.045822   0.035049   0.013611  -0.000215
    298      -0.017726  -0.012171   0.050012  -0.043584  -0.018323   0.000639
    299      -0.008148  -0.011338   0.010653  -0.000316  -0.002869  -0.000142
    300      -0.116993   0.038296   0.135198  -0.140974  -0.030012   0.000962
    301       0.193194  -0.061587  -0.232896   0.242609   0.053612  -0.001802
    302       0.064755  -0.011375  -0.074891   0.070570   0.016603  -0.000180
    303      -0.067168   0.019018   0.064038  -0.064153  -0.012410   0.000390
    304       0.090696  -0.013833  -0.085199   0.075323   0.015734  -0.000035
    305      -0.119974   0.024630   0.113511  -0.106300  -0.021964   0.000558
    306       0.047694   0.028369  -0.078167   0.048092   0.021924   0.000160
    307      -0.110929  -0.012130   0.117912  -0.083456  -0.024277  -0.000555
    308       0.112726   0.047444  -0.159664   0.101296   0.041295   0.000535
    309       0.108487  -0.042646  -0.040922   0.041518  -0.007747   0.000224
    310      -0.032376   0.012499   0.022336  -0.023531  -0.002681   0.000099
    311       0.099923  -0.040999  -0.043389   0.046051  -0.004286   0.000186
    312      -0.100951  -0.021669   0.140350  -0.104564  -0.035075  -0.000301
    313       0.063682   0.022663  -0.097808   0.069891   0.024635   0.000186
    314       0.072436   0.015989  -0.101177   0.075225   0.025249   0.000218
    315      -0.006563  -0.003685   0.008950  -0.005312  -0.001414  -0.000016
    316       0.007717   0.004887  -0.012457   0.007932   0.002449   0.000021
    317      -0.055590  -0.019996   0.088924  -0.064017  -0.023977  -0.000176
    318      -0.021846   0.008914   0.014688  -0.015128  -0.002346  -0.000056
    319      -0.023481  -0.012321   0.042277  -0.029442  -0.011738  -0.000082
    320      -0.041544  -0.025130   0.077924  -0.053153  -0.021760  -0.000145
    321       0.017939  -0.032245   0.035102  -0.019632  -0.020269  -0.000081
    322       0.005704  -0.021710   0.036449  -0.024472  -0.021541  -0.000182
    323       0.037795  -0.041831   0.031720  -0.014745  -0.024072  -0.000092
    324       0.039870   0.063407  -0.134517   0.087486   0.046623   0.000216
    325       0.044762   0.077213  -0.163239   0.106546   0.059525   0.000305
    326       0.047602   0.132326  -0.246292   0.155835   0.090761   0.000300
    327       0.027385   0.059661  -0.105955   0.065398   0.031746   0.000135
    328       0.010302   0.071781  -0.104272   0.060180   0.033281   0.000027
    329      -0.009803  -0.014722   0.028670  -0.018151  -0.009288  -0.000088
    330       0.094206  -0.107676   0.069287  -0.023175  -0.063063   0.000124
    331       0.077994  -0.120931   0.093425  -0.036992  -0.061287   0.000232
    332      -0.044103   0.038043  -0.017570   0.003194   0.024449  -0.000027
    333      -0.077281  -0.012458   0.052648  -0.032514   0.019476   0.000114
    334      -0.029057  -0.012606   0.035575  -0.023243   0.008935   0.000001
    335       0.017373   0.000732  -0.009371   0.006012  -0.003833  -0.000043
    336      -0.046761   0.074669  -0.068032   0.032274   0.041222  -0.000087
    337      -0.008850  -0.001988   0.008876  -0.006490   0.015376   0.000007
    338      -0.090056   0.132790  -0.116164   0.053564   0.083998  -0.000145
    339      -0.025958   0.029824  -0.021550   0.008306   0.029007  -0.000030
    340      -0.032996   0.040628  -0.031970   0.013651   0.031252  -0.000046
    341       0.030654  -0.047773   0.044124  -0.021681  -0.012566   0.000054
    342      -0.009087   0.030585  -0.034589   0.018463   0.002472  -0.000045
    343      -0.007410   0.001009   0.003660  -0.003083   0.007973   0.000000
    344       0.064053  -0.063652   0.042446  -0.015882  -0.053902   0.000058
    345      -0.079852   0.053489  -0.028035   0.011260   0.007550  -0.000021
    346       0.006194  -0.016844   0.019763  -0.011377   0.007559   0.000039
    347       0.059120  -0.043428   0.027614  -0.013507   0.014047   0.000040
    348       0.205815  -0.177263   0.106662  -0.036581  -0.182913   0.000108
    349      -0.025316   0.032107  -0.025310   0.010520   0.033776  -0.000055
    350      -0.244570   0.208977  -0.126212   0.044363   0.198247  -0.000117
    351       0.101720  -0.069949   0.028443  -0.003192  -0.121385   0.000023
    352      -0.178717   0.112799  -0.036428  -0.002282   0.220192  -0.000021
    353      -0.018125   0.008923  -0.002170   0.000345  -0.004515   0.000028
    354      -0.104295   0.054037  -0.009333  -0.004837   0.065796   0.000036
    355       0.211566  -0.107812   0.015519   0.012684  -0.151959  -0.000087
    356       0.024125  -0.010828  -0.002940   0.006458  -0.061511  -0.000016
    357      -0.077765   0.022823   0.031065  -0.037256   0.272114   0.000032
    358       0.071883  -0.034105  -0.005745   0.016821  -0.167075  -0.000020
    359      -0.014947  -0.006908   0.026147  -0.022851   0.131259   0.000026
    360      -0.073217   0.057910  -0.041560   0.023259  -0.079065   0.000007
    361       0.260211  -0.205681   0.147660  -0.082731   0.282596  -0.000034
    362      -0.081705   0.068434  -0.054770   0.033451  -0.139125   0.000007
    363       0.016360  -0.019959   0.023655  -0.017415   0.092192   0.000001
    364      -0.044275   0.045333  -0.046549   0.032339  -0.158412   0.000003
    365      -0.001056  -0.008280   0.017816  -0.015232   0.093217   0.000005
    366      -0.017702   0.000429   0.017097  -0.017165   0.116749   0.000018
    367      -0.005250   0.020429  -0.036201   0.029925  -0.178706  -0.000021
    368       0.012007   0.007876  -0.028340   0.025929  -0.167307  -0.000026
    369      -0.071915   0.070631  -0.068474   0.046058  -0.214790  -0.000002
    370       0.088603  -0.088142   0.087486  -0.059902   0.291006   0.000002
    371       0.077095  -0.081525   0.085171  -0.059323   0.290279   0.000003
    372      -0.041489   0.039266  -0.036964   0.024738  -0.117721  -0.000001
    373       0.018464  -0.021426   0.024268  -0.017514   0.090287   0.000003
    374       0.090527  -0.085077   0.079119  -0.052460   0.244283  -0.000001
    375      -0.052033   0.050813  -0.049106   0.033072  -0.155914  -0.000001
    376      -0.019699   0.019460  -0.019030   0.012888  -0.061207   0.000001
    377      -0.046692   0.045475  -0.043807   0.029450  -0.138447  -0.000005
    378       0.028469  -0.028293   0.027815  -0.018858   0.089285   0.000001
    379      -0.009440   0.009371  -0.009230   0.006283  -0.030184   0.000004
    380      -0.008848   0.008840  -0.008773   0.005992  -0.028912  -0.000004
    381       0.023704  -0.023361   0.022711  -0.015297   0.071601   0.000001
    382       0.008767  -0.008587   0.008317  -0.005600   0.026326   0.000004
    383      -0.016515   0.016457  -0.016293   0.011114  -0.053459  -0.000006
    384      -0.028759   0.027521  -0.026259   0.017690  -0.084803  -0.000001
    385       0.005916  -0.004691   0.003443  -0.001982   0.007372   0.000001
    386       0.024301  -0.023608   0.022896  -0.015546   0.075280  -0.000002
    387      -0.014595   0.015434  -0.016045   0.011126  -0.053962  -0.000001
    388      -0.001321   0.001586  -0.001862   0.001373  -0.007377   0.000003
    389       0.009066  -0.010289   0.011463  -0.008228   0.042232  -0.000003
    390      -0.023456   0.021050  -0.018365   0.011703  -0.050573   0.000002
    391       0.005843  -0.004925   0.004026  -0.002508   0.010949   0.000004
    392       0.014373  -0.012786   0.011086  -0.007069   0.030912  -0.000003
    393       0.179353  -0.117833   0.053476  -0.016360  -0.047455  -0.000035
    394       0.092429  -0.063246   0.032401  -0.012390  -0.002076  -0.000015
    395      -0.083099   0.051622  -0.019174   0.003057   0.046830   0.000023
    396      -0.001626   0.007430  -0.012576   0.009977  -0.054532  -0.000007
    397      -0.089100   0.060155  -0.029887   0.010998   0.004858   0.000015
    398       0.047153  -0.034791   0.021619  -0.010641   0.025620  -0.000002
    399       0.023271  -0.018055   0.011852  -0.005915   0.012409  -0.000001
    400      -0.037921   0.023524  -0.009175   0.002037   0.013791   0.000010
    401       0.078642  -0.052614   0.025582  -0.009125  -0.006710  -0.000014
    402       0.001839   0.002952   0.002464   0.001709   0.000021  -0.041639
    403       0.001912   0.003028   0.002503   0.001733   0.000021  -0.045979
    404      -0.000337  -0.000532  -0.000443  -0.000308  -0.000005   0.010030
    405       0.000746   0.000854   0.000410   0.000186   0.000001  -0.004835
    406      -0.007074  -0.009790  -0.006668  -0.004075  -0.000040   0.010744
    407       0.003951   0.005408   0.003626   0.002196   0.000020  -0.007237
    408       0.011624   0.020097   0.018362   0.013400   0.000178  -0.548565
    409       0.003524   0.005878   0.005168   0.003702   0.000047  -0.133702
    410       0.001878   0.003436   0.003314   0.002482   0.000033  -0.115800
    411      -0.000925  -0.000872  -0.000135   0.000123   0.000006  -0.042726
    412       0.000976   0.001203   0.000653   0.000325   0.000001   0.015261
    413      -0.000889  -0.001045  -0.000499  -0.000207  -0.000000  -0.023502
    414      -0.026638  -0.036653  -0.024830  -0.015170  -0.000146   0.167470
    415      -0.002372  -0.003290  -0.002243  -0.001371  -0.000013   0.003601
    416      -0.017997  -0.024794  -0.016854  -0.010333  -0.000100   0.129801
                222        223        224        225        226        227    
      0       0.003812   0.003185  -0.001022   0.002168  -0.005271   0.004474
      1      -0.000124  -0.001117   0.003813   0.004231  -0.005404   0.003556
      2       0.001196   0.001408  -0.001802  -0.000964   0.000421   0.000062
      3      -0.008815  -0.009541   0.010575   0.004265   0.000540  -0.003091
      4      -0.023207  -0.031710   0.053624   0.041605  -0.039086   0.019240
      5       0.009589   0.013996  -0.025693  -0.021400   0.021832  -0.011839
      6      -0.009998  -0.009647   0.007422  -0.000501   0.007597  -0.008067
      7      -0.013555  -0.017319   0.027216   0.020217  -0.018723   0.009583
      8       0.003587   0.005708  -0.011791  -0.010984   0.012847  -0.008164
      9      -0.002433  -0.003244   0.005694   0.004903  -0.005583   0.003630
     10       0.002643   0.004991  -0.011486  -0.011055   0.012831  -0.007803
     11      -0.002162  -0.003654   0.007862   0.007405  -0.008598   0.005335
     12       0.006120   0.008176  -0.013192  -0.009596   0.008059  -0.003243
     13       0.015628   0.020270  -0.031089  -0.021127   0.015461  -0.004297
     14      -0.006101  -0.007876   0.011979   0.008031  -0.005673   0.001362
     15       0.001094   0.000392   0.001185   0.001780  -0.002194   0.001139
     16      -0.004922  -0.009484   0.021055   0.018777  -0.018918   0.009031
     17       0.001886   0.003983  -0.009644  -0.009149   0.009785  -0.004946
     18       0.002653   0.003694  -0.005758  -0.003640   0.001955   0.000231
     19      -0.002403  -0.001436  -0.001629  -0.003905   0.006163  -0.004067
     20      -0.006198  -0.009792   0.018126   0.013897  -0.011323   0.003607
     21      -0.015839  -0.019190   0.024570   0.012089  -0.002742  -0.003577
     22      -0.000623  -0.001350   0.003521   0.003539  -0.003873   0.001785
     23       0.014962   0.021188  -0.034985  -0.024382   0.017249  -0.003598
     24       0.000102  -0.000052   0.000498   0.000497  -0.000124  -0.000581
     25       0.004042   0.001644   0.005825   0.009373  -0.011408   0.004643
     26       0.005824   0.002770   0.006713   0.012315  -0.017634   0.010583
     27       0.004493   0.005985  -0.009009  -0.005568   0.002913   0.000339
     28      -0.002202  -0.001367  -0.001367  -0.003205   0.004356  -0.002016
     29       0.000613   0.002318  -0.006662  -0.006486   0.006747  -0.003153
     30       0.005319   0.006287  -0.007723  -0.003525   0.000256   0.001727
     31      -0.010904  -0.007131  -0.005728  -0.014988   0.020653  -0.009229
     32      -0.009103  -0.007690   0.001866  -0.005619   0.010869  -0.006483
     33       0.006911   0.008388  -0.010225  -0.004293  -0.000159   0.001947
     34      -0.001012  -0.009007   0.029304   0.027914  -0.024455   0.005984
     35      -0.008400  -0.006948   0.002418  -0.002587   0.003945  -0.000983
     36      -0.026004  -0.024254   0.014480  -0.004487   0.014349  -0.007654
     37       0.007911   0.011369  -0.017702  -0.010066   0.002716   0.003192
     38      -0.003431  -0.005511   0.006476  -0.000647   0.008925  -0.007627
     39      -0.002358  -0.005718   0.013048   0.009856  -0.005696  -0.000594
     40      -0.011829  -0.013283   0.019998   0.017254  -0.019095   0.007670
     41       0.012443   0.021815  -0.037339  -0.020420   0.002572   0.008386
     42       0.009363   0.010073  -0.008614   0.000065  -0.006582   0.005036
     43       0.008807   0.008796  -0.008881  -0.004484   0.003284  -0.001007
     44      -0.009069  -0.011902   0.015230   0.005984   0.001722  -0.004030
     45       0.013186   0.011604  -0.005353   0.003970  -0.008837   0.004462
     46       0.004757  -0.000229   0.004604  -0.003115   0.016615  -0.013049
     47       0.006523  -0.004741   0.022590   0.012125   0.007516  -0.013729
     48       0.016848   0.013620  -0.001183   0.010878  -0.015241   0.005214
     49       0.010856   0.020558  -0.023704   0.005535  -0.035593   0.024629
     50       0.020560   0.019324  -0.010038   0.008116  -0.021684   0.013630
     51      -0.036342  -0.019143  -0.013943  -0.019043   0.005648   0.005823
     52      -0.014840  -0.014155   0.002092  -0.013161   0.017782  -0.003178
     53      -0.004491  -0.004978   0.006283   0.000278   0.010480  -0.011258
     54      -0.008882  -0.010505   0.005100  -0.008411   0.017589  -0.007818
     55       0.038608   0.034739  -0.011213   0.024483  -0.050384   0.027597
     56      -0.013928  -0.016689   0.002548  -0.016942   0.017025   0.003962
     57       0.013282   0.008370   0.004614   0.009361  -0.004619  -0.003236
     58      -0.022687  -0.016522  -0.000139  -0.012683   0.016777  -0.006600
     59       0.006955   0.007013  -0.000402   0.006679  -0.006227  -0.001291
     60       0.016503   0.007634   0.008347   0.008746   0.000514  -0.005983
     61      -0.006130  -0.007412   0.006235  -0.003494   0.014930  -0.011315
     62      -0.001132   0.013219  -0.008515   0.015982  -0.014646  -0.012995
     63       0.016573   0.003780   0.014179   0.005930   0.010930  -0.010004
     64      -0.004694  -0.011371  -0.001871  -0.015249   0.001447   0.016242
     65      -0.032191  -0.020486  -0.018424  -0.027109  -0.003694   0.029026
     66      -0.032738   0.002797  -0.026765   0.003420  -0.019827   0.000406
     67       0.012021   0.003325   0.013604   0.003778   0.014835  -0.005493
     68       0.015042   0.006567   0.011050   0.010457   0.006037  -0.014949
     69      -0.011892  -0.007567  -0.011176  -0.011744  -0.009092   0.017387
     70      -0.045095  -0.018000  -0.038813  -0.026510  -0.029888   0.039802
     71      -0.012299   0.001461  -0.005406  -0.002497   0.001946   0.010693
     72       0.013152   0.000751   0.012434   0.000975   0.011133  -0.002935
     73       0.023593   0.005550   0.019286   0.007914   0.014104  -0.012356
     74       0.006914  -0.001067   0.004002  -0.000035   0.001088  -0.002579
     75       0.013749  -0.000912   0.012143  -0.001536   0.010471   0.000886
     76       0.006695   0.012152   0.008914   0.014525   0.009981  -0.015039
     77       0.004383  -0.011482  -0.005057  -0.008472  -0.013924  -0.000823
     78       0.012035  -0.008080   0.008108  -0.010770   0.004339   0.010293
     79      -0.011325   0.007436  -0.005040   0.005913  -0.001322  -0.001712
     80       0.027250   0.004100   0.032905  -0.004500   0.036064   0.014046
     81      -0.026420   0.024966  -0.008519   0.023238   0.004644  -0.011564
     82      -0.001055   0.003255  -0.001076   0.008108   0.004148  -0.008196
     83      -0.018159   0.008338  -0.015770   0.014107  -0.011999  -0.016298
     84      -0.011674   0.002398  -0.013294   0.007525  -0.014493  -0.012973
     85       0.029208  -0.010212   0.029713  -0.026452   0.020926   0.032864
     86       0.025131  -0.009931   0.020058  -0.010485   0.023838   0.015094
     87       0.012264  -0.009962   0.006610  -0.012044   0.000893   0.009453
     88      -0.015197   0.008046  -0.011816   0.013142  -0.006030  -0.012733
     89      -0.013294   0.007490  -0.008232   0.007074  -0.007064  -0.006355
     90       0.013314  -0.013752   0.002494  -0.010351  -0.003002   0.003934
     91      -0.006538  -0.005905  -0.019181   0.016317  -0.008731  -0.024810
     92      -0.003031   0.001466   0.000806  -0.007436  -0.008240   0.006658
     93       0.015071  -0.018974   0.000730  -0.017613  -0.013268   0.004007
     94       0.020850  -0.021202   0.007191  -0.025190  -0.010274   0.015843
     95      -0.013510   0.007819  -0.015724   0.029499   0.008006  -0.022997
     96      -0.022960   0.036937   0.014481   0.006973   0.016932   0.013408
     97      -0.005734   0.004826  -0.004329   0.010096   0.002321  -0.012276
     98       0.008459  -0.011046   0.000888  -0.013385  -0.012456  -0.002882
     99      -0.003374   0.003744  -0.002383   0.009157   0.006635  -0.002228
    100      -0.007390   0.009508  -0.001013   0.012821   0.013917   0.011257
    101      -0.032790   0.041861  -0.002090   0.042139   0.032200  -0.014240
    102       0.005811  -0.010121  -0.004451  -0.002329  -0.006655  -0.007171
    103       0.003066  -0.003816   0.000477  -0.004881  -0.004813  -0.003078
    104       0.017801  -0.024949  -0.004076  -0.014641  -0.014733  -0.000591
    105       0.008016  -0.014286  -0.007702   0.000571  -0.006500  -0.011292
    106       0.003445  -0.001719   0.006879  -0.018094  -0.017292  -0.018635
    107       0.007398  -0.008124   0.003077  -0.012942  -0.007947   0.006582
    108       0.005579  -0.012081  -0.010801   0.010442   0.002390  -0.005318
    109      -0.020815   0.036117   0.017991   0.002674   0.022480   0.041055
    110       0.004543  -0.007261  -0.002024  -0.005207  -0.010394  -0.017913
    111      -0.010577   0.022740   0.020637  -0.021920  -0.009650  -0.002649
    112       0.009592  -0.018729  -0.012974   0.006483  -0.005896  -0.018736
    113      -0.006776   0.015411   0.014920  -0.016272  -0.006261   0.002601
    114      -0.011769   0.023068   0.016100  -0.007563   0.009445   0.030020
    115      -0.006253   0.011501   0.006607  -0.000086   0.008614   0.020020
    116       0.022062  -0.043478  -0.031783   0.019715  -0.009458  -0.041241
    117       0.007805  -0.016571  -0.014369   0.013558   0.003264  -0.005579
    118       0.003130  -0.005960  -0.004015   0.001943  -0.001848  -0.005777
    119      -0.010029   0.019777   0.014783  -0.010439   0.001675   0.013120
    120       0.006366  -0.013529  -0.011984   0.012128   0.004423  -0.000997
    121      -0.002052   0.005082   0.006026  -0.009093  -0.007418  -0.008830
    122      -0.006401   0.012031   0.007797  -0.002949   0.005253   0.015028
    123       0.003775  -0.009269  -0.010726   0.015664   0.012289   0.014364
    124       0.011890  -0.027049  -0.027501   0.034503   0.021547   0.018063
    125       0.005222  -0.012012  -0.012508   0.016210   0.010669   0.009694
    126      -0.004689   0.011615   0.013646  -0.020253  -0.016226  -0.019492
    127      -0.004323   0.010745   0.012615  -0.018627  -0.014803  -0.017670
    128      -0.002246   0.005077   0.005081  -0.006157  -0.003444  -0.001901
    129      -0.000518   0.001479   0.002020  -0.003289  -0.002768  -0.003223
    130       0.010657  -0.025913  -0.029733   0.043285   0.034001   0.040034
    131      -0.008461   0.020552   0.023527  -0.034137  -0.026647  -0.031014
    132       0.001140  -0.002803  -0.003225   0.004622   0.003452   0.003646
    133      -0.004117   0.010018   0.011565  -0.017036  -0.013690  -0.016728
    134       0.002158  -0.005068  -0.005472   0.007391   0.005150   0.004974
    135      -0.000117   0.000260   0.000218  -0.000114   0.000227   0.000933
    136       0.003240  -0.008022  -0.009489   0.014320   0.011877   0.015146
    137       0.001652  -0.004140  -0.005005   0.007728   0.006606   0.008713
    138       0.000421  -0.000997  -0.001088   0.001463   0.000958   0.000697
    139      -0.001697   0.004222   0.005044  -0.007701  -0.006501  -0.008481
    140       0.000363  -0.000929  -0.001137   0.001740   0.001439   0.001784
    141       0.000475  -0.001137  -0.001374   0.002295   0.002333   0.003931
    142       0.000162  -0.000407  -0.000494   0.000781   0.000696   0.000985
    143       0.000215  -0.000559  -0.000690   0.001037   0.000811   0.000883
    144      -0.000239   0.000565   0.000662  -0.001059  -0.001017  -0.001608
    145      -0.000058   0.000143   0.000176  -0.000277  -0.000250  -0.000349
    146      -0.000040   0.000117   0.000154  -0.000245  -0.000194  -0.000203
    147      -0.000267   0.000649   0.000777  -0.001241  -0.001164  -0.001776
    148       0.000281  -0.000693  -0.000810   0.001206   0.000976   0.001203
    149      -0.000056   0.000167   0.000229  -0.000381  -0.000334  -0.000435
    150       0.000666  -0.001876  -0.002574   0.004320   0.003900   0.005193
    151      -0.005095   0.012254   0.013827  -0.019790  -0.015226  -0.017521
    152       0.003733  -0.009005  -0.010201   0.014649   0.011299   0.012999
    153      -0.011998  -0.015579   0.023672   0.015772  -0.011049   0.002675
    154       0.014402   0.018379  -0.026594  -0.016279   0.009114  -0.000098
    155      -0.011564  -0.014750   0.021323   0.012994  -0.007093  -0.000204
    156       0.005379   0.008074  -0.014879  -0.012083   0.011572  -0.005570
    157       0.004851   0.007054  -0.012611  -0.009950   0.009043  -0.003893
    158      -0.005989  -0.008981   0.017665   0.015996  -0.018230   0.011260
    159      -0.036079  -0.048706   0.080271   0.060434  -0.054549   0.025577
    160       0.061289   0.083726  -0.140401  -0.107572   0.099361  -0.048027
    161      -0.044612  -0.060759   0.101446   0.077396  -0.071108   0.034148
    162       0.003256   0.004610  -0.008642  -0.007702   0.008836  -0.005611
    163       0.004356   0.006606  -0.013028  -0.011777   0.013415  -0.008326
    164       0.003872   0.005744  -0.011332  -0.010438   0.012275  -0.007909
    165       0.004274   0.005001  -0.006362  -0.003307   0.001123   0.000700
    166      -0.005477  -0.006849   0.009569   0.005576  -0.002723  -0.000379
    167       0.003720   0.004400  -0.005455  -0.002491   0.000025   0.001553
    168      -0.001109  -0.000610  -0.001148  -0.002552   0.004409  -0.003445
    169      -0.001494  -0.002740   0.005410   0.004128  -0.003113   0.000669
    170      -0.002741  -0.002246   0.000376  -0.002178   0.004903  -0.004159
    171       0.000459  -0.006145   0.024371   0.028147  -0.036562   0.024084
    172      -0.007196  -0.019160   0.051115   0.051746  -0.061760   0.038392
    173       0.004625   0.009239  -0.021496  -0.020525   0.023578  -0.014310
    174      -0.008769  -0.010512   0.013999   0.007810  -0.003447  -0.000898
    175      -0.007473  -0.009874   0.015234   0.010265  -0.007344   0.001942
    176       0.004610   0.006252  -0.009966  -0.006925   0.005187  -0.001527
    177      -0.009481  -0.007807   0.001985  -0.006342   0.015111  -0.013233
    178      -0.010269  -0.002986  -0.019891  -0.033699   0.053721  -0.040914
    179       0.001855  -0.001513   0.011779   0.015966  -0.023343   0.017027
    180      -0.005463  -0.007187   0.011331   0.008058  -0.006564   0.002517
    181      -0.022345  -0.027373   0.037422   0.021466  -0.010275  -0.001564
    182       0.015746   0.019601  -0.027920  -0.017285   0.010585  -0.001451
    183      -0.070402  -0.091325   0.135467   0.084245  -0.045765  -0.004071
    184      -0.021555  -0.026374   0.035514   0.019260  -0.006428  -0.005259
    185       0.052344   0.072346  -0.117226  -0.080800   0.055846  -0.009703
    186       0.115667   0.151040  -0.223765  -0.138928   0.078514  -0.001018
    187       0.033437   0.040378  -0.052511  -0.026998   0.007579   0.007737
    188      -0.066864  -0.089743   0.138283   0.089868  -0.056220   0.006274
    189       0.025638   0.029588  -0.037023  -0.018835   0.005000   0.006861
    190      -0.002278   0.001497  -0.012272  -0.014829   0.016818  -0.007470
    191      -0.005200  -0.002072  -0.006789  -0.011232   0.015465  -0.009424
    192      -0.004026  -0.009968   0.024848   0.022528  -0.021347   0.008199
    193       0.004633   0.003382   0.001199   0.004964  -0.006812   0.002442
    194       0.007559   0.013811  -0.028659  -0.023631   0.020911  -0.007777
    195       0.001447   0.003657  -0.009285  -0.008198   0.006693  -0.001093
    196       0.001459   0.000199   0.003463   0.004514  -0.004543   0.001038
    197      -0.012095  -0.017042   0.027417   0.017933  -0.010228  -0.000522
    198       0.004514   0.000233   0.012381   0.016695  -0.019587   0.008479
    199      -0.001160  -0.002088   0.004373   0.003624  -0.003067   0.000849
    200      -0.014132  -0.014346   0.011789   0.000455   0.007745  -0.006868
    201      -0.045719  -0.067173   0.115908   0.082188  -0.054402   0.003163
    202      -0.015643  -0.032469   0.074574   0.063861  -0.053581   0.012866
    203      -0.057570  -0.090187   0.166657   0.124654  -0.088835   0.010144
    204       0.066494   0.079030  -0.095400  -0.041053   0.000862   0.017568
    205       0.026081   0.037461  -0.060662  -0.039512   0.023124  -0.001148
    206       0.113293   0.134992  -0.164390  -0.072043   0.002901   0.030846
    207       0.097952   0.108474  -0.112400  -0.032730  -0.025022   0.035273
    208       0.129414   0.138336  -0.129898  -0.023912  -0.052243   0.052999
    209      -0.030310  -0.040102   0.056491   0.029771  -0.007946  -0.007640
    210      -0.038578  -0.037111   0.013714  -0.030791   0.071487  -0.045977
    211      -0.050268  -0.035667  -0.025605  -0.080662   0.126479  -0.066498
    212      -0.001354   0.007491  -0.027557  -0.024217   0.016102   0.000176
    213      -0.133830  -0.103318  -0.016400  -0.129836   0.196132  -0.087783
    214      -0.066355  -0.050704  -0.002972  -0.051224   0.074091  -0.030726
    215       0.013936   0.003439   0.029443   0.042216  -0.047481   0.016070
    216      -0.041329  -0.049610   0.056475   0.018313   0.011231  -0.016856
    217       0.015794   0.022618  -0.028768  -0.007189  -0.013797   0.014736
    218      -0.044311  -0.048315   0.050834   0.019061  -0.000091  -0.007232
    219       0.000068   0.001588   0.000766   0.007884  -0.016815   0.010015
    220      -0.020129  -0.022223   0.024658   0.010881  -0.003106  -0.001691
    221       0.015490   0.019396  -0.019889  -0.001322  -0.014311   0.011254
    222      -0.004063  -0.012699   0.024693   0.010306   0.008045  -0.012364
    223      -0.009372  -0.006766   0.002290   0.000188  -0.002912   0.003224
    224       0.025228   0.025168  -0.022650  -0.006775  -0.000863   0.002600
    225      -0.113834  -0.106527   0.032221  -0.089931   0.184646  -0.101346
    226      -0.014850  -0.008011  -0.010250  -0.018589   0.020547  -0.006769
    227       0.185551   0.184351  -0.074776   0.142955  -0.322524   0.185208
    228       0.134813   0.109569  -0.024310   0.062692  -0.092320   0.032391
    229       0.032090   0.020402   0.005735   0.016661  -0.010586  -0.003014
    230      -0.241697  -0.202610   0.054249  -0.115101   0.186095  -0.073952
    231       0.145635   0.104370   0.012126   0.092360  -0.104655   0.026409
    232      -0.207633  -0.143517  -0.031002  -0.137239   0.140565  -0.025995
    233      -0.045330  -0.019839  -0.027406  -0.029323   0.004755   0.014219
    234      -0.024771  -0.002181  -0.046660  -0.034015  -0.022387   0.052327
    235       0.012166  -0.023486   0.082434   0.033809   0.068199  -0.092953
    236      -0.006396  -0.036887   0.068488   0.006920   0.079425  -0.074346
    237      -0.113849  -0.007964  -0.152701  -0.064019  -0.139401   0.161647
    238       0.058582  -0.000862   0.081602   0.026639   0.078906  -0.079965
    239       0.040813   0.025166   0.007362   0.021766  -0.021253   0.006247
    240      -0.073986  -0.056157  -0.005898  -0.050633   0.051633  -0.005774
    241      -0.062255  -0.047462  -0.005088  -0.042922   0.042841  -0.003640
    242       0.050908   0.033290   0.002918   0.024645  -0.034332   0.018348
    243      -0.000503  -0.000620   0.006910   0.004757   0.009999  -0.016228
    244       0.046080   0.033701   0.003264   0.028150  -0.029739   0.006342
    245      -0.004594  -0.003831  -0.005309  -0.006826  -0.005684   0.013424
    246      -0.015526  -0.020027   0.004044  -0.020448   0.022121   0.003267
    247       0.033540   0.019277   0.004977   0.013916  -0.015489   0.008263
    248      -0.027665  -0.018700  -0.003080  -0.015773   0.016753  -0.004382
    249      -0.122680  -0.044392  -0.116530  -0.085984  -0.090794   0.157182
    250       0.122708   0.043298   0.121182   0.087848   0.098085  -0.166951
    251      -0.166566  -0.075413  -0.146580  -0.131821  -0.103649   0.218465
    252       0.153206   0.052221   0.101101   0.064176   0.046965  -0.060360
    253      -0.181069  -0.058719  -0.123046  -0.074253  -0.060549   0.073065
    254       0.214883   0.081298   0.141789   0.102939   0.064456  -0.103325
    255       0.156713   0.026174   0.135342   0.045472   0.103468  -0.082046
    256       0.145507   0.026114   0.128943   0.045298   0.102137  -0.082995
    257       0.132853   0.004363   0.123268   0.016775   0.103736  -0.051319
    258      -0.007735   0.023805  -0.030726   0.033009  -0.055127  -0.028486
    259      -0.001525   0.014581  -0.018805   0.020181  -0.037023  -0.016833
    260       0.035928   0.065423  -0.006578   0.088886  -0.052810  -0.089946
    261      -0.070202   0.080811  -0.079310   0.122872  -0.092542  -0.146884
    262      -0.004783   0.036105  -0.009559   0.053753  -0.016742  -0.066520
    263      -0.052042   0.021206  -0.045518   0.028172  -0.038401  -0.025220
    264      -0.070059  -0.014910  -0.061946  -0.020268  -0.050755   0.032967
    265       0.085957   0.014904   0.072451   0.022235   0.055673  -0.039460
    266      -0.014525   0.003518  -0.006700   0.000828   0.000943   0.005990
    267      -0.008909  -0.001129  -0.003035  -0.004981   0.002851   0.011141
    268      -0.038818  -0.008459  -0.034068  -0.010076  -0.026950   0.013873
    269      -0.023820  -0.003001  -0.017112  -0.007471  -0.009656   0.016030
    270      -0.015917  -0.013324  -0.019335  -0.015389  -0.021027   0.016535
    271      -0.043937  -0.001092  -0.032226  -0.004859  -0.019486   0.014280
    272       0.006701   0.003012   0.007365   0.003725   0.007526  -0.004893
    273      -0.100861   0.042241  -0.107068   0.082781  -0.117636  -0.121694
    274      -0.132917   0.050067  -0.145557   0.105456  -0.163422  -0.161542
    275       0.064281  -0.009766   0.072086  -0.032562   0.080620   0.057305
    276       0.151085  -0.053995   0.118393  -0.073613   0.083884   0.063649
    277       0.218233  -0.078445   0.173945  -0.108762   0.126791   0.097433
    278      -0.081623   0.020080  -0.070905   0.034039  -0.058349  -0.036275
    279       0.132774  -0.087754   0.091473  -0.112806   0.053790   0.104567
    280      -0.056709   0.026473  -0.047727   0.042417  -0.036761  -0.047390
    281      -0.137471   0.107707  -0.085258   0.132898  -0.037797  -0.117214
    282       0.000070   0.042788   0.020775   0.053915   0.054838  -0.039793
    283       0.016000   0.003779   0.023681  -0.007378   0.025170   0.018187
    284      -0.033523  -0.052660  -0.064739  -0.052454  -0.106572   0.023432
    285      -0.071661   0.148923   0.043312   0.125630   0.150205  -0.022521
    286      -0.010546  -0.019551  -0.030283  -0.009595  -0.050481  -0.015161
    287       0.028257  -0.049762  -0.011933  -0.035829  -0.040187   0.002486
    288      -0.062023   0.037890  -0.042950   0.052110  -0.022185  -0.048378
    289      -0.060780   0.037930  -0.037892   0.042529  -0.024445  -0.037468
    290      -0.040018   0.023824  -0.030810   0.040186  -0.011584  -0.038351
    291      -0.007375   0.000914  -0.005462  -0.004052  -0.013354   0.000720
    292       0.019934  -0.013870   0.013136  -0.021665  -0.000615   0.016027
    293       0.033635  -0.020544   0.022057  -0.024959   0.013162   0.021958
    294      -0.015648   0.005147  -0.018584   0.020167  -0.008829  -0.024136
    295       0.034731  -0.023328   0.019916  -0.024716   0.010909   0.019820
    296       0.012015  -0.010107   0.002408  -0.003565   0.002051  -0.001281
    297      -0.082518   0.116703  -0.000859   0.128659   0.107829  -0.052327
    298       0.151993  -0.199142   0.022174  -0.245964  -0.183381   0.118258
    299       0.008494  -0.021170  -0.009548  -0.015015  -0.024774  -0.001114
    300       0.110310  -0.131736   0.004043  -0.097301  -0.060232   0.018551
    301      -0.208018   0.244541  -0.017320   0.199245   0.118470  -0.052858
    302      -0.028927   0.039389   0.006067   0.019694   0.017757   0.004610
    303       0.081120  -0.116787  -0.019999  -0.071401  -0.073736  -0.006120
    304      -0.038880   0.069307   0.031055   0.014583   0.040153   0.030749
    305       0.144831  -0.218962  -0.050205  -0.120304  -0.143356  -0.031964
    306      -0.004863   0.024650   0.028250  -0.013911   0.024680   0.057300
    307      -0.032267   0.006386  -0.056494   0.082957   0.003633  -0.099277
    308       0.018102   0.016579   0.061433  -0.063698   0.024181   0.120407
    309      -0.032372   0.100398   0.112164  -0.099864   0.022294   0.174070
    310       0.028789  -0.047974  -0.020664  -0.006398  -0.020990  -0.017112
    311      -0.017208   0.062458   0.077879  -0.078089   0.004765   0.111392
    312      -0.055835   0.080395   0.014896   0.048245   0.054826   0.017442
    313       0.032343  -0.046365  -0.009842  -0.021925  -0.022257   0.005794
    314       0.040156  -0.057708  -0.010749  -0.034040  -0.038399  -0.011527
    315       0.000988  -0.003773  -0.004131   0.001971  -0.005015  -0.016105
    316       0.002269  -0.002028   0.001649  -0.003786   0.000786   0.012926
    317      -0.032014   0.045424   0.008050   0.025897   0.027086   0.003922
    318      -0.009531   0.011592  -0.003414   0.020483   0.019410   0.009567
    319      -0.016260   0.023853   0.005436   0.011728   0.013668   0.002664
    320      -0.026179   0.038149   0.009333   0.015634   0.017667   0.000086
    321      -0.052949   0.111406   0.085800  -0.047548   0.047036   0.166751
    322      -0.075345   0.149994   0.104365  -0.041669   0.077484   0.226513
    323      -0.071915   0.153962   0.121569  -0.070148   0.065708   0.241708
    324       0.070215  -0.129924  -0.081591   0.035122  -0.030421  -0.074289
    325       0.097759  -0.180047  -0.110864   0.041505  -0.052466  -0.121950
    326       0.110885  -0.208730  -0.135327   0.063507  -0.046030  -0.122137
    327       0.079958  -0.168943  -0.139247   0.112433  -0.001341  -0.110454
    328       0.049411  -0.112150  -0.103828   0.100612   0.021536  -0.052857
    329      -0.046070   0.096638   0.078814  -0.062093   0.003992   0.070210
    330       0.010296  -0.002719   0.028079  -0.070459  -0.065115  -0.061273
    331       0.038446  -0.052409   0.001939  -0.071911  -0.096562  -0.125224
    332      -0.000911  -0.003152  -0.010509   0.020495   0.015548   0.009323
    333      -0.003016   0.033159   0.077457  -0.158944  -0.156205  -0.204816
    334      -0.010791   0.026745   0.029535  -0.038621  -0.024354  -0.019837
    335      -0.011642   0.019858   0.008058   0.008844   0.024863   0.048696
    336      -0.027079   0.055341   0.044539  -0.036605  -0.001847   0.030724
    337       0.005381  -0.011877  -0.011133   0.011935   0.004732  -0.000936
    338      -0.045170   0.091595   0.072508  -0.057664  -0.000374   0.053379
    339      -0.007302   0.013319   0.007697  -0.000727   0.008484   0.019622
    340      -0.012390   0.024631   0.018351  -0.012120   0.004069   0.020725
    341       0.016429  -0.034035  -0.028503   0.026221   0.006755  -0.007551
    342      -0.014105   0.028795   0.022949  -0.018128   0.000541   0.018944
    343       0.002466  -0.005356  -0.004704   0.004179   0.000178  -0.004411
    344       0.016416  -0.033061  -0.025835   0.020365   0.000673  -0.015939
    345      -0.033478   0.090025   0.116779  -0.186499  -0.158452  -0.195296
    346       0.022918  -0.055743  -0.063539   0.090995   0.068913   0.075775
    347       0.039831  -0.104759  -0.132432   0.207452   0.173098   0.209965
    348       0.051967  -0.119824  -0.124050   0.158207   0.101007   0.088357
    349      -0.024628   0.056264   0.057650  -0.073129  -0.046686  -0.040996
    350      -0.060738   0.140806   0.147011  -0.189230  -0.122435  -0.109184
    351       0.020342  -0.051813  -0.062567   0.093999   0.075126   0.088356
    352      -0.029499   0.077940   0.098671  -0.154422  -0.129077  -0.158863
    353       0.016384  -0.039895  -0.045508   0.065299   0.049865   0.056161
    354       0.011593  -0.023894  -0.019659   0.016794   0.001179  -0.015407
    355      -0.033302   0.072185   0.066702  -0.072287  -0.031575  -0.002291
    356      -0.010727   0.025106   0.026817  -0.035831  -0.024957  -0.025380
    357       0.010755  -0.022455  -0.019329   0.018670   0.005268  -0.007007
    358      -0.005900   0.012306   0.010630  -0.010489  -0.003477   0.002336
    359       0.012802  -0.029903  -0.032004   0.042938   0.029920   0.029782
    360       0.004818  -0.011840  -0.013781   0.020351   0.016314   0.019829
    361      -0.019521   0.048218   0.056559  -0.084181  -0.068219  -0.084143
    362       0.004468  -0.010927  -0.012493   0.017853   0.013423   0.014604
    363      -0.000760   0.002475   0.003935  -0.007407  -0.007658  -0.012092
    364       0.008232  -0.021955  -0.028757   0.047698   0.044317   0.064339
    365       0.002661  -0.006007  -0.006125   0.007839   0.005120   0.004532
    366       0.012270  -0.030790  -0.037145   0.057087   0.048334   0.062871
    367      -0.012871   0.032513   0.039631  -0.061566  -0.052848  -0.069826
    368      -0.015165   0.038182   0.046296  -0.071526  -0.060967  -0.079919
    369      -0.000264   0.000464   0.000295  -0.000112   0.000306   0.001270
    370       0.001332  -0.003315  -0.004171   0.006994   0.006788   0.010326
    371       0.002944  -0.007031  -0.007977   0.011604   0.009126   0.010549
    372      -0.000409   0.001042   0.001412  -0.002635  -0.002977  -0.005387
    373       0.002469  -0.006117  -0.007294   0.011178   0.009524   0.012600
    374      -0.000014   0.000057  -0.000106   0.000776   0.001661   0.004152
    375      -0.000568   0.001319   0.001522  -0.002436  -0.002386  -0.003922
    376      -0.000388   0.000930   0.001095  -0.001720  -0.001586  -0.002390
    377      -0.000459   0.001059   0.001213  -0.001950  -0.001940  -0.003266
    378       0.000266  -0.000594  -0.000639   0.000956   0.000859   0.001286
    379      -0.000217   0.000517   0.000603  -0.000939  -0.000866  -0.001317
    380      -0.000237   0.000573   0.000672  -0.001043  -0.000933  -0.001349
    381       0.000117  -0.000219  -0.000178   0.000215   0.000184   0.000313
    382       0.000041  -0.000081  -0.000073   0.000112   0.000128   0.000273
    383      -0.000340   0.000817   0.000954  -0.001488  -0.001354  -0.002017
    384      -0.000287   0.000715   0.000936  -0.001698  -0.001879  -0.003369
    385      -0.000534   0.001324   0.001564  -0.002336  -0.001896  -0.002318
    386       0.000416  -0.001031  -0.001299   0.002212   0.002256   0.003748
    387      -0.000509   0.001202   0.001357  -0.002015  -0.001711  -0.002352
    388      -0.000182   0.000451   0.000547  -0.000862  -0.000779  -0.001122
    389       0.000931  -0.002295  -0.002739   0.004225   0.003673   0.005036
    390       0.000981  -0.002469  -0.002954   0.004438   0.003583   0.004302
    391      -0.000266   0.000640   0.000717  -0.000988  -0.000693  -0.000634
    392      -0.000526   0.001313   0.001544  -0.002272  -0.001773  -0.002019
    393      -0.020280   0.049313   0.056608  -0.082477  -0.064877  -0.076546
    394      -0.009270   0.022568   0.025924  -0.037748  -0.029617  -0.034744
    395       0.010960  -0.026535  -0.030263   0.043824   0.034241   0.040158
    396      -0.003480   0.008359   0.009453  -0.013624  -0.010646  -0.012590
    397       0.009468  -0.022951  -0.026135   0.037615   0.028956   0.033034
    398      -0.002699   0.006377   0.006932  -0.009414  -0.006604  -0.006503
    399      -0.000652   0.001662   0.002048  -0.003182  -0.002666  -0.003260
    400       0.005022  -0.011989  -0.013325   0.018695   0.013919   0.015263
    401      -0.008993   0.021862   0.025010  -0.036173  -0.028031  -0.032245
    402       0.001436   0.000721   0.001325   0.002629  -0.004043   0.002780
    403       0.002976   0.002834  -0.002291  -0.000244  -0.001212   0.001260
    404      -0.001103  -0.001280   0.001714   0.001067  -0.000781   0.000309
    405       0.004230   0.006108  -0.011039  -0.009024   0.008918  -0.004589
    406       0.005304   0.007670  -0.013857  -0.011410   0.011596  -0.006371
    407      -0.001389  -0.002016   0.003653   0.003038  -0.003184   0.001862
    408       0.068296   0.081039  -0.111780  -0.070758   0.050667  -0.016958
    409       0.014731   0.017014  -0.022426  -0.013463   0.008872  -0.002562
    410       0.015648   0.018868  -0.026722  -0.017439   0.013094  -0.004759
    411       0.002400   0.001682   0.000686   0.002967  -0.005449   0.004201
    412      -0.001681  -0.001710   0.001544   0.000234   0.000871  -0.001076
    413       0.002158   0.002067  -0.001468   0.000333  -0.002021   0.002037
    414      -0.062414  -0.095304   0.191568   0.176979  -0.206836   0.131664
    415       0.001303   0.001798  -0.003005  -0.002269   0.002046  -0.000963
    416      -0.046527  -0.070316   0.139627   0.127850  -0.148265   0.093829
                228        229        230        231        232        233    
      0       0.006705  -0.020446  -0.000009  -0.000008   0.005346  -0.002992
      1       0.004721  -0.013817  -0.000006  -0.000006   0.004178  -0.002372
      2       0.000346  -0.001310  -0.000000  -0.000001   0.000086  -0.000027
      3      -0.006695   0.023184   0.000018   0.000022  -0.016823   0.009970
      4       0.019156  -0.046793   0.000003   0.000015  -0.014818   0.009155
      5      -0.013204   0.034942   0.000005  -0.000000   0.001678  -0.001223
      6      -0.013412   0.042695   0.000023   0.000023  -0.015659   0.008735
      7       0.010610  -0.028599  -0.000008  -0.000009   0.005695  -0.003233
      8      -0.010771   0.031592   0.000014   0.000013  -0.009375   0.005268
      9       0.005040  -0.015333  -0.000009  -0.000011   0.009082  -0.005389
     10      -0.009616   0.026884   0.000007   0.000002   0.000124  -0.000485
     11       0.006794  -0.019465  -0.000006  -0.000007   0.003195  -0.001677
     12      -0.002161   0.003087  -0.000008  -0.000015   0.014133  -0.008830
     13       0.000538  -0.010952  -0.000027  -0.000038   0.029333  -0.016953
     14      -0.000742   0.006011   0.000012   0.000014  -0.010731   0.005988
     15       0.000952  -0.001715   0.000003   0.000007  -0.007024   0.004443
     16       0.007417  -0.013794   0.000020   0.000037  -0.032273   0.019411
     17      -0.004316   0.008469  -0.000012  -0.000022   0.019943  -0.011986
     18       0.002010  -0.008491  -0.000010  -0.000013   0.008894  -0.004911
     19      -0.004653   0.011583  -0.000006  -0.000018   0.017718  -0.011091
     20       0.000273   0.006348   0.000022   0.000035  -0.028492   0.016798
     21      -0.008590   0.028437   0.000004  -0.000010   0.014675  -0.009798
     22       0.000894   0.000477   0.000014   0.000026  -0.022568   0.013710
     23       0.003869  -0.024524  -0.000043  -0.000055   0.040745  -0.023159
     24      -0.001879   0.007418   0.000004  -0.000006   0.014241  -0.010514
     25       0.000375   0.010098   0.000035   0.000035  -0.013884   0.004711
     26       0.010470  -0.022216   0.000035   0.000079  -0.077039   0.047998
     27       0.002793  -0.011448  -0.000009  -0.000004  -0.002189   0.002460
     28      -0.000731  -0.001726  -0.000012  -0.000012   0.007111  -0.003226
     29      -0.002288   0.003249  -0.000011  -0.000021   0.019386  -0.011784
     30       0.003832  -0.012847  -0.000003   0.000009  -0.015912   0.011406
     31      -0.002002  -0.014835  -0.000067  -0.000071   0.029783  -0.010536
     32      -0.005031   0.006407  -0.000032  -0.000050   0.033863  -0.017553
     33       0.002804  -0.006215   0.000018   0.000031  -0.015775   0.006022
     34      -0.005652   0.037650   0.000047   0.000026   0.000771  -0.005150
     35       0.000574  -0.002414   0.000026   0.000048  -0.028309   0.012404
     36      -0.004284   0.002973  -0.000004  -0.000004   0.005657  -0.003701
     37       0.007083  -0.020158   0.000033   0.000064  -0.041914   0.020487
     38      -0.005773   0.001161  -0.000086  -0.000106   0.049096  -0.018797
     39      -0.004402   0.015344  -0.000017  -0.000040   0.027022  -0.013219
     40      -0.002534   0.035296   0.000070  -0.000004   0.048511  -0.032078
     41       0.013602  -0.030141   0.000096   0.000149  -0.077558   0.032649
     42       0.003810  -0.002891   0.000032   0.000036  -0.015827   0.006148
     43       0.001419  -0.010688  -0.000019  -0.000002  -0.011433   0.007914
     44      -0.004949   0.009480  -0.000029  -0.000039   0.019015  -0.007684
     45       0.001892   0.002060   0.000017   0.000010   0.002097  -0.002635
     46      -0.006624  -0.014579  -0.000132  -0.000088  -0.000280   0.011231
     47      -0.012250   0.003166  -0.000177  -0.000167   0.035200   0.000221
     48      -0.000088   0.007538  -0.000041  -0.000065   0.015002   0.000749
     49       0.012242   0.014568   0.000091   0.000029   0.001266  -0.000994
     50       0.007287   0.008788   0.000149   0.000147  -0.024540  -0.005496
     51       0.006294  -0.003265   0.000020   0.000009  -0.005641   0.002097
     52       0.004302  -0.008286   0.000205   0.000232  -0.044003  -0.004441
     53      -0.008391  -0.006735  -0.000183  -0.000151   0.018580   0.006739
     54      -0.001023  -0.009343   0.000054   0.000082  -0.019460   0.000396
     55       0.010012   0.029968   0.000040  -0.000150   0.065465  -0.005907
     56       0.011647  -0.003419   0.000348   0.000282  -0.030579  -0.010148
     57      -0.004950   0.001831  -0.000097  -0.000081   0.012277   0.001509
     58      -0.001208  -0.009281  -0.000004   0.000039  -0.016015   0.001804
     59      -0.003821   0.001311  -0.000101  -0.000076   0.007430   0.002831
     60      -0.005427  -0.000927  -0.000074  -0.000040  -0.000789   0.001860
     61      -0.006201  -0.009461  -0.000059   0.000024  -0.015198   0.000748
     62      -0.021781  -0.004728  -0.000640  -0.000448   0.020389   0.023354
     63      -0.004385  -0.004519   0.000111   0.000145  -0.010480  -0.009089
     64       0.015608   0.006147   0.000025  -0.000113   0.010023   0.010431
     65       0.028347   0.010903   0.000521   0.000328  -0.013274  -0.017112
     66      -0.007472   0.000593  -0.000068  -0.000009   0.002439  -0.000312
     67       0.006665  -0.001483   0.000750   0.000635  -0.032615  -0.034451
     68      -0.012833  -0.006769  -0.000143  -0.000026  -0.005328  -0.000292
     69       0.012098   0.007930  -0.000076  -0.000178   0.016331   0.011568
     70       0.023325   0.017955  -0.000359  -0.000602   0.049658   0.040443
     71       0.019702   0.007806   0.000780   0.000360   0.004906  -0.006436
     72       0.003795  -0.001077   0.000262   0.000192  -0.009304  -0.008794
     73      -0.005125  -0.005364   0.000130   0.000160  -0.011927  -0.009378
     74      -0.004523  -0.002029  -0.000203  -0.000098  -0.001161   0.001971
     75       0.007353   0.000939   0.000304   0.000170  -0.001407  -0.004044
     76      -0.004472  -0.004823   0.000528   0.000463  -0.016183  -0.021192
     77      -0.022268  -0.005742  -0.001410  -0.000797   0.006926   0.023008
     78       0.008452   0.003404  -0.000346  -0.000374   0.008687   0.016364
     79      -0.001590  -0.000257  -0.000579  -0.000548   0.010675   0.023517
     80       0.042678   0.010720   0.001132   0.000447  -0.003015  -0.009513
     81       0.001852  -0.000929   0.000009  -0.000061  -0.001184   0.000102
     82       0.007469   0.000607   0.001858   0.001274  -0.018612  -0.040925
     83      -0.017775  -0.006233   0.000574   0.000632  -0.015378  -0.027649
     84      -0.023452  -0.007410  -0.000106   0.000280  -0.012256  -0.019397
     85       0.027548   0.010504  -0.001931  -0.001625   0.028881   0.055983
     86       0.045704   0.013482   0.001929   0.000321   0.021247   0.029752
     87       0.002616   0.001808  -0.000546  -0.000380   0.006631   0.012338
     88      -0.007929  -0.003315   0.000636   0.000467  -0.007394  -0.014165
     89      -0.013841  -0.004212  -0.000599  -0.000149  -0.004716  -0.005495
     90      -0.000384   0.000456   0.000118   0.000071  -0.000596  -0.002414
     91       0.004966  -0.000834   0.004327   0.002477  -0.012132  -0.037840
     92      -0.023589  -0.005568  -0.002793  -0.001159  -0.002767   0.003717
     93      -0.016844  -0.003670   0.000538   0.000824  -0.005346  -0.017057
     94      -0.020354  -0.003485  -0.003698  -0.002121   0.007946   0.030869
     95       0.025514   0.004350   0.002006   0.000434   0.000638   0.002281
     96       0.003870   0.001648  -0.001199  -0.000733   0.004012   0.011249
     97       0.013939   0.002465   0.003690   0.001849  -0.004291  -0.018523
     98      -0.010356  -0.002703   0.004800   0.003298  -0.014822  -0.051047
     99       0.009636   0.002173  -0.001164  -0.000756   0.003859   0.011388
    100       0.000818   0.000811  -0.007393  -0.003569   0.006959   0.026196
    101       0.050587   0.011234  -0.000168  -0.002732   0.025043   0.077916
    102       0.000105  -0.000416   0.002146   0.001083  -0.003372  -0.011193
    103      -0.000984  -0.000386   0.002033   0.000950  -0.001622  -0.006118
    104      -0.014709  -0.003484   0.000578   0.000882  -0.006537  -0.019724
    105       0.005400   0.000660   0.002771   0.000871   0.000811   0.002301
    106       0.006694   0.000649   0.013404   0.005875  -0.004397  -0.021428
    107      -0.015384  -0.003263   0.000133   0.001059  -0.005850  -0.018851
    108       0.006668   0.001247  -0.003791  -0.002000   0.002694   0.011415
    109      -0.022908  -0.003171  -0.010850  -0.004319   0.002363   0.012398
    110       0.010884   0.001642  -0.000487  -0.001810   0.003770   0.017582
    111      -0.002030  -0.000495   0.000594   0.000264   0.000808   0.004814
    112       0.013951   0.002256   0.001755  -0.000650   0.002881   0.011000
    113      -0.006799  -0.001437   0.016776   0.008221  -0.008324  -0.037828
    114      -0.023626  -0.003955   0.001624   0.002486  -0.007674  -0.031706
    115      -0.014171  -0.002272  -0.017687  -0.000764  -0.004519  -0.017909
    116       0.034263   0.005829  -0.011183  -0.008546   0.012988   0.055348
    117       0.007124   0.001327  -0.006246  -0.002572   0.003058   0.012829
    118       0.004274   0.000687   0.005243   0.000311   0.000982   0.003614
    119      -0.011202  -0.001897   0.003151   0.002129  -0.002973  -0.012210
    120       0.003151   0.000630  -0.005951   0.000164   0.000440   0.001455
    121       0.004300   0.000568   0.033220   0.004357   0.001667   0.005425
    122      -0.011530  -0.001928   0.021411   0.005245  -0.002917  -0.013307
    123      -0.007306  -0.001043   0.005112  -0.002084  -0.001385  -0.006937
    124      -0.005728  -0.000541  -0.032504  -0.004514  -0.000526  -0.001562
    125      -0.003485  -0.000375  -0.016362  -0.009281   0.000135   0.002228
    126       0.010281   0.001509  -0.026375   0.006420   0.000770   0.003841
    127       0.009318   0.001370  -0.019071  -0.009001   0.001710   0.009169
    128      -0.000302  -0.000164   0.025401   0.006164  -0.000683  -0.005026
    129       0.001463   0.000180   0.016551   0.000774   0.001230   0.005477
    130      -0.020645  -0.002981   0.021578   0.013390  -0.003641  -0.018382
    131       0.015694   0.002229  -0.000923   0.024302   0.004595   0.021898
    132      -0.001557  -0.000190  -0.009459   0.003629  -0.000275  -0.000908
    133       0.009086   0.001363  -0.032445  -0.041427  -0.000870  -0.002930
    134      -0.001833  -0.000187  -0.026668  -0.027626  -0.002376  -0.010348
    135      -0.001008  -0.000207   0.034189  -0.068926   0.000115   0.001519
    136      -0.008682  -0.001354   0.056425   0.014516   0.001701   0.007103
    137      -0.005160  -0.000818   0.039546  -0.016542   0.000632   0.002777
    138       0.000012   0.000047  -0.030786   0.095892   0.000229  -0.000660
    139       0.004985   0.000787  -0.036163  -0.013090  -0.001202  -0.004953
    140      -0.000970  -0.000144   0.000953   0.027950   0.000455   0.001554
    141      -0.002993  -0.000547   0.071216  -0.180566  -0.000581   0.000202
    142      -0.000633  -0.000108   0.008076  -0.011184   0.000062   0.000424
    143      -0.000373  -0.000042  -0.009361   0.049551   0.000443   0.001146
    144       0.001160   0.000205  -0.022676   0.052107   0.000172   0.000030
    145       0.000221   0.000034  -0.002130   0.000992  -0.000037  -0.000163
    146       0.000069   0.000006   0.004797  -0.023850  -0.000203  -0.000506
    147       0.001240   0.000216  -0.022525   0.049028   0.000104  -0.000251
    148      -0.000659  -0.000102   0.002239   0.008704   0.000175   0.000619
    149       0.000245   0.000038  -0.000148  -0.012702  -0.000243  -0.000903
    150      -0.002959  -0.000450   0.007292   0.000867  -0.000481  -0.002471
    151       0.008848   0.001262  -0.011203  -0.004018   0.000952   0.004688
    152      -0.006529  -0.000927   0.005218  -0.007180  -0.001158  -0.005429
    153      -0.001230   0.010632   0.000021   0.000027  -0.020500   0.011759
    154       0.005887  -0.025858  -0.000029  -0.000034   0.024732  -0.014024
    155      -0.005324   0.022932   0.000025   0.000031  -0.022471   0.012760
    156      -0.005092   0.011243  -0.000006  -0.000014   0.013220  -0.008197
    157      -0.002721   0.003961  -0.000010  -0.000018   0.016065  -0.009625
    158       0.014384  -0.041324  -0.000015  -0.000012   0.007369  -0.003949
    159       0.024088  -0.056614   0.000007   0.000022  -0.020776   0.012716
    160      -0.047081   0.114196  -0.000005  -0.000032   0.031466  -0.019471
    161       0.033206  -0.080067   0.000006   0.000022  -0.023190   0.014314
    162      -0.007458   0.022002   0.000010   0.000010  -0.007237   0.004094
    163      -0.010749   0.031152   0.000013   0.000012  -0.007640   0.004207
    164      -0.010576   0.031224   0.000014   0.000014  -0.009132   0.005067
    165       0.002266  -0.008410  -0.000006  -0.000007   0.004244  -0.002303
    166      -0.002645   0.010727   0.000010   0.000012  -0.008007   0.004494
    167       0.003610  -0.012701  -0.000010  -0.000009   0.006625  -0.003672
    168      -0.005046   0.015319   0.000007   0.000006  -0.003095   0.001576
    169      -0.000791   0.005021   0.000009   0.000014  -0.010444   0.006109
    170      -0.006297   0.019329   0.000008   0.000008  -0.003599   0.001752
    171       0.031681  -0.091928  -0.000035  -0.000033   0.023254  -0.013424
    172       0.048559  -0.138470  -0.000050  -0.000047   0.033851  -0.019717
    173      -0.017857   0.050673   0.000018   0.000017  -0.012418   0.007208
    174      -0.004332   0.017115   0.000016   0.000018  -0.012135   0.006683
    175      -0.000383   0.005412   0.000012   0.000015  -0.010834   0.006188
    176      -0.000031  -0.002871  -0.000009  -0.000009   0.007933  -0.004558
    177      -0.020763   0.065255   0.000037   0.000041  -0.030308   0.017500
    178      -0.060164   0.184652   0.000098   0.000105  -0.077448   0.044635
    179       0.024447  -0.074329  -0.000037  -0.000043   0.029803  -0.017163
    180       0.001511  -0.001748   0.000005   0.000008  -0.005829   0.003349
    181      -0.010243   0.041367   0.000039   0.000045  -0.030594   0.017091
    182       0.003475  -0.017734  -0.000023  -0.000025   0.018291  -0.010241
    183      -0.043895   0.188011   0.000232   0.000303  -0.230599   0.133062
    184      -0.017002   0.064487   0.000059   0.000068  -0.047609   0.026522
    185       0.018466  -0.103474  -0.000175  -0.000237   0.184169  -0.106552
    186       0.049988  -0.218745  -0.000228  -0.000250   0.167825  -0.092382
    187       0.021893  -0.078828  -0.000047  -0.000031   0.008128  -0.001602
    188      -0.023653   0.115415   0.000144   0.000173  -0.124207   0.070262
    189       0.020840  -0.079543  -0.000067  -0.000038  -0.006868   0.012358
    190      -0.003437  -0.002235  -0.000041  -0.000058   0.042485  -0.023512
    191      -0.010462   0.026178  -0.000015  -0.000050   0.057593  -0.037398
    192       0.002660   0.006539   0.000048   0.000073  -0.057815   0.033418
    193      -0.001315   0.012753   0.000027   0.000020   0.002704  -0.005855
    194      -0.002844  -0.004083  -0.000042  -0.000069   0.059407  -0.035607
    195       0.003240  -0.017222  -0.000020  -0.000010  -0.005310   0.006177
    196      -0.001849   0.010974   0.000013   0.000005   0.008148  -0.007271
    197      -0.008452   0.035515   0.000023  -0.000002   0.022354  -0.017510
    198       0.002772   0.008246   0.000053   0.000066  -0.040795   0.020899
    199      -0.000490   0.004195   0.000008   0.000011  -0.005466   0.002670
    200      -0.008049   0.018826  -0.000019  -0.000043   0.041534  -0.026007
    201      -0.036068   0.169112   0.000186   0.000108   0.035956  -0.051066
    202      -0.013892   0.092343   0.000155   0.000138  -0.041065   0.006054
    203      -0.048452   0.241376   0.000291   0.000185   0.029869  -0.061108
    204       0.029716  -0.080728   0.000060   0.000112  -0.075205   0.038979
    205       0.011240  -0.048057  -0.000030  -0.000023   0.012355  -0.005952
    206       0.054947  -0.155387   0.000091   0.000197  -0.145526   0.078692
    207       0.046169  -0.110421   0.000137   0.000258  -0.191767   0.104303
    208       0.059483  -0.123679   0.000231   0.000383  -0.268136   0.142125
    209      -0.017450   0.052479  -0.000039  -0.000084   0.057990  -0.029417
    210      -0.028079  -0.010548  -0.000454  -0.000584   0.289185  -0.117743
    211      -0.027174  -0.065389  -0.000604  -0.000720   0.335928  -0.131757
    212       0.009477  -0.033325   0.000060   0.000127  -0.078631   0.035844
    213      -0.017497  -0.137234  -0.000414  -0.000229  -0.006904   0.033982
    214      -0.005292  -0.043940  -0.000081  -0.000013  -0.018710   0.013191
    215      -0.005181   0.060208   0.000067  -0.000027   0.064942  -0.040607
    216      -0.019582   0.037382  -0.000121  -0.000188   0.103019  -0.044604
    217       0.012640  -0.009713   0.000128   0.000134  -0.047157   0.013955
    218      -0.013886   0.044450  -0.000019  -0.000099   0.086267  -0.045199
    219       0.003291   0.015900   0.000081   0.000047   0.005518  -0.009647
    220      -0.005722   0.022465   0.000016  -0.000010   0.020950  -0.013507
    221       0.007210   0.000289   0.000054   0.000020   0.011311  -0.009271
    222      -0.011618   0.009136  -0.000124  -0.000126   0.042575  -0.012404
    223       0.001805   0.004840   0.000050   0.000046  -0.014913   0.004031
    224       0.005106  -0.018603  -0.000014   0.000007  -0.013057   0.008252
    225      -0.036096  -0.121862  -0.000684  -0.000437  -0.022761   0.075446
    226       0.001513  -0.021664  -0.000027   0.000021  -0.031892   0.017488
    227       0.072046   0.205164   0.001290   0.000862   0.007710  -0.123321
    228       0.003962   0.026169  -0.000138  -0.000152   0.010146   0.015472
    229      -0.006461   0.003208  -0.000151  -0.000151   0.030096   0.001801
    230      -0.015632  -0.059270   0.000121   0.000188  -0.010625  -0.022017
    231      -0.009643   0.058173  -0.000258  -0.000353   0.102372  -0.015104
    232       0.023411  -0.082008   0.000526   0.000643  -0.171545   0.021015
    233       0.015908  -0.007477   0.000213   0.000200  -0.048503   0.004641
    234       0.050733   0.009076   0.001243   0.001233  -0.218022  -0.030449
    235      -0.077841  -0.027523  -0.001719  -0.001642   0.285829   0.039443
    236      -0.050069  -0.032274  -0.000809  -0.000656   0.105201   0.012942
    237       0.109398   0.080730   0.001279   0.000601   0.000254  -0.032945
    238      -0.048887  -0.041955  -0.000384  -0.000050  -0.036221   0.007348
    239      -0.000196   0.013887   0.000015  -0.000057   0.031917  -0.005327
    240       0.012707  -0.024271   0.000381   0.000423  -0.082840  -0.005651
    241       0.011723  -0.019319   0.000334   0.000350  -0.063790  -0.005402
    242       0.008139   0.023056   0.000151  -0.000012   0.042141  -0.009604
    243      -0.013502  -0.009806  -0.000241  -0.000120  -0.003936   0.007918
    244      -0.002953   0.014189  -0.000028  -0.000027   0.010235  -0.003699
    245       0.011619   0.008162   0.000174   0.000046   0.017113  -0.005586
    246       0.012932  -0.005566   0.000373   0.000299  -0.034431  -0.009191
    247       0.004481   0.010360   0.000129   0.000081  -0.002824  -0.005435
    248       0.000998  -0.009105   0.000027   0.000050  -0.013979   0.001396
    249       0.126805   0.080900   0.002111   0.001130   0.023727  -0.074833
    250      -0.134457  -0.087403  -0.002236  -0.001167  -0.032646   0.077696
    251       0.186238   0.108893   0.003263   0.001839   0.003659  -0.115270
    252      -0.032255  -0.015319   0.000318   0.000336  -0.004520  -0.022432
    253       0.037430   0.019583  -0.000484  -0.000519   0.019683   0.033302
    254      -0.066605  -0.030788  -0.000041   0.000160   0.005640  -0.014960
    255      -0.030549  -0.037225   0.000745   0.000852  -0.079754  -0.043840
    256      -0.030983  -0.038259   0.000849   0.000943  -0.083316  -0.047661
    257       0.001045  -0.025363   0.001251   0.001114  -0.090352  -0.055137
    258      -0.074609  -0.012600  -0.003747  -0.003044   0.159782   0.168013
    259      -0.049369  -0.007635  -0.002729  -0.002278   0.121219   0.128116
    260      -0.135115  -0.036439  -0.004451  -0.003228   0.158608   0.165688
    261      -0.206947  -0.069267  -0.004064  -0.001656  -0.001195   0.037092
    262      -0.076708  -0.030310  -0.000935  -0.000071  -0.032424  -0.017755
    263      -0.042102  -0.010351  -0.000620  -0.000217   0.005837   0.004816
    264       0.003525   0.013810  -0.000959  -0.000918   0.055439   0.050337
    265      -0.010973  -0.017791   0.000682   0.000778  -0.057037  -0.046822
    266       0.014103   0.005387   0.000694   0.000355   0.001422  -0.008209
    267       0.018049   0.006946   0.000576   0.000255   0.003144  -0.004783
    268      -0.001794   0.004717  -0.000289  -0.000107  -0.000024  -0.001887
    269       0.015233   0.008801   0.000288   0.000035   0.013947   0.005330
    270      -0.002391   0.004732  -0.000866  -0.000627   0.023867   0.026364
    271       0.009920   0.007772   0.000290   0.000135   0.001794  -0.005189
    272       0.000932  -0.001680   0.000257   0.000202  -0.010107  -0.009814
    273      -0.218183  -0.070284  -0.006230  -0.002880  -0.017240   0.062018
    274      -0.299644  -0.095711  -0.008816  -0.004106  -0.019772   0.090247
    275       0.126464   0.037343   0.004142   0.002111  -0.009617  -0.059336
    276       0.081436   0.021338  -0.000636  -0.000816   0.006009   0.026776
    277       0.129032   0.034474  -0.000659  -0.001127   0.013144   0.041529
    278      -0.063147  -0.016402  -0.000736  -0.000199   0.007258   0.008207
    279       0.094577   0.035518  -0.001701  -0.001919   0.060397   0.088760
    280      -0.057069  -0.019373   0.000375   0.000743  -0.024503  -0.035401
    281      -0.082279  -0.035190   0.003174   0.002830  -0.078640  -0.120021
    282       0.066143   0.008055   0.010516   0.007429  -0.125224  -0.263255
    283       0.030860   0.009268  -0.000935  -0.001210   0.026421   0.055318
    284      -0.129297  -0.023547  -0.012718  -0.008364   0.134426   0.283553
    285       0.207133   0.047180   0.010075   0.003547   0.004353  -0.020841
    286      -0.075285  -0.020150  -0.002308  -0.000301  -0.022890  -0.032568
    287      -0.048588  -0.011299  -0.000862   0.000194  -0.011485  -0.021356
    288      -0.037003  -0.014842   0.001774   0.001738  -0.039082  -0.071663
    289      -0.047891  -0.016493  -0.000634   0.000432  -0.031112  -0.048966
    290      -0.012917  -0.007407   0.002990   0.002000  -0.026413  -0.054421
    291      -0.027520  -0.006990  -0.002108  -0.000797  -0.004459  -0.000320
    292      -0.006159  -0.000188  -0.001320  -0.000389  -0.005041  -0.008094
    293       0.023383   0.008250   0.000173  -0.000093   0.008741   0.010626
    294      -0.005569  -0.003885   0.002550   0.001542  -0.015906  -0.034593
    295       0.021277   0.007517   0.000173  -0.000123   0.007697   0.009917
    296       0.008804   0.002044   0.001406   0.000774  -0.006503  -0.016861
    297       0.188320   0.042195   0.015841   0.006601   0.016631  -0.025903
    298      -0.341215  -0.074497  -0.031795  -0.013787  -0.015020   0.085246
    299      -0.037592  -0.009547  -0.001896  -0.000444  -0.012128  -0.016827
    300      -0.047641  -0.008306   0.003550   0.002568  -0.004060  -0.027330
    301       0.115267   0.020655  -0.002506  -0.002835   0.002559   0.028457
    302       0.005899   0.001252  -0.003268  -0.002052   0.009088   0.032507
    303      -0.070077  -0.016765   0.003773   0.003434  -0.027688  -0.074261
    304       0.016254   0.005893  -0.005996  -0.003635   0.023081   0.065801
    305      -0.124544  -0.031508   0.011470   0.008796  -0.062670  -0.171881
    306      -0.021609  -0.000852  -0.022363  -0.013833   0.058474   0.207674
    307       0.082697   0.012227   0.023303   0.012086  -0.045859  -0.159622
    308      -0.071373  -0.007860  -0.040105  -0.023789   0.098370   0.348881
    309      -0.151399  -0.025319  -0.028737  -0.009632  -0.001756   0.008757
    310      -0.005714  -0.002365   0.001407   0.001179  -0.009497  -0.028337
    311      -0.106243  -0.018478  -0.013138  -0.002619  -0.014990  -0.044546
    312       0.039301   0.010322  -0.009339  -0.006770   0.030759   0.100028
    313      -0.031568  -0.007169  -0.003271   0.000093  -0.013884  -0.040407
    314      -0.027969  -0.007266   0.005964   0.004294  -0.019727  -0.063435
    315       0.013104   0.002214   0.005077   0.001648   0.001583   0.002710
    316      -0.015292  -0.002986  -0.003563  -0.000539  -0.006948  -0.020781
    317       0.022777   0.005458  -0.000476  -0.000320   0.003549   0.006190
    318       0.008782   0.002632  -0.008124  -0.004181   0.011172   0.038756
    319       0.011710   0.002900  -0.000835  -0.000789   0.004890   0.013983
    320       0.018172   0.004197   0.001534   0.000358   0.001810   0.001424
    321      -0.135032  -0.022701  -0.041844  -0.014939  -0.012670  -0.016564
    322      -0.172561  -0.028336  -0.061716  -0.023514  -0.008684   0.008047
    323      -0.198972  -0.033694  -0.061167  -0.021167  -0.021268  -0.034243
    324       0.040914   0.005363  -0.005415  -0.002730  -0.000974   0.002648
    325       0.069663   0.009497   0.001824  -0.000006  -0.003043  -0.007050
    326       0.070614   0.009600  -0.010502  -0.006208   0.003643   0.024670
    327       0.102495   0.017771  -0.021081  -0.013728   0.029626   0.114416
    328       0.063493   0.011739  -0.026864  -0.014869   0.026378   0.103756
    329      -0.064370  -0.011171   0.013250   0.008329  -0.017988  -0.069159
    330       0.011187  -0.000662   0.094883   0.046036  -0.049610  -0.228962
    331       0.051630   0.005463   0.092884   0.041004  -0.039967  -0.183773
    332       0.003412   0.001339  -0.034139  -0.017840   0.020468   0.094991
    333       0.106414   0.014874   0.098769   0.026880   0.010008   0.036646
    334       0.005959   0.000545   0.004186   0.003194  -0.000160   0.000561
    335      -0.032466  -0.005127  -0.005747   0.002412  -0.010470  -0.044972
    336      -0.030210  -0.005350   0.019103   0.010011  -0.012234  -0.052184
    337       0.003771   0.000805  -0.022904  -0.004874   0.002217   0.010538
    338      -0.050431  -0.008816   0.016920   0.013075  -0.018563  -0.077854
    339      -0.013549  -0.002136  -0.012676  -0.001209  -0.002577  -0.009323
    340      -0.017189  -0.002893  -0.003915   0.001351  -0.004781  -0.018896
    341       0.009792   0.001758  -0.011516  -0.000358  -0.000926  -0.005851
    342      -0.017844  -0.003136   0.020444   0.005860  -0.005854  -0.024865
    343       0.004708   0.000875  -0.009177  -0.003029   0.002957   0.013155
    344       0.014358   0.002411   0.007441   0.001220   0.001208   0.002543
    345       0.100894   0.014261   0.179115   0.034478   0.023018   0.088550
    346      -0.035070  -0.004630  -0.103237  -0.024285  -0.006306  -0.021186
    347      -0.106935  -0.014986  -0.213208  -0.041638  -0.023922  -0.090622
    348      -0.031380  -0.003499   0.007547  -0.016809   0.001306   0.003340
    349       0.014421   0.001558   0.026501   0.018737  -0.001203  -0.006531
    350       0.039809   0.004526   0.004787   0.018499  -0.000655  -0.000767
    351      -0.044899  -0.006401   0.027308   0.000092  -0.007882  -0.036579
    352       0.084117   0.012260  -0.079462  -0.005162   0.015566   0.072891
    353      -0.027333  -0.003788  -0.009274  -0.011853  -0.004735  -0.020805
    354       0.017135   0.003291  -0.170614  -0.037668   0.006909   0.042611
    355      -0.017559  -0.004175   0.304772   0.069383  -0.010505  -0.066316
    356       0.011278   0.001495  -0.004479  -0.004592   0.002237   0.012805
    357       0.011231   0.002351  -0.242492   0.002089  -0.007459  -0.032060
    358      -0.004822  -0.001042   0.121663   0.008351   0.005545   0.025596
    359      -0.012285  -0.001489  -0.069637   0.019837  -0.005426  -0.025922
    360      -0.010737  -0.001614   0.055739  -0.099274  -0.001203  -0.004349
    361       0.046407   0.007061  -0.269852   0.316634   0.001151   0.002270
    362      -0.006713  -0.000888  -0.009911  -0.042002  -0.001832  -0.007077
    363       0.008431   0.001464  -0.125020  -0.052784  -0.007413  -0.033342
    364      -0.042149  -0.007103   0.523939   0.166315   0.026710   0.118827
    365      -0.001389  -0.000100  -0.042840  -0.043247  -0.004479  -0.020519
    366      -0.036599  -0.005739   0.214795   0.347337   0.011134   0.042446
    367       0.041272   0.006525  -0.265221  -0.287541  -0.010811  -0.041074
    368       0.046879   0.007383  -0.289009  -0.376502  -0.013110  -0.049952
    369      -0.001528  -0.000338   0.095375  -0.300393  -0.000423   0.003882
    370      -0.006884  -0.001153   0.050069   0.126104   0.002626   0.008221
    371      -0.005049  -0.000661  -0.074456   0.368694   0.001305  -0.001656
    372       0.004247   0.000782  -0.092488   0.148986  -0.000858  -0.005995
    373      -0.007506  -0.001196   0.053091   0.042064   0.002005   0.007789
    374      -0.003823  -0.000741   0.095507  -0.142271   0.000907   0.005831
    375       0.002949   0.000536  -0.069989   0.186575   0.000773   0.000572
    376       0.001660   0.000288  -0.031229   0.072335   0.000178  -0.000311
    377       0.002512   0.000463  -0.064581   0.179494   0.000771   0.000598
    378      -0.000878  -0.000151   0.012581  -0.029472  -0.000305  -0.001110
    379       0.000932   0.000162  -0.019943   0.054051   0.000244   0.000250
    380       0.000895   0.000153  -0.013755   0.028976   0.000094   0.000024
    381      -0.000248  -0.000046   0.004887  -0.017056  -0.000302  -0.001249
    382      -0.000250  -0.000052   0.009411  -0.033041  -0.000249  -0.000600
    383       0.001386   0.000242  -0.025911   0.066672   0.000321   0.000437
    384       0.002658   0.000491  -0.064619   0.151944   0.000265  -0.001189
    385       0.001251   0.000184  -0.001851  -0.028284  -0.000446  -0.001484
    386      -0.002802  -0.000505   0.060979  -0.135580  -0.000117   0.001595
    387       0.001513   0.000255  -0.024873   0.057834   0.000114  -0.000418
    388       0.000744   0.000124  -0.011556   0.018683  -0.000109  -0.000791
    389      -0.003154  -0.000518   0.037349  -0.045383   0.000452   0.002658
    390      -0.002237  -0.000323  -0.005450   0.086298   0.001022   0.003037
    391       0.000185   0.000007   0.010204  -0.036235  -0.000168  -0.000131
    392       0.000972   0.000132   0.007025  -0.052409  -0.000534  -0.001503
    393       0.039604   0.005735  -0.057795   0.007522   0.006350   0.031595
    394       0.017811   0.002558  -0.019312   0.019302   0.003522   0.016941
    395      -0.020701  -0.002996   0.033837   0.015342  -0.002198  -0.011311
    396       0.006600   0.000967  -0.011618  -0.017689   0.000822   0.004680
    397      -0.016342  -0.002293   0.005583   0.000512  -0.001979  -0.008799
    398       0.002569   0.000295   0.011488   0.009799  -0.000071  -0.001503
    399       0.001651   0.000227   0.009866   0.024365   0.002107   0.009765
    400      -0.007244  -0.000993   0.002490   0.008814   0.000113   0.001055
    401       0.016102   0.002271  -0.007048   0.004379   0.002386   0.010874
    402       0.003563  -0.009962  -0.000002   0.000001  -0.002020   0.001371
    403       0.001832  -0.005260   0.000000   0.000001  -0.002156   0.001391
    404       0.000278  -0.000711   0.000000  -0.000002   0.000523  -0.000311
    405      -0.004729   0.011733  -0.000001  -0.000005   0.004990  -0.003138
    406      -0.007358   0.020101   0.000006   0.000005  -0.004115   0.002402
    407       0.002349  -0.006827  -0.000003  -0.000006   0.003870  -0.002331
    408      -0.008789   0.008622  -0.000022  -0.000025   0.016208  -0.008607
    409      -0.000870  -0.000336  -0.000002  -0.000003   0.000042   0.000227
    410      -0.003002   0.004531  -0.000004  -0.000009   0.004608  -0.002525
    411       0.005932  -0.017524  -0.000005  -0.000001  -0.001124   0.001107
    412      -0.001848   0.005899   0.000003   0.000001  -0.000645   0.000208
    413       0.003303  -0.010372  -0.000004  -0.000003   0.000585  -0.000008
    414       0.173660  -0.508645  -0.000215  -0.000203   0.132899  -0.073096
    415      -0.000927   0.002246   0.000000   0.000000   0.000157  -0.000103
    416       0.123287  -0.360542  -0.000152  -0.000142   0.093876  -0.051623
                234        235        236        237        238        239    
      0      -0.002817   0.002478   0.001842  -0.007460  -0.002054  -0.001908
      1      -0.002218   0.001661  -0.000626   0.043128  -0.003598  -0.002910
      2      -0.000028   0.000163   0.001071  -0.025221   0.001027   0.000736
      3       0.010096  -0.009901  -0.009980   0.090907   0.006129   0.006329
      4       0.009562  -0.009381  -0.008672   0.066424   0.006545   0.006435
      5      -0.001432   0.001463   0.001177  -0.005599  -0.001227  -0.001133
      6       0.008070  -0.006635  -0.003506  -0.012345   0.006380   0.005517
      7      -0.003209   0.003752   0.008615  -0.162992   0.004066   0.002462
      8       0.004990  -0.004690  -0.005950   0.080272   0.000486   0.000970
      9      -0.005449   0.005301   0.005236  -0.046452  -0.003305  -0.003373
     10      -0.000987   0.001493   0.001798  -0.015846  -0.001470  -0.001573
     11      -0.001429   0.001096   0.000859  -0.006839  -0.000452  -0.000405
     12      -0.009396   0.009062   0.004855   0.034828  -0.011937  -0.010737
     13      -0.016267   0.013813   0.006952   0.040028  -0.014524  -0.012574
     14       0.005441  -0.004264  -0.002103  -0.007911   0.003583   0.002969
     15       0.004865  -0.005277  -0.006350   0.071450   0.002633   0.003051
     16       0.019666  -0.018399  -0.014230   0.062202   0.015577   0.014518
     17      -0.012063   0.010946   0.006944   0.000502  -0.010731  -0.009599
     18      -0.004380   0.003358   0.002033  -0.006010  -0.001925  -0.001552
     19      -0.011755   0.011423   0.008272  -0.017842  -0.011336  -0.010457
     20       0.016501  -0.014465  -0.008558  -0.010381   0.013812   0.012105
     21      -0.011099   0.011469   0.007999   0.000434  -0.013568  -0.012606
     22       0.014036  -0.013019  -0.008079  -0.010242   0.013836   0.012430
     23      -0.021729   0.018097   0.010620   0.004090  -0.015633  -0.013557
     24      -0.013189   0.014885   0.010706   0.004926  -0.019194  -0.017917
     25      -0.000037   0.005377   0.006058  -0.001342  -0.013218  -0.013277
     26       0.050579  -0.048463  -0.031845  -0.006837   0.051716   0.046959
     27       0.003949  -0.005191  -0.004053  -0.000399   0.007449   0.007076
     28      -0.001872   0.000162  -0.000683   0.001215   0.002081   0.002284
     29      -0.012046   0.011137   0.007138   0.001006  -0.011199  -0.010047
     30       0.013964  -0.015474  -0.011081  -0.003048   0.019409   0.018045
     31      -0.000714  -0.010672  -0.012442   0.001214   0.027932   0.028223
     32      -0.013366   0.006362   0.000686   0.001758   0.004679   0.006518
     33       0.000773   0.006101   0.007512   0.000585  -0.017722  -0.018114
     34      -0.011020   0.016102   0.012951   0.001168  -0.023984  -0.022744
     35       0.005097   0.005584   0.009553  -0.001204  -0.025438  -0.027083
     36      -0.003703   0.002668   0.001068   0.000245  -0.000449   0.000058
     37       0.013382  -0.002726   0.003472  -0.002240  -0.013785  -0.015592
     38      -0.004522  -0.011880  -0.015040   0.001672   0.033684   0.033668
     39      -0.008578   0.001514  -0.002635   0.001231   0.010420   0.011969
     40      -0.029453   0.012997  -0.004020   0.003676   0.032973   0.041382
     41       0.013432   0.009706   0.016249  -0.002419  -0.038383  -0.038505
     42       0.002016   0.002260   0.003076  -0.000416  -0.006652  -0.006508
     43       0.007688  -0.004094   0.000133  -0.000856  -0.006225  -0.008233
     44      -0.002864  -0.002326  -0.003387   0.000434   0.007034   0.006598
     45      -0.003316   0.001717  -0.000639   0.000541   0.005043   0.006282
     46       0.019483  -0.016258  -0.003974  -0.001882  -0.011863  -0.019269
     47       0.021973  -0.030358  -0.014964  -0.002122  -0.000589  -0.014267
     48       0.011306  -0.015395  -0.007360  -0.001137  -0.001341  -0.008454
     49       0.001177  -0.004487  -0.003336  -0.000446   0.001298  -0.002172
     50      -0.026108   0.032500   0.014873   0.002641   0.004809   0.020240
     51      -0.000411   0.003158   0.002412   0.000103  -0.001704   0.000056
     52      -0.034952   0.044056   0.020273   0.003118   0.003084   0.021384
     53       0.021639  -0.021910  -0.007901  -0.001755  -0.005837  -0.013500
     54      -0.011344   0.016184   0.008336   0.001010  -0.001047   0.006168
     55       0.040737  -0.071767  -0.040896  -0.005040   0.005165  -0.033580
     56      -0.028083   0.019910   0.002587   0.001219   0.008880   0.008302
     57       0.008728  -0.009238  -0.003578  -0.000561  -0.000978  -0.003675
     58      -0.008805   0.015650   0.008881   0.001041  -0.001498   0.006487
     59       0.006811  -0.003799   0.000285  -0.000205  -0.002505  -0.001278
     60      -0.000968   0.006902   0.005396   0.000640  -0.001295   0.004818
     61      -0.010215   0.014496   0.006172   0.000909   0.001543   0.005578
     62       0.029212   0.009227   0.024202   0.001206  -0.022251   0.008796
     63      -0.013905  -0.001414  -0.009514  -0.000363   0.010097  -0.002902
     64       0.016730   0.002206   0.013795   0.000515  -0.015936   0.004191
     65      -0.020494  -0.007603  -0.017936  -0.000915   0.016210  -0.006427
     66       0.001612  -0.002624  -0.001198  -0.000171  -0.000107  -0.001033
     67      -0.045335  -0.009235  -0.031864  -0.001356   0.030407  -0.009419
     68      -0.005680   0.005419  -0.000064   0.000291   0.004128   0.001577
     69       0.020744  -0.002507   0.010738   0.000156  -0.014744   0.001600
     70       0.066875  -0.000134   0.040689   0.001152  -0.047758   0.009408
     71       0.011280  -0.015291   0.005495  -0.000593  -0.021805  -0.001419
     72      -0.011230  -0.001571  -0.006294  -0.000241   0.005723  -0.001517
     73      -0.014818  -0.000000  -0.008085  -0.000231   0.008850  -0.001767
     74      -0.002573   0.004187  -0.000940   0.000179   0.005141   0.000563
     75       0.001646  -0.004926   0.002403  -0.000159  -0.008656   0.000072
     76      -0.017319  -0.013994  -0.010826  -0.001052  -0.004059  -0.005234
     77      -0.000023   0.026187   0.000934   0.001314   0.026348   0.004626
     78       0.007161   0.015819   0.005009   0.000964   0.012034   0.004095
     79       0.008419   0.025554   0.007360   0.001588   0.021351   0.007084
     80       0.000470  -0.008941   0.000401  -0.000372  -0.008397  -0.000956
     81      -0.002673   0.000286  -0.001800  -0.000076   0.001245  -0.000595
     82      -0.010545  -0.037418  -0.007162  -0.001958  -0.028231  -0.007193
     83      -0.013908  -0.025051  -0.010036  -0.001577  -0.015983  -0.007002
     84      -0.013852  -0.018571  -0.010698  -0.001381  -0.011279  -0.007073
     85       0.019171   0.046464   0.011019   0.002396   0.030161   0.008357
     86       0.034361   0.039653   0.029561   0.003561   0.027871   0.019801
     87       0.004721   0.009835   0.002966   0.000538   0.005905   0.002110
     88      -0.004141  -0.010501  -0.001711  -0.000461  -0.006190  -0.001164
     89      -0.008469  -0.007748  -0.007099  -0.000768  -0.004935  -0.004426
     90      -0.000145  -0.003351  -0.000315  -0.000184  -0.003457  -0.000603
     91       0.019744  -0.009894   0.027872   0.001839  -0.001612   0.018768
     92      -0.018380  -0.009814  -0.017790  -0.001674  -0.008360  -0.011178
     93       0.009301  -0.004945   0.014468   0.000959  -0.000942   0.010008
     94      -0.023047   0.005224  -0.030918  -0.002197  -0.000657  -0.021041
     95      -0.001111   0.002482  -0.005497  -0.000348   0.001281  -0.005155
     96      -0.003953   0.004552  -0.006711  -0.000369   0.001739  -0.004275
     97       0.016422   0.000590   0.016357   0.001258   0.002940   0.009085
     98       0.031490  -0.011331   0.040416   0.002707  -0.001598   0.025642
     99      -0.005003   0.003220  -0.005800  -0.000330   0.001333  -0.003634
    100      -0.021645  -0.005878  -0.008535  -0.000795  -0.006938   0.002200
    101      -0.036227   0.032257  -0.067789  -0.004175   0.011921  -0.049451
    102       0.006816  -0.001273   0.005976   0.000403   0.000199   0.002808
    103       0.005283   0.002051   0.001151   0.000141   0.002086  -0.001518
    104       0.008777  -0.007376   0.014699   0.000891  -0.002515   0.009961
    105       0.000655   0.006378  -0.009857  -0.000578   0.003320  -0.009816
    106       0.027681   0.025315  -0.014015  -0.000364   0.019732  -0.029396
    107       0.011027  -0.002378   0.010407   0.000723   0.001851   0.002626
    108      -0.012472  -0.009317   0.003635   0.000019  -0.007721   0.010531
    109      -0.016990  -0.016184   0.009284   0.000255  -0.012349   0.018502
    110      -0.021480  -0.017716   0.006756  -0.000011  -0.016782   0.022668
    111      -0.007341  -0.007699   0.005376   0.000212  -0.004291   0.007026
    112      -0.009703  -0.003818  -0.002864  -0.000345  -0.005876   0.005324
    113       0.044375   0.035088  -0.014966  -0.000191   0.026345  -0.035848
    114       0.032565   0.020367  -0.002103   0.000437   0.020737  -0.024490
    115       0.016696   0.006098   0.011919   0.001302   0.024721  -0.026048
    116      -0.059677  -0.041353   0.010907  -0.000326  -0.036282   0.045579
    117      -0.013509  -0.009152   0.002874  -0.000017  -0.006486   0.008132
    118      -0.002883  -0.000176  -0.003933  -0.000366  -0.005429   0.005264
    119       0.012524   0.008137  -0.002047   0.000061   0.006386  -0.007835
    120      -0.001185  -0.001525   0.004684   0.000417   0.006833  -0.007384
    121      -0.002362   0.006627  -0.023917  -0.002028  -0.027392   0.026488
    122       0.016481   0.017264  -0.021253  -0.001438  -0.010548   0.007408
    123       0.010304   0.014877  -0.025468  -0.001907  -0.019462   0.016749
    124       0.000700  -0.001229   0.004510   0.000380   0.005073  -0.004873
    125      -0.005949  -0.012619   0.025997   0.002024   0.022652  -0.020290
    126      -0.005472  -0.007115   0.010844   0.000784   0.007139  -0.005740
    127      -0.014085  -0.019959   0.032468   0.002387   0.022859  -0.018885
    128       0.010042   0.018028  -0.034183  -0.002610  -0.027846   0.024357
    129      -0.006845  -0.007651   0.010299   0.000718   0.005822  -0.004350
    130       0.026594   0.035609  -0.055952  -0.004084  -0.038251   0.031281
    131      -0.030391  -0.039645   0.061738   0.004500   0.042125  -0.034485
    132       0.000432  -0.000910   0.003356   0.000283   0.003787  -0.003632
    133       0.002796   0.002627  -0.003627  -0.000264  -0.002516   0.002153
    134       0.013008   0.015223  -0.021867  -0.001560  -0.013695   0.010812
    135      -0.002852  -0.004112   0.006451   0.000468   0.004291  -0.003452
    136      -0.008569  -0.009796   0.014157   0.001014   0.009144  -0.007368
    137      -0.003359  -0.003651   0.004918   0.000344   0.002871  -0.002203
    138       0.002633   0.005039  -0.009201  -0.000694  -0.007078   0.006042
    139       0.005843   0.006431  -0.008937  -0.000634  -0.005486   0.004319
    140      -0.001516  -0.001369   0.001652   0.000113   0.000877  -0.000653
    141      -0.003016  -0.006264   0.011535   0.000869   0.008846  -0.007528
    142      -0.000680  -0.000933   0.001471   0.000107   0.001011  -0.000828
    143      -0.000621   0.000102  -0.000904  -0.000078  -0.001035   0.000968
    144       0.000635   0.001320  -0.002349  -0.000175  -0.001718   0.001431
    145       0.000195   0.000204  -0.000262  -0.000018  -0.000140   0.000105
    146       0.000225  -0.000168   0.000657   0.000054   0.000677  -0.000625
    147       0.000994   0.001793  -0.003126  -0.000233  -0.002295   0.001922
    148      -0.000619  -0.000567   0.000680   0.000046   0.000355  -0.000257
    149       0.000985   0.001043  -0.001449  -0.000104  -0.000911   0.000726
    150       0.003616   0.004824  -0.007461  -0.000541  -0.004950   0.003979
    151      -0.006503  -0.008146   0.012014   0.000859   0.007586  -0.005976
    152       0.007337   0.009199  -0.013827  -0.000996  -0.009051   0.007277
    153       0.011164  -0.009274  -0.003987  -0.043049   0.010322   0.008798
    154      -0.013239   0.011497   0.008995  -0.052467  -0.007810  -0.007220
    155       0.012023  -0.010213  -0.006598   0.010927   0.008537   0.007568
    156      -0.008683   0.008823   0.008898  -0.078564  -0.005832  -0.005978
    157      -0.009647   0.008552   0.003939   0.040015  -0.010386  -0.009043
    158      -0.003502   0.002932   0.002810  -0.028556  -0.001107  -0.001143
    159       0.013170  -0.012791  -0.011239   0.074879   0.009754   0.009438
    160      -0.020403   0.020170   0.018946  -0.148622  -0.014076  -0.013949
    161       0.014961  -0.014731  -0.013638   0.103559   0.010494   0.010341
    162       0.003876  -0.003419  -0.002799   0.018027   0.002318   0.002188
    163       0.003807  -0.002966  -0.000901  -0.021974   0.003527   0.002937
    164       0.004648  -0.003814  -0.002214  -0.001436   0.003349   0.002921
    165      -0.002025   0.001476   0.000215   0.015822  -0.001838  -0.001471
    166       0.004177  -0.003505  -0.002320   0.005851   0.002756   0.002443
    167      -0.003347   0.002683   0.001382   0.004826  -0.002433  -0.002071
    168       0.001221  -0.000519   0.001515  -0.044098   0.002111   0.001484
    169       0.006033  -0.005734  -0.006140   0.065916   0.002417   0.002636
    170       0.001222  -0.000200   0.002819  -0.070744   0.002814   0.001877
    171      -0.013370   0.013692   0.018836  -0.258947  -0.001984  -0.003875
    172      -0.019888   0.020750   0.029250  -0.407858  -0.002626  -0.005705
    173       0.007212  -0.007368  -0.009851   0.131729   0.001442   0.002366
    174       0.005978  -0.004442  -0.000624  -0.049403   0.005753   0.004637
    175       0.005918  -0.005345  -0.005065   0.046209   0.002758   0.002768
    176      -0.004406   0.004108   0.004460  -0.049664  -0.001532  -0.001719
    177       0.017133  -0.016315  -0.017751   0.193358   0.006848   0.007587
    178       0.043583  -0.041200  -0.043357   0.450507   0.019035   0.020447
    179      -0.016750   0.015851   0.016821  -0.176975  -0.007155  -0.007745
    180       0.003206  -0.002808  -0.002030   0.007698   0.002250   0.002058
    181       0.015773  -0.013074  -0.008302   0.013779   0.010557   0.009303
    182      -0.009460   0.007763   0.004344   0.007090  -0.006986  -0.006054
    183       0.127560  -0.108599  -0.058182  -0.215856   0.108344   0.093934
    184       0.024174  -0.019003  -0.008013  -0.076126   0.018589   0.015425
    185      -0.102447   0.087835   0.050299   0.091175  -0.083805  -0.073173
    186      -0.083367   0.066634   0.039609  -0.030986  -0.051863  -0.044671
    187       0.002281  -0.005907  -0.004806  -0.019007   0.012056   0.011569
    188       0.065810  -0.055133  -0.033310   0.005870   0.047694   0.041724
    189       0.022825  -0.031635  -0.024613  -0.014255   0.046806   0.044325
    190      -0.020919   0.015678   0.007588   0.019432  -0.011011  -0.008702
    191      -0.041233   0.041224   0.027408   0.016001  -0.046501  -0.042400
    192       0.031921  -0.027050  -0.016029  -0.007111   0.024006   0.020950
    193      -0.011577   0.017015   0.014041   0.000129  -0.026715  -0.025738
    194      -0.035805   0.032527   0.020519   0.006094  -0.032330  -0.028947
    195       0.010119  -0.013529  -0.010720   0.000108   0.019786   0.018893
    196      -0.010430   0.012954   0.009944   0.000217  -0.018044  -0.017137
    197      -0.022779   0.026162   0.019002   0.005637  -0.033724  -0.031504
    198       0.016370  -0.009781  -0.003677  -0.004934   0.002656   0.001141
    199       0.001918  -0.000944  -0.000232  -0.000539  -0.000060  -0.000204
    200      -0.027748   0.027214   0.018111   0.009810  -0.030974  -0.028457
    201      -0.091737   0.131043   0.107807   0.008122  -0.207909  -0.201422
    202      -0.019878   0.049685   0.048560  -0.002609  -0.103238  -0.103380
    203      -0.120324   0.178466   0.148843   0.008901  -0.288903  -0.280449
    204       0.030770  -0.018648  -0.007588  -0.003762   0.006464   0.004052
    205      -0.003651  -0.000410  -0.003001   0.003958   0.009752   0.011205
    206       0.066513  -0.045280  -0.021016  -0.010202   0.022020   0.015688
    207       0.088149  -0.057746  -0.023699  -0.014579   0.015707   0.005199
    208       0.115134  -0.069162  -0.024072  -0.019734   0.005745  -0.007882
    209      -0.021545   0.009801   0.001368   0.001001   0.005176   0.007172
    210      -0.039774  -0.058204  -0.085966   0.011597   0.210675   0.218020
    211      -0.036657  -0.078283  -0.106085   0.012435   0.251294   0.257370
    212       0.017780   0.008868   0.020105  -0.003428  -0.056273  -0.060455
    213       0.058815  -0.056287  -0.022714  -0.005628  -0.009348  -0.031852
    214       0.012261  -0.004672   0.003163  -0.001770  -0.019349  -0.024187
    215      -0.036379   0.017455  -0.002403   0.004832   0.033429   0.043429
    216      -0.020162  -0.010657  -0.020808   0.003424   0.052190   0.053591
    217      -0.002262   0.014678   0.011892  -0.000356  -0.016113  -0.011930
    218      -0.031216   0.004342  -0.012842   0.004193   0.048635   0.055268
    219      -0.014115   0.011241   0.002822   0.001420   0.007626   0.012626
    220      -0.012968   0.008072   0.001647   0.001177   0.005406   0.008485
    221      -0.008942   0.002021  -0.004610   0.001562   0.020273   0.024023
    222       0.002131  -0.013046  -0.010619   0.000259   0.014999   0.011631
    223      -0.001654   0.006702   0.006246  -0.000314  -0.011994  -0.011467
    224       0.007951  -0.005903  -0.002854  -0.000534   0.002979   0.002152
    225       0.124863  -0.108155  -0.029397  -0.013798  -0.077382  -0.132344
    226       0.011558   0.000734   0.007139  -0.001516  -0.020711  -0.021419
    227      -0.222089   0.202191   0.061183   0.024037   0.124548   0.225417
    228       0.033788  -0.031613  -0.009455  -0.003519  -0.017911  -0.031852
    229       0.022340  -0.030550  -0.015566  -0.002013   0.001307  -0.012387
    230      -0.046348   0.042678   0.012064   0.005119   0.026823   0.046027
    231       0.037024  -0.066970  -0.039714  -0.003058   0.019093  -0.010316
    232      -0.067761   0.114212   0.065259   0.005432  -0.027725   0.020655
    233      -0.021905   0.036287   0.020966   0.001871  -0.008031   0.008797
    234      -0.189179   0.235940   0.108385   0.017295   0.022553   0.125903
    235       0.244565  -0.302874  -0.138474  -0.021909  -0.028112  -0.158778
    236       0.081318  -0.095780  -0.042083  -0.006212  -0.007381  -0.043903
    237      -0.021408  -0.037979  -0.044675  -0.003498   0.029851  -0.021923
    238      -0.025044   0.056917   0.036835   0.004630  -0.007308   0.031710
    239       0.016563  -0.034544  -0.021502  -0.002354   0.005240  -0.015466
    240      -0.059512   0.074349   0.033411   0.004942   0.004818   0.033201
    241      -0.045780   0.054233   0.023121   0.003530   0.004560   0.023304
    242       0.021373  -0.050701  -0.032778  -0.003588   0.008427  -0.023786
    243       0.002816   0.012072   0.011838   0.000934  -0.006789   0.006020
    244      -0.000918  -0.001851  -0.002224   0.000174   0.004034   0.003281
    245       0.009537  -0.026891  -0.018289  -0.002024   0.004730  -0.014184
    246      -0.028597   0.022026   0.004529   0.001291   0.007084   0.008524
    247      -0.009267   0.006413   0.001151   0.000655   0.004206   0.006205
    248      -0.006159   0.009537   0.005017   0.000489  -0.001416   0.002275
    249      -0.033079  -0.117033  -0.122314  -0.009906   0.072712  -0.067903
    250       0.027606   0.130399   0.130094   0.010873  -0.073124   0.074316
    251      -0.075797  -0.143060  -0.169752  -0.012571   0.113349  -0.086403
    252      -0.017510  -0.024012  -0.029678  -0.002148   0.018768  -0.015139
    253       0.037598   0.019153   0.037778   0.002039  -0.032274   0.014530
    254      -0.004272  -0.028742  -0.026335  -0.002417   0.010989  -0.017405
    255      -0.089103   0.030028  -0.025754   0.001054   0.049821   0.005785
    256      -0.092239   0.027118  -0.028229   0.000795   0.049413   0.004129
    257      -0.103706   0.028572  -0.034660   0.000779   0.059720   0.004107
    258       0.228102   0.040276   0.163187   0.006550  -0.166298   0.047003
    259       0.174898   0.031339   0.126988   0.005121  -0.130048   0.037021
    260       0.219525   0.036696   0.148450   0.005830  -0.148743   0.040267
    261      -0.017535   0.053339  -0.006940   0.002406   0.063408   0.007361
    262      -0.051234   0.013683  -0.033326  -0.000279   0.055500  -0.005847
    263       0.004358  -0.000432  -0.001054  -0.000098   0.002623  -0.001253
    264       0.071336   0.007242   0.043158   0.001559  -0.043267   0.010946
    265      -0.074318  -0.000580  -0.043516  -0.001243   0.049819  -0.009769
    266       0.006398  -0.013823   0.003010  -0.000588  -0.017510  -0.001620
    267       0.007000  -0.010475   0.002860  -0.000431  -0.013471  -0.001244
    268      -0.006692  -0.000924  -0.009409  -0.000349   0.012512  -0.003245
    269       0.019947  -0.008703   0.010033  -0.000158  -0.019963   0.000472
    270       0.027249   0.009887   0.015981   0.000909  -0.008598   0.004993
    271      -0.000641  -0.007560  -0.005610  -0.000542   0.001804  -0.003317
    272      -0.012769  -0.001901  -0.007735  -0.000299   0.007381  -0.001979
    273      -0.062054   0.117075  -0.032079   0.004970   0.164143   0.013523
    274      -0.080902   0.162901  -0.041245   0.006987   0.223506   0.019422
    275       0.010730  -0.080399   0.000601  -0.004098  -0.088689  -0.015089
    276      -0.004666   0.034175  -0.002751   0.001568   0.038571   0.004587
    277       0.001007   0.049405   0.001758   0.002495   0.050517   0.008613
    278       0.011697   0.003165   0.009927   0.000515  -0.007530   0.003884
    279       0.064250   0.066319   0.044803   0.004783   0.022627   0.023909
    280      -0.024780  -0.025350  -0.015709  -0.001713  -0.008784  -0.007917
    281      -0.080332  -0.090675  -0.055975  -0.006298  -0.034724  -0.030726
    282      -0.089425  -0.250747  -0.068707  -0.014552  -0.187311  -0.060860
    283       0.021628   0.059003   0.017876   0.003684   0.048182   0.016407
    284       0.093304   0.264169   0.070757   0.015088   0.193469   0.062185
    285       0.048759   0.014658   0.050326   0.004264   0.014138   0.032871
    286      -0.036481  -0.043210  -0.032333  -0.003919  -0.031071  -0.022365
    287      -0.012398  -0.024560  -0.010597  -0.001746  -0.019773  -0.008775
    288      -0.032489  -0.063706  -0.021932  -0.003783  -0.041595  -0.015725
    289      -0.038726  -0.052449  -0.030792  -0.004041  -0.034770  -0.020622
    290      -0.010726  -0.039287  -0.002717  -0.001502  -0.024073  -0.002768
    291      -0.016613  -0.009451  -0.015881  -0.001481  -0.006685  -0.010027
    292      -0.012020  -0.017166  -0.012166  -0.001613  -0.015142  -0.009228
    293       0.011487   0.008756   0.008542   0.000812   0.002843   0.004678
    294      -0.002727  -0.021692   0.001824  -0.000565  -0.012337   0.000420
    295       0.008439   0.006605   0.004967   0.000463   0.001072   0.002095
    296      -0.000281  -0.013228   0.000226  -0.000508  -0.010212  -0.001298
    297       0.118250   0.059332   0.127152   0.011726   0.053745   0.085806
    298      -0.218911  -0.084864  -0.242023  -0.021339  -0.083635  -0.162769
    299      -0.021476  -0.025717  -0.017628  -0.002223  -0.019091  -0.011517
    300       0.034389   0.006237   0.038745   0.003183   0.009755   0.024728
    301      -0.045438  -0.014612  -0.050691  -0.004428  -0.018178  -0.032625
    302      -0.019668   0.009599  -0.026888  -0.001704   0.003585  -0.018007
    303       0.019257  -0.035971   0.036989   0.001627  -0.018438   0.025483
    304      -0.022053   0.029238  -0.036912  -0.001821   0.014894  -0.025423
    305       0.051377  -0.076251   0.087262   0.004119  -0.037157   0.057882
    306      -0.134287   0.045405  -0.177067  -0.012008   0.006076  -0.116683
    307       0.098603  -0.033825   0.118144   0.007814  -0.006207   0.072865
    308      -0.224297   0.075968  -0.291377  -0.019684   0.010909  -0.190298
    309      -0.031605  -0.045354   0.037079   0.001559  -0.031189   0.054715
    310       0.011019  -0.013734   0.023048   0.001322  -0.006176   0.017299
    311       0.014222  -0.036785   0.065070   0.003894  -0.018852   0.060549
    312      -0.056119   0.023164  -0.069622  -0.004547   0.003788  -0.041726
    313       0.013294  -0.025950   0.042459   0.002460  -0.012216   0.035493
    314       0.034839  -0.014864   0.042904   0.002783  -0.002542   0.025382
    315       0.003841   0.010969  -0.011780  -0.000585   0.006675  -0.013433
    316       0.006726  -0.015581   0.025974   0.001515  -0.007726   0.022676
    317       0.002852   0.005139   0.001873   0.000308   0.003338   0.001084
    318      -0.026529   0.000304  -0.018926  -0.001386  -0.003670  -0.006483
    319      -0.005411   0.004959  -0.007824  -0.000436   0.001913  -0.004865
    320       0.004549   0.003660   0.003712   0.000393   0.002320   0.002739
    321      -0.044114  -0.106698   0.109507   0.005260  -0.071277   0.138458
    322      -0.081903  -0.144729   0.130600   0.005774  -0.101794   0.182951
    323      -0.056755  -0.154939   0.165307   0.008132  -0.100530   0.200944
    324      -0.014876  -0.025989   0.025020   0.001193  -0.015578   0.030174
    325      -0.004239  -0.020174   0.026537   0.001477  -0.009697   0.025175
    326      -0.041669  -0.046829   0.031697   0.001107  -0.033641   0.053193
    327      -0.102766  -0.044353  -0.018665  -0.002657  -0.048448   0.042457
    328      -0.096005  -0.044911  -0.013159  -0.002259  -0.047178   0.043904
    329       0.062055   0.027707   0.008394   0.001379   0.027283  -0.024599
    330       0.272851   0.217932  -0.088699  -0.000692   0.176478  -0.238397
    331       0.216622   0.169559  -0.067773  -0.000536   0.131467  -0.175916
    332      -0.114263  -0.092515   0.038031   0.000293  -0.076926   0.104463
    333      -0.030469  -0.005679  -0.035313  -0.003473  -0.058950   0.061030
    334      -0.003080  -0.006009   0.007542   0.000449  -0.000472   0.003643
    335       0.048947   0.033288  -0.004050   0.000746   0.038662  -0.047323
    336       0.056387   0.039660  -0.012617   0.000104   0.031060  -0.039672
    337      -0.013528  -0.014155   0.016051   0.001035   0.005651  -0.002629
    338       0.081845   0.053781  -0.009578   0.000821   0.051601  -0.062688
    339       0.007167   0.000129   0.009812   0.000887   0.012446  -0.011645
    340       0.017832   0.008441   0.004842   0.000686   0.015270  -0.016114
    341       0.008871   0.007523   0.001148   0.000431   0.016066  -0.019890
    342       0.026941   0.020281  -0.011887  -0.000480   0.006207  -0.009765
    343      -0.015062  -0.011752   0.005692   0.000138  -0.006969   0.009746
    344       0.001338   0.005968  -0.008118  -0.000484   0.000531  -0.003932
    345      -0.076657  -0.010028  -0.111782  -0.010803  -0.179704   0.184817
    346       0.011833  -0.016057   0.067024   0.005737   0.078419  -0.075804
    347       0.075547   0.002222   0.131555   0.012393   0.198593  -0.202072
    348       0.002664   0.018923  -0.052380  -0.004305  -0.055004   0.052245
    349       0.008706   0.007359  -0.002422   0.000044   0.007747  -0.010265
    350      -0.005355  -0.021222   0.054815   0.004468   0.056146  -0.053097
    351       0.046834   0.051162  -0.063669  -0.004290  -0.029450   0.018795
    352      -0.094280  -0.104501   0.132439   0.008987   0.063797  -0.042150
    353       0.025068   0.025602  -0.030310  -0.002014  -0.013299   0.008302
    354      -0.074677  -0.120447   0.214200   0.016116   0.164802  -0.141098
    355       0.117419   0.189280  -0.334728  -0.025135  -0.255298   0.217678
    356      -0.022198  -0.037597   0.070996   0.005438   0.058705  -0.051831
    357       0.039607   0.046583  -0.069325  -0.005020  -0.046711   0.038447
    358      -0.035010  -0.046809   0.076442   0.005661   0.056039  -0.047509
    359       0.035901   0.047002  -0.073932  -0.005408  -0.051330   0.042405
    360       0.004805   0.005279  -0.007570  -0.000544  -0.004922   0.003994
    361      -0.001025  -0.000438   0.000795   0.000066   0.001096  -0.001192
    362       0.007331   0.005912  -0.004894  -0.000273  -0.000219  -0.000886
    363       0.043916   0.055180  -0.084806  -0.006172  -0.057766   0.047408
    364      -0.154040  -0.189653   0.286975   0.020797   0.192424  -0.156947
    365       0.027708   0.035805  -0.056066  -0.004098  -0.038826   0.032050
    366      -0.046301  -0.046732   0.060582   0.004211   0.034289  -0.026001
    367       0.043964   0.042463  -0.052205  -0.003568  -0.027250   0.019777
    368       0.054087   0.053650  -0.068182  -0.004711  -0.037526   0.028055
    369      -0.011573  -0.021559   0.039743   0.003007   0.031148  -0.026822
    370      -0.005774  -0.000271  -0.007502  -0.000697  -0.010659   0.010601
    371       0.010802   0.023125  -0.044599  -0.003404  -0.035952   0.031216
    372       0.009681   0.013274  -0.020742  -0.001510  -0.014016   0.011407
    373      -0.008526  -0.008425   0.010525   0.000721   0.005587  -0.004085
    374      -0.008826  -0.011192   0.016305   0.001162   0.010087  -0.007874
    375       0.002102   0.005238  -0.010084  -0.000766  -0.007941   0.006812
    376       0.001490   0.002843  -0.005128  -0.000385  -0.003895   0.003311
    377       0.002085   0.005325  -0.010398  -0.000793  -0.008305   0.007164
    378       0.001351   0.001836  -0.003183  -0.000240  -0.002507   0.002185
    379       0.000516   0.001435  -0.002845  -0.000217  -0.002284   0.001976
    380       0.000316   0.000654  -0.001149  -0.000086  -0.000829   0.000685
    381       0.001659   0.002299  -0.003921  -0.000294  -0.003007   0.002593
    382       0.000274  -0.000133   0.000580   0.000048   0.000593  -0.000538
    383       0.000389   0.001341  -0.002708  -0.000208  -0.002177   0.001874
    384       0.003883   0.006954  -0.012292  -0.000920  -0.009213   0.007793
    385       0.001373   0.001112  -0.001165  -0.000076  -0.000477   0.000301
    386      -0.004172  -0.007107   0.012382   0.000924   0.009211  -0.007780
    387       0.001488   0.002765  -0.005000  -0.000376  -0.003834   0.003273
    388       0.001338   0.001954  -0.003230  -0.000239  -0.002330   0.001955
    389      -0.004042  -0.005480   0.008681   0.000635   0.006032  -0.004985
    390      -0.002286  -0.001086   0.000079  -0.000021  -0.000872   0.000990
    391      -0.000474  -0.001231   0.002433   0.000186   0.001968  -0.001703
    392       0.001019   0.000319   0.000334   0.000038   0.000692  -0.000704
    393      -0.045360  -0.060552   0.095145   0.006943   0.065124  -0.053292
    394      -0.023663  -0.030919   0.048047   0.003498   0.032625  -0.026635
    395       0.016424   0.021691  -0.033395  -0.002418  -0.022160   0.017857
    396      -0.007360  -0.010403   0.016675   0.001220   0.011443  -0.009325
    397       0.010643   0.010783  -0.012492  -0.000823  -0.005117   0.002967
    398       0.004007   0.008155  -0.016141  -0.001240  -0.013432   0.011798
    399      -0.013374  -0.017486   0.027469   0.002008   0.018963  -0.015599
    400      -0.002675  -0.005780   0.012055   0.000939   0.010548  -0.009439
    401      -0.013839  -0.015523   0.020610   0.001429   0.011211  -0.008148
    402       0.001545  -0.001439   0.000044  -0.027562   0.003023   0.002571
    403       0.001548  -0.001762  -0.002700   0.039458   0.000071   0.000390
    404      -0.000336   0.000481   0.001456  -0.029934   0.000935   0.000620
    405      -0.003360   0.003405   0.003201  -0.023990  -0.002576  -0.002556
    406       0.002377  -0.002123  -0.000944  -0.011826   0.002818   0.002487
    407      -0.002388   0.002265   0.001566  -0.001667  -0.002357  -0.002173
    408      -0.006963   0.002589  -0.013795   0.383873  -0.018404  -0.013290
    409       0.000633  -0.001574  -0.005454   0.111541  -0.003172  -0.001930
    410      -0.002184   0.001248  -0.002081   0.070977  -0.004099  -0.003071
    411       0.001637  -0.001979  -0.000977  -0.014807   0.003542   0.003238
    412      -0.000011   0.000249   0.000286  -0.000350  -0.000588  -0.000596
    413       0.000421  -0.000828  -0.000563  -0.005212   0.001806   0.001723
    414      -0.066065   0.051924   0.020466   0.259107  -0.055402  -0.046545
    415      -0.000125   0.000205   0.000646  -0.013214   0.000394   0.000251
    416      -0.046631   0.036582   0.014201   0.187508  -0.039174  -0.032864
                240        241        242        243        244        245    
      0       0.001051  -0.012702   0.003215  -0.000266  -0.000178   0.000252
      1       0.001499  -0.039525   0.022099  -0.000849  -0.000547   0.000726
      2      -0.000355   0.015888  -0.010195   0.000349   0.000222  -0.000290
      3      -0.003666   0.032617  -0.026717   0.001544   0.001016  -0.001391
      4      -0.003625   0.028400  -0.033820   0.001013   0.000634  -0.000796
      5       0.000612  -0.002101   0.008691  -0.000025   0.000000  -0.000039
      6      -0.002891   0.028806  -0.005305  -0.000203  -0.000152   0.000248
      7      -0.001061   0.047137  -0.016458   0.000805   0.000528  -0.000720
      8      -0.000628  -0.016299   0.005095  -0.000412  -0.000278   0.000395
      9       0.001938  -0.024519   0.020706  -0.000837  -0.000539   0.000712
     10       0.000954  -0.019034   0.023807  -0.001129  -0.000735   0.000987
     11       0.000200   0.002335  -0.005059   0.000282   0.000184  -0.000254
     12       0.005902  -0.091209   0.034552  -0.001626  -0.001055   0.001413
     13       0.006625  -0.104283   0.068457  -0.001784  -0.001107   0.001369
     14      -0.001481   0.019153  -0.025695   0.000471   0.000278  -0.000314
     15      -0.001861   0.023727  -0.051094   0.002172   0.001399  -0.001848
     16      -0.007988   0.143740  -0.104232   0.002851   0.001778  -0.002219
     17       0.005160  -0.032438   0.063895  -0.002179  -0.001378   0.001760
     18       0.000719   0.080711   0.115528  -0.004782  -0.003061   0.003993
     19       0.005756   0.005836   0.060938  -0.002821  -0.001816   0.002394
     20      -0.006382  -0.055459  -0.059248   0.002123   0.001343  -0.001715
     21       0.007053  -0.009232   0.000029  -0.002405  -0.001626   0.002324
     22      -0.006737  -0.030658  -0.016056   0.001716   0.001135  -0.001564
     23       0.007054   0.005954  -0.052448   0.001379   0.000851  -0.001039
     24       0.010060   0.009815   0.011336   0.000517   0.000381  -0.000611
     25       0.007951  -0.003815  -0.015143  -0.000779  -0.000541   0.000796
     26      -0.025651   0.008995   0.085382   0.001254   0.000977  -0.001676
     27      -0.004032   0.003363  -0.006054  -0.000016  -0.000028   0.000078
     28      -0.001462   0.004366   0.009674  -0.000087  -0.000050   0.000059
     29       0.005414  -0.005277  -0.017019   0.000331   0.000193  -0.000206
     30      -0.010076   0.001548   0.033248  -0.005878  -0.003985   0.005741
     31      -0.017001   0.000859   0.011150   0.001291   0.000861  -0.001188
     32      -0.004887   0.005156   0.020287   0.003880   0.002630  -0.003739
     33       0.011036   0.003880  -0.007146   0.007612   0.005231  -0.007676
     34       0.012906   0.007491   0.013751   0.013521   0.009184  -0.013200
     35       0.017148  -0.002507  -0.013521  -0.009038  -0.006030   0.008393
     36      -0.000283  -0.000158   0.001671   0.000237   0.000431  -0.001267
     37       0.010252   0.000194   0.007166   0.000033  -0.000084   0.000392
     38      -0.019954  -0.000847  -0.001777  -0.004831  -0.003040   0.003763
     39      -0.008056  -0.000658   0.000932   0.022778   0.014944  -0.020191
     40      -0.029661  -0.002293  -0.007716  -0.005582  -0.003707   0.005099
     41       0.022737   0.003019   0.008875   0.007038   0.004250  -0.004747
     42       0.003764   0.001096   0.002769  -0.003262  -0.002092   0.002697
     43       0.006079   0.000276   0.000562   0.001105   0.000657  -0.000712
     44      -0.003570  -0.000145   0.000928   0.000584   0.000667  -0.001610
     45      -0.004437   0.000045  -0.005874  -0.043944  -0.028676   0.038341
     46       0.015946   0.000812   0.001537   0.006053   0.003722  -0.004378
     47       0.017379  -0.000243   0.002910   0.014846   0.011411  -0.019743
     48       0.009611   0.000333   0.005018   0.044573   0.029154  -0.039183
     49       0.003935  -0.000035  -0.001674  -0.042940  -0.025113   0.026216
     50      -0.022139  -0.000171  -0.002107  -0.014391  -0.010120   0.015277
     51      -0.001223  -0.000013   0.000029   0.002135   0.001800  -0.002709
     52      -0.024137  -0.000051   0.001250   0.005528   0.004779  -0.008939
     53       0.012323   0.000141   0.001005   0.010530   0.006018  -0.006236
     54      -0.008489  -0.000001   0.000543   0.027299   0.011920  -0.001629
     55       0.046502   0.000127  -0.000076   0.011583   0.005703  -0.003697
     56      -0.002054  -0.000067  -0.000322  -0.008096  -0.004132   0.003699
     57       0.003622   0.000042  -0.000208  -0.003882  -0.001620   0.000030
     58      -0.009203  -0.000006  -0.000076  -0.001020  -0.000374   0.000295
     59      -0.000808   0.000002   0.000180  -0.000075   0.000028  -0.000755
     60      -0.007391  -0.000003   0.000021  -0.042567  -0.015590  -0.008547
     61      -0.004739  -0.000043  -0.000280   0.002971   0.001697   0.001067
     62      -0.032581  -0.000006   0.000058  -0.014932  -0.007275   0.000454
     63       0.013546   0.000015   0.000125   0.045264   0.016692   0.008404
     64      -0.021979   0.000009   0.000259   0.023736   0.004921   0.011748
     65       0.023619   0.000014   0.000211   0.032222   0.010873   0.007692
     66       0.001197  -0.000002   0.000028   0.001930   0.001094   0.000319
     67       0.039866   0.000009   0.000052  -0.000212  -0.002010   0.003006
     68       0.002906  -0.000004  -0.000022  -0.011584  -0.004188  -0.002195
     69      -0.017192  -0.000002   0.000045   0.019874  -0.001376   0.021291
     70      -0.058546  -0.000014  -0.000155  -0.013469  -0.002057  -0.006498
     71      -0.026106  -0.000002  -0.000016   0.000258   0.000682  -0.001772
     72       0.006738   0.000005   0.000027  -0.002607   0.000458  -0.003461
     73       0.010259   0.000000  -0.000009   0.000854   0.000144  -0.000412
     74       0.005939   0.000001   0.000007   0.000455  -0.000333   0.001312
     75      -0.011477   0.000001  -0.000065  -0.030404   0.007886  -0.044694
     76      -0.006163   0.000004   0.000012  -0.004102   0.001041  -0.011129
     77       0.032337   0.000001   0.000030   0.007449  -0.000055   0.008950
     78       0.015254   0.000001   0.000071   0.033978  -0.008339   0.048100
     79       0.027465  -0.000000  -0.000000  -0.005099   0.004128  -0.006602
     80      -0.009728  -0.000002  -0.000052  -0.027522   0.009361  -0.037062
     81       0.001136  -0.000000  -0.000002   0.000080   0.000539   0.000478
     82      -0.033093  -0.000001  -0.000007  -0.003482   0.002609  -0.003863
     83      -0.019888  -0.000001   0.000017   0.007386  -0.000539   0.010972
     84      -0.015692  -0.000000   0.000011   0.014275  -0.013298   0.020588
     85       0.033736   0.000001   0.000012   0.007095  -0.003932   0.007958
     86       0.042572   0.000000   0.000005   0.006124  -0.004874   0.007874
     87       0.006790   0.000001  -0.000001  -0.001994   0.002154  -0.003193
     88      -0.006131  -0.000000  -0.000001  -0.000405   0.000070  -0.000021
     89      -0.008068  -0.000001  -0.000001  -0.000757   0.000995  -0.001019
     90      -0.004155   0.000000  -0.000004  -0.018428   0.024286  -0.026625
     91       0.017544  -0.000001  -0.000002   0.006316  -0.006844   0.013500
     92      -0.017736  -0.000001  -0.000006  -0.005997   0.006253  -0.007353
     93       0.009227   0.000000   0.000005   0.017138  -0.020886   0.026091
     94      -0.021331  -0.000000  -0.000004  -0.009619   0.011089  -0.014850
     95      -0.004325   0.000000   0.000009   0.021149  -0.031193   0.023373
     96      -0.002711  -0.000000   0.000000   0.001420  -0.001198   0.003113
     97       0.010913  -0.000000   0.000003   0.004934  -0.007206   0.005467
     98       0.023416  -0.000000  -0.000000  -0.002084   0.000822  -0.005840
     99      -0.002365  -0.000000   0.000002   0.011291  -0.026307   0.000990
    100      -0.001691  -0.000000  -0.000000  -0.003105   0.004595  -0.002871
    101      -0.039606  -0.000000  -0.000002  -0.003949   0.005854  -0.003410
    102       0.002601  -0.000000   0.000000  -0.001448   0.003950   0.000357
    103      -0.000299  -0.000001   0.000001  -0.000057   0.000699   0.000552
    104       0.007732   0.000000   0.000001   0.000210  -0.000182   0.000173
    105      -0.007682   0.000000  -0.000001  -0.016095   0.045026   0.008108
    106      -0.017247   0.000000   0.000002  -0.004571   0.012114  -0.000234
    107       0.003143   0.000000   0.000001  -0.003660   0.012474   0.002777
    108       0.005849   0.000000   0.000001   0.019545  -0.054420  -0.010059
    109       0.010847  -0.000000   0.000003   0.012068  -0.033629  -0.007575
    110       0.012485  -0.000000  -0.000001  -0.004934   0.015174   0.007804
    111       0.004239  -0.000000  -0.000000   0.000184  -0.000490  -0.000307
    112       0.001959  -0.000000   0.000001  -0.004422   0.012103   0.001684
    113      -0.019582  -0.000000  -0.000001   0.000046   0.000499   0.002332
    114      -0.012136  -0.000000  -0.000000   0.006070  -0.021959  -0.016588
    115      -0.012098  -0.000000   0.000002  -0.001293   0.004881   0.004398
    116       0.023632  -0.000000  -0.000001   0.005800  -0.017602  -0.007915
    117       0.004145   0.000000  -0.000000  -0.000836   0.003323   0.002779
    118       0.002264  -0.000000   0.000003   0.000271  -0.001247  -0.001418
    119      -0.003962  -0.000000  -0.000001  -0.000404   0.001063  -0.000215
    120      -0.003628   0.000000  -0.000000  -0.009549   0.038358   0.036775
    121       0.011606  -0.000001   0.000002   0.003790  -0.014098  -0.011700
    122       0.002316  -0.000001  -0.000001   0.000250  -0.002565  -0.005004
    123       0.006614  -0.000000  -0.000000   0.009440  -0.037201  -0.034456
    124      -0.002123  -0.000001   0.000001  -0.010041   0.038819   0.034649
    125      -0.008303  -0.000000  -0.000001   0.001664  -0.006568  -0.006125
    126      -0.002099  -0.000000  -0.000000   0.000284  -0.001049  -0.000788
    127      -0.007110  -0.000001   0.000002   0.002609  -0.010306  -0.009580
    128       0.009734  -0.000000  -0.000000   0.001399  -0.005402  -0.004858
    129      -0.001456  -0.000000  -0.000000   0.003283  -0.013330  -0.013203
    130       0.011659  -0.000001   0.000002   0.000438  -0.001389  -0.000658
    131      -0.012883  -0.000000  -0.000000  -0.001721   0.006773   0.006345
    132      -0.001576  -0.000000   0.000000  -0.003246   0.013806   0.014949
    133       0.000861  -0.000001   0.000003   0.001290  -0.005816  -0.006896
    134       0.003883   0.000000   0.000001   0.000508  -0.002086  -0.002126
    135      -0.001260  -0.000000   0.000000   0.004658  -0.020014  -0.022075
    136      -0.002719  -0.000001   0.000002  -0.003050   0.013083   0.014384
    137      -0.000766   0.000000   0.000001  -0.002336   0.010039   0.011073
    138       0.002353  -0.000000   0.000000   0.001280  -0.005465  -0.005967
    139       0.001550  -0.000001   0.000002   0.000556  -0.002377  -0.002598
    140      -0.000220   0.000000   0.000001  -0.000437   0.001911   0.002182
    141      -0.002921  -0.000000   0.000000  -0.003281   0.014057   0.015436
    142      -0.000311  -0.000001   0.000001  -0.000620   0.002682   0.002989
    143       0.000408   0.000000   0.000002  -0.000433   0.001930   0.002271
    144       0.000542  -0.000000   0.000000  -0.000157   0.000698   0.000811
    145       0.000034  -0.000001   0.000000  -0.000131   0.000563   0.000618
    146      -0.000259   0.000000   0.000002  -0.000604   0.002568   0.002792
    147       0.000734  -0.000000   0.000000   0.000818  -0.003491  -0.003810
    148      -0.000085  -0.000001   0.000001   0.000023  -0.000104  -0.000134
    149       0.000267   0.000000   0.000002   0.000177  -0.000802  -0.000952
    150       0.001451  -0.000000  -0.000000  -0.000344   0.001564   0.001819
    151      -0.002134  -0.000001   0.000002   0.000135  -0.000532  -0.000512
    152       0.002664  -0.000000  -0.000000   0.000282  -0.001179  -0.001233
    153      -0.004590   0.032152  -0.027003   0.000690   0.000424  -0.000513
    154       0.003886   0.036973  -0.014535   0.000362   0.000228  -0.000289
    155      -0.004004  -0.010948  -0.003221   0.000105   0.000062  -0.000070
    156       0.003456  -0.066336   0.061653  -0.002076  -0.001317   0.001696
    157       0.004822  -0.082002   0.061470  -0.001841  -0.001156   0.001462
    158       0.000633  -0.002170  -0.000357  -0.000016  -0.000013   0.000022
    159      -0.005296   0.048243  -0.047832   0.001857   0.001190  -0.001558
    160       0.007904  -0.057231   0.068416  -0.002612  -0.001670   0.002178
    161      -0.005849   0.045690  -0.051133   0.001958   0.001251  -0.001635
    162      -0.001198   0.022212  -0.015565   0.000452   0.000284  -0.000360
    163      -0.001511   0.016993  -0.008448   0.000267   0.000170  -0.000217
    164      -0.001534   0.019521  -0.012249   0.000326   0.000202  -0.000252
    165       0.000733   0.001859  -0.001690   0.000053   0.000034  -0.000045
    166      -0.001286  -0.019520   0.005249  -0.000144  -0.000092   0.000121
    167       0.001066   0.011893  -0.000986   0.000019   0.000014  -0.000020
    168      -0.000676   0.006762  -0.008311   0.000085   0.000043  -0.000029
    169      -0.001523  -0.009142   0.002572   0.000161   0.000116  -0.000180
    170      -0.000821   0.020240  -0.010243   0.000118   0.000063  -0.000052
    171       0.002645   0.039258  -0.010672  -0.000340  -0.000247   0.000390
    172       0.003978   0.057538  -0.004918  -0.000967  -0.000664   0.000971
    173      -0.001563  -0.015193  -0.002782   0.000448   0.000299  -0.000422
    174      -0.002327   0.016556  -0.004868   0.000269   0.000175  -0.000232
    175      -0.001546   0.003467   0.006852  -0.000152  -0.000090   0.000103
    176       0.001002  -0.009515  -0.005416   0.000092   0.000051  -0.000046
    177      -0.004436   0.003184  -0.020578   0.000748   0.000473  -0.000602
    178      -0.011837   0.037027  -0.059148   0.002136   0.001353  -0.001733
    179       0.004494  -0.018020   0.023163  -0.000807  -0.000511   0.000651
    180      -0.001114   0.014381   0.001743   0.000070   0.000052  -0.000085
    181      -0.004892   0.022804  -0.001941  -0.000065  -0.000044   0.000065
    182       0.003165  -0.000393  -0.006662   0.000021   0.000005   0.000014
    183      -0.049312  -0.756535  -0.258645   0.018452   0.012038  -0.016217
    184      -0.007790  -0.225065  -0.042196   0.003667   0.002404  -0.003260
    185       0.038528   0.292742   0.125186  -0.006963  -0.004486   0.005923
    186       0.022987  -0.190817  -0.560542   0.025338   0.016309  -0.021484
    187      -0.006700  -0.082973  -0.211857   0.011067   0.007170  -0.009558
    188      -0.021889   0.085518   0.289145  -0.012959  -0.008341   0.010985
    189      -0.025202  -0.110143  -0.365298   0.005096   0.002840  -0.002774
    190       0.004064   0.069486   0.122481  -0.001505  -0.000830   0.000799
    191       0.023265   0.072761   0.146378  -0.002812  -0.001655   0.001847
    192      -0.010990  -0.010475   0.058868   0.000833   0.000653  -0.001130
    193       0.014873  -0.008575  -0.043268   0.000195   0.000077   0.000001
    194       0.015593   0.002663  -0.075371  -0.000456  -0.000427   0.000868
    195      -0.010828   0.011048   0.039258   0.000805   0.000589  -0.000926
    196       0.009781  -0.008165  -0.054105  -0.001467  -0.001055   0.001628
    197       0.017693   0.003480  -0.017835  -0.001720  -0.001175   0.001704
    198       0.000049  -0.010261   0.031462   0.002448   0.001699  -0.002512
    199       0.000185  -0.001327   0.016138   0.000833   0.000585  -0.000874
    200       0.015764   0.021549  -0.006801  -0.002342  -0.001570   0.002204
    201       0.117232  -0.021636  -0.166622  -0.033831  -0.023050   0.033215
    202       0.062018  -0.016238  -0.081501  -0.026609  -0.018095   0.025989
    203       0.163482  -0.029227  -0.224020  -0.040527  -0.027613   0.039760
    204      -0.001328  -0.016056  -0.101189   0.029377   0.019928  -0.028708
    205      -0.007590  -0.008417  -0.097211   0.037954   0.025753  -0.037071
    206      -0.006250  -0.032572  -0.158249   0.026564   0.017973  -0.025835
    207       0.002466  -0.008435   0.061615  -0.076153  -0.051655   0.074153
    208       0.011900  -0.009193   0.092875  -0.100659  -0.068309   0.098134
    209      -0.005238  -0.004031   0.005372   0.000024  -0.000091   0.000434
    210      -0.134149  -0.020136  -0.050538   0.017243   0.011252  -0.015121
    211      -0.156814  -0.038127  -0.110024  -0.001203  -0.001451   0.003552
    212       0.038507  -0.005526  -0.032044  -0.019505  -0.013078   0.018376
    213       0.033169  -0.016597  -0.079240  -0.150801  -0.098705   0.132661
    214       0.017518  -0.008497  -0.041201  -0.067393  -0.044320   0.060122
    215      -0.031936   0.003645   0.016558   0.039800   0.026334  -0.036111
    216      -0.032503  -0.006106  -0.020662  -0.013922  -0.009299   0.012861
    217       0.004406   0.001728   0.003854  -0.006846  -0.004670   0.006838
    218      -0.036718  -0.005038  -0.016671  -0.018388  -0.012140   0.016572
    219      -0.010562  -0.000975  -0.005005  -0.007656  -0.005421   0.008332
    220      -0.006891  -0.000494   0.001783   0.008545   0.005499  -0.007133
    221      -0.016605  -0.003295  -0.017945  -0.021523  -0.014954   0.022243
    222      -0.004796  -0.002534  -0.007646   0.001224   0.000346   0.000678
    223       0.006547   0.002257   0.011065   0.014678   0.010241  -0.015372
    224      -0.000877  -0.000976  -0.008724  -0.024723  -0.016646   0.023560
    225       0.113654   0.002834   0.011426  -0.033625  -0.016482   0.008090
    226       0.012754   0.000637   0.002385   0.014941   0.008505  -0.008085
    227      -0.198369  -0.005291  -0.023637   0.025675   0.006671   0.016967
    228       0.027306   0.002250   0.023316   0.160487   0.104966  -0.141092
    229       0.016417  -0.000478  -0.013087  -0.105767  -0.067236   0.085302
    230      -0.038863  -0.003091  -0.036556  -0.255283  -0.167232   0.225445
    231       0.025857  -0.001216  -0.023420  -0.241081  -0.148211   0.174488
    232      -0.044160   0.001890   0.029963   0.300660   0.183572  -0.212544
    233      -0.016749   0.001067   0.024344   0.234245   0.147963  -0.185094
    234      -0.141033  -0.001087   0.002154   0.018823   0.007883   0.000589
    235       0.177658   0.001101  -0.001059   0.022845   0.018841  -0.034790
    236       0.048326  -0.000025  -0.003273   0.039234   0.022680  -0.022641
    237       0.056110  -0.000001   0.000330  -0.178627  -0.079137   0.016281
    238      -0.047797  -0.000073  -0.000378   0.102190   0.045475  -0.009224
    239       0.023924   0.000133  -0.001451  -0.005534  -0.006188   0.014308
    240      -0.036690  -0.000259   0.000370  -0.018868  -0.008970   0.004233
    241      -0.024466  -0.000160   0.000155  -0.006482  -0.003288   0.002864
    242       0.037253   0.000131  -0.000014   0.024496   0.011222  -0.003130
    243      -0.013723  -0.000021   0.000069  -0.009541  -0.004835   0.001979
    244      -0.001259  -0.000067   0.000293  -0.020666  -0.008984   0.000563
    245       0.022343   0.000113  -0.000401   0.017400   0.008718  -0.003472
    246      -0.004059  -0.000108  -0.000035  -0.003636  -0.003422   0.006006
    247      -0.004819  -0.000116  -0.000055  -0.031473  -0.014880   0.004492
    248      -0.003661   0.000009   0.000220   0.015507   0.006703  -0.000552
    249       0.155603   0.000117  -0.000339  -0.021818   0.001775  -0.027394
    250      -0.163431  -0.000152   0.000078  -0.009915  -0.012562   0.020623
    251       0.218400   0.000138  -0.000614  -0.012125   0.010268  -0.035452
    252       0.036069   0.000021  -0.000312   0.157205   0.056703   0.035187
    253      -0.049044  -0.000000   0.000617  -0.043469  -0.016216  -0.012301
    254       0.031280   0.000016  -0.000573   0.250198   0.088930   0.059449
    255       0.042684  -0.000035  -0.000552  -0.240040  -0.074161  -0.075506
    256       0.043077  -0.000048  -0.000367  -0.110719  -0.029820  -0.043388
    257       0.054349  -0.000041  -0.000621  -0.327073  -0.105039  -0.095143
    258      -0.219467  -0.000121  -0.000800   0.007319  -0.006349   0.024073
    259      -0.172733  -0.000071  -0.000471  -0.007717  -0.011036   0.017740
    260      -0.190521  -0.000080  -0.001371  -0.051066  -0.020715  -0.001189
    261       0.078443  -0.000035  -0.000981  -0.140818   0.002857  -0.132235
    262       0.070581  -0.000006  -0.000396  -0.063448  -0.001990  -0.054367
    263       0.006234  -0.000017  -0.000283  -0.031641   0.006303  -0.041164
    264      -0.053035  -0.000028  -0.000271  -0.015649  -0.002207  -0.009102
    265       0.060207   0.000024   0.000229   0.016241   0.001783   0.010228
    266      -0.021036  -0.000003  -0.000066  -0.013532   0.000888  -0.014965
    267      -0.015671  -0.000003  -0.000046  -0.006703  -0.000276  -0.006654
    268       0.018277   0.000014   0.000250   0.021520   0.000291   0.020467
    269      -0.023281  -0.000008  -0.000072  -0.004029  -0.001199  -0.002472
    270      -0.010249  -0.000010  -0.000093  -0.002751  -0.003272   0.003397
    271       0.005466   0.000010   0.000216   0.027685   0.000432   0.026286
    272       0.009100   0.000006   0.000069   0.002823   0.001079   0.001065
    273       0.203499   0.000009   0.000131  -0.013783   0.017819  -0.029451
    274       0.276610   0.000014   0.000232   0.006566   0.017325  -0.004417
    275      -0.110164  -0.000004  -0.000059   0.008896  -0.010864   0.013009
    276       0.047019   0.000002   0.000257   0.122469  -0.034214   0.184402
    277       0.062096   0.000002   0.000182   0.100899  -0.030827   0.161559
    278      -0.009351  -0.000001  -0.000279  -0.132231   0.037502  -0.195627
    279       0.029393  -0.000003  -0.000368  -0.188417   0.063432  -0.269496
    280      -0.010732   0.000001  -0.000067  -0.038101   0.007212  -0.057359
    281      -0.043914   0.000003   0.000452   0.228836  -0.075992   0.327635
    282      -0.230094  -0.000010  -0.000056  -0.000382  -0.013988   0.013256
    283       0.061910   0.000002   0.000002  -0.014502   0.010534  -0.020459
    284       0.235150   0.000008   0.000108   0.040617   0.000645   0.041740
    285       0.043877  -0.000004  -0.000081  -0.101836   0.089821  -0.139173
    286      -0.048294  -0.000000   0.000033   0.035204  -0.023867   0.049760
    287      -0.027248   0.000001   0.000022   0.030848  -0.029613   0.042539
    288      -0.050278  -0.000003  -0.000019  -0.011726   0.008037  -0.013895
    289      -0.048657  -0.000002  -0.000014  -0.012984   0.010293  -0.016994
    290      -0.022909  -0.000002  -0.000008   0.000311  -0.002108   0.002646
    291      -0.014713  -0.000000  -0.000004  -0.004490   0.003088  -0.007292
    292      -0.023193  -0.000001  -0.000013  -0.012857   0.009594  -0.017870
    293       0.005132  -0.000000  -0.000007  -0.006717   0.006566  -0.008704
    294      -0.009765  -0.000001  -0.000008  -0.001563  -0.002381  -0.002243
    295       0.001068  -0.000000  -0.000014  -0.015296   0.013337  -0.021791
    296      -0.011074  -0.000002  -0.000017  -0.012362   0.008350  -0.017776
    297       0.129959  -0.000000   0.000004  -0.009156   0.025580  -0.002805
    298      -0.230517  -0.000000  -0.000008   0.005320  -0.031696  -0.014542
    299      -0.027562  -0.000001  -0.000008  -0.009469   0.010485  -0.011019
    300       0.032430  -0.000000   0.000010   0.058431  -0.078460   0.086081
    301      -0.047884  -0.000000  -0.000016  -0.111267   0.152373  -0.163330
    302      -0.014316  -0.000001   0.000015   0.045521  -0.059502   0.060992
    303       0.009463  -0.000000  -0.000025  -0.086852   0.124962  -0.106953
    304      -0.012196  -0.000000   0.000034   0.120153  -0.166760   0.157856
    305       0.025073  -0.000001  -0.000040  -0.134934   0.196922  -0.161341
    306      -0.108622  -0.000002  -0.000009   0.006316  -0.020840  -0.000775
    307       0.064142   0.000000   0.000018   0.022277  -0.026912   0.026552
    308      -0.175731  -0.000002  -0.000021  -0.014048   0.000283  -0.032357
    309       0.035192  -0.000001  -0.000016  -0.065805   0.146294  -0.010920
    310       0.012187   0.000000   0.000002   0.003187  -0.014625  -0.009889
    311       0.047991  -0.000001  -0.000012  -0.049798   0.110464  -0.009266
    312      -0.036572  -0.000001  -0.000005  -0.008257   0.013973  -0.005247
    313       0.026388  -0.000000   0.000003   0.010023  -0.022018   0.001979
    314       0.021974   0.000001   0.000003   0.002969  -0.003945   0.002839
    315      -0.008969  -0.000000  -0.000001  -0.004971   0.010926  -0.001508
    316       0.017061  -0.000000   0.000004   0.006601  -0.013110   0.003346
    317       0.003770  -0.000000   0.000003   0.008511  -0.018824   0.001193
    318      -0.007839  -0.000001  -0.000003  -0.003483   0.003325  -0.006277
    319      -0.003085  -0.000001   0.000002   0.004745  -0.011484  -0.000187
    320       0.004627  -0.000000   0.000005   0.013132  -0.028935   0.003080
    321       0.092204  -0.000001   0.000001  -0.008455   0.031964   0.021209
    322       0.117692  -0.000001   0.000004  -0.003306   0.019114   0.024232
    323       0.135314  -0.000001   0.000003   0.003129   0.004073   0.021742
    324       0.020027  -0.000001   0.000004   0.062128  -0.177024  -0.034932
    325       0.018613  -0.000001   0.000007   0.087875  -0.252574  -0.052529
    326       0.031989  -0.000000   0.000001   0.033380  -0.100038  -0.022074
    327       0.014267   0.000000  -0.000007  -0.104147   0.299607   0.078693
    328       0.016237   0.000000  -0.000006  -0.119530   0.342196   0.083571
    329      -0.008682  -0.000001   0.000000   0.012923  -0.038812  -0.017138
    330      -0.130062  -0.000001  -0.000002  -0.000957  -0.010422  -0.023548
    331      -0.094975  -0.000000  -0.000000  -0.022474   0.054373   0.001033
    332       0.057331  -0.000000   0.000000   0.002090  -0.000250   0.011337
    333       0.028225  -0.000001  -0.000003  -0.053922   0.182535   0.120628
    334       0.003059  -0.000001   0.000001  -0.007432   0.028203   0.025842
    335      -0.024366  -0.000000  -0.000000   0.013354  -0.043074  -0.023192
    336      -0.020698  -0.000000  -0.000001  -0.004883   0.014670   0.007487
    337      -0.000137  -0.000000   0.000003  -0.003231   0.012393   0.010523
    338      -0.031749  -0.000001  -0.000002  -0.007157   0.022148   0.011885
    339      -0.004792  -0.000000  -0.000000  -0.001256   0.004463   0.003170
    340      -0.007328  -0.000000   0.000003  -0.000208   0.000255  -0.000506
    341      -0.010528  -0.000000  -0.000001  -0.008051   0.026956   0.018587
    342      -0.005452  -0.000000  -0.000000   0.000411  -0.003475  -0.005930
    343       0.005341  -0.000000   0.000003   0.002665  -0.008174  -0.004319
    344      -0.003251  -0.000001  -0.000002  -0.009670   0.032503   0.021571
    345       0.084829  -0.000000  -0.000000  -0.001750   0.011890   0.018803
    346      -0.033111  -0.000001   0.000001   0.003062  -0.012547  -0.012203
    347      -0.091986  -0.000000  -0.000002  -0.004122   0.011018   0.002057
    348       0.022597  -0.000000  -0.000000   0.039321  -0.159041  -0.154593
    349      -0.005600  -0.000001   0.000001  -0.042695   0.170021   0.160718
    350      -0.022911  -0.000001  -0.000002  -0.033047   0.136313   0.136956
    351       0.004749  -0.000000  -0.000001  -0.049149   0.193889   0.180043
    352      -0.011447  -0.000001   0.000002   0.077266  -0.304377  -0.282063
    353       0.002048  -0.000000  -0.000000   0.014330  -0.057582  -0.055107
    354      -0.055164  -0.000000  -0.000001  -0.000872  -0.000290  -0.006727
    355       0.084709  -0.000001   0.000001   0.013537  -0.047342  -0.033172
    356      -0.020951  -0.000000  -0.000001   0.005025  -0.019783  -0.018175
    357       0.014546  -0.000001  -0.000000  -0.017707   0.070888   0.068485
    358      -0.018484  -0.000000   0.000002   0.009648  -0.038333  -0.036491
    359       0.016018  -0.000000   0.000000  -0.012196   0.049032   0.047508
    360       0.001490  -0.000000   0.000000   0.006457  -0.027862  -0.030953
    361      -0.000591  -0.000000   0.000003  -0.018671   0.081615   0.092658
    362      -0.000761   0.000000   0.000000  -0.006754   0.028047   0.029078
    363       0.017794  -0.000000   0.000000  -0.000046   0.000737   0.001845
    364      -0.058529  -0.000000   0.000003   0.000898  -0.005738  -0.009914
    365       0.012098   0.000000   0.000001   0.003016  -0.012567  -0.013119
    366      -0.008944  -0.000000   0.000000  -0.004207   0.018024   0.019771
    367       0.006431  -0.000001   0.000003   0.007277  -0.031462  -0.035031
    368       0.009488   0.000000   0.000002   0.008739  -0.037710  -0.041853
    369      -0.010549  -0.000000  -0.000000  -0.012881   0.054800   0.059404
    370       0.004719  -0.000001   0.000002   0.024609  -0.105274  -0.115223
    371       0.012370   0.000000   0.000002   0.016106  -0.068437  -0.074030
    372       0.004232  -0.000000   0.000000  -0.007331   0.031705   0.035381
    373      -0.001340  -0.000001   0.000002   0.003923  -0.016874  -0.018663
    374      -0.002781   0.000000   0.000001   0.016703  -0.072116  -0.080238
    375       0.002663  -0.000000   0.000000   0.004202  -0.018012  -0.019800
    376       0.001284  -0.000001   0.000001   0.002246  -0.009656  -0.010662
    377       0.002817   0.000001   0.000002   0.005617  -0.024115  -0.026573
    378       0.000874  -0.000000   0.000000   0.004454  -0.019212  -0.021348
    379       0.000777  -0.000001  -0.000000   0.002346  -0.010088  -0.011154
    380       0.000259   0.000000   0.000002   0.000749  -0.003234  -0.003593
    381       0.001026  -0.000001   0.000000   0.004514  -0.019496  -0.021701
    382      -0.000222  -0.000001   0.000000  -0.000428   0.001825   0.001980
    383       0.000736   0.000001   0.000002   0.001970  -0.008473  -0.009354
    384       0.003009  -0.000000   0.000000   0.002361  -0.010163  -0.011245
    385       0.000078  -0.000001   0.000001   0.000021  -0.000085  -0.000087
    386      -0.002999   0.000000   0.000001  -0.002160   0.009299   0.010298
    387       0.001276  -0.000000   0.000000   0.000109  -0.000423  -0.000371
    388       0.000748  -0.000001   0.000001   0.000613  -0.002665  -0.003003
    389      -0.001882   0.000001   0.000002  -0.001897   0.008203   0.009162
    390       0.000475  -0.000000   0.000000  -0.000104   0.000460   0.000539
    391      -0.000674  -0.000002   0.000000  -0.001157   0.005051   0.005719
    392      -0.000313   0.000000   0.000001  -0.000757   0.003289   0.003703
    393      -0.019877  -0.000000  -0.000000  -0.003601   0.013581   0.011711
    394      -0.009917  -0.000001   0.000001  -0.001277   0.004975   0.004645
    395       0.006539  -0.000000  -0.000001   0.000972  -0.003492  -0.002612
    396      -0.003449  -0.000000  -0.000000  -0.001292   0.004828   0.004041
    397       0.000601  -0.000001   0.000002  -0.001928   0.007702   0.007467
    398       0.004724  -0.000000  -0.000001   0.002296  -0.008748  -0.007710
    399      -0.005856  -0.000000  -0.000000  -0.002496   0.009760   0.009044
    400      -0.003853  -0.000001   0.000001  -0.003002   0.011600   0.010473
    401      -0.002615  -0.000000  -0.000000   0.001748  -0.006939  -0.006572
    402      -0.001376   0.039880  -0.027502   0.001101   0.000712  -0.000946
    403      -0.000298   0.003604  -0.008968   0.000328   0.000210  -0.000275
    404      -0.000287   0.011836  -0.004381   0.000187   0.000120  -0.000164
    405       0.001460  -0.017096   0.019198  -0.000792  -0.000510   0.000675
    406      -0.001351   0.031124  -0.022402   0.000959   0.000621  -0.000830
    407       0.001202  -0.022253   0.018234  -0.000769  -0.000499   0.000662
    408       0.006298  -0.138866   0.033117  -0.000741  -0.000461   0.000575
    409       0.000798  -0.026474  -0.000792   0.000112   0.000073  -0.000099
    410       0.001488  -0.035030   0.009490  -0.000193  -0.000120   0.000146
    411      -0.001819   0.038279  -0.013865   0.000704   0.000459  -0.000621
    412       0.000360  -0.005358  -0.000470  -0.000051  -0.000036   0.000054
    413      -0.001002   0.017802  -0.004440   0.000342   0.000226  -0.000312
    414       0.023988  -0.244591   0.125751  -0.003507  -0.002194   0.002758
    415      -0.000110   0.003248  -0.001582   0.000049   0.000032  -0.000041
    416       0.016919  -0.181872   0.096637  -0.002629  -0.001641   0.002055
                246        247        248        249        250        251    
      0       0.000202   0.000207   0.000081   0.000000   0.000437   0.003878
      1       0.000546   0.000532   0.000199   0.000001  -0.000981   0.027490
      2      -0.000215  -0.000206  -0.000076   0.000000   0.000648  -0.012043
      3      -0.001081  -0.001079  -0.000411  -0.000002  -0.001099  -0.196204
      4      -0.000562  -0.000515  -0.000182  -0.000000   0.001705  -0.077952
      5      -0.000060  -0.000083  -0.000039  -0.000000  -0.001242  -0.026603
      6       0.000223   0.000248   0.000102   0.000001   0.001158   0.217909
      7      -0.000558  -0.000555  -0.000212  -0.000001  -0.000285  -0.095278
      8       0.000318   0.000328   0.000129   0.000001   0.000593   0.124795
      9       0.000533   0.000516   0.000192   0.000001  -0.000749   0.035448
     10       0.000753   0.000740   0.000279   0.000001  -0.000399   0.151329
     11      -0.000197  -0.000196  -0.000074  -0.000000  -0.000034  -0.067120
     12       0.001071   0.001048   0.000392   0.000001   0.000905  -0.000585
     13       0.000954   0.000866   0.000305   0.000001  -0.004838  -0.126335
     14      -0.000193  -0.000153  -0.000047   0.000000   0.002908   0.068272
     15      -0.001382  -0.001335  -0.000496  -0.000001   0.002968   0.120015
     16      -0.001561  -0.001429  -0.000507  -0.000001   0.007377   0.043431
     17       0.001268   0.001183   0.000425   0.000001  -0.003239   0.025127
     18       0.002937   0.002790   0.001020   0.000003  -0.013439  -0.019656
     19       0.001784   0.001717   0.000632   0.000002  -0.000580  -0.007394
     20      -0.001237  -0.001157  -0.000417  -0.000001   0.003442  -0.013379
     21       0.001875   0.001918   0.000733   0.000004   0.020711  -0.004641
     22      -0.001219  -0.001215  -0.000457  -0.000002  -0.007119   0.002380
     23      -0.000711  -0.000635  -0.000224  -0.000000   0.006732  -0.003145
     24      -0.000536  -0.000576  -0.000226  -0.000001  -0.002842  -0.015540
     25       0.000648   0.000661   0.000255   0.000001  -0.004456   0.010122
     26      -0.001553  -0.001736  -0.000695  -0.000005  -0.038091   0.010007
     27       0.000090   0.000111   0.000048   0.000000   0.000171   0.004760
     28       0.000042   0.000043   0.000017   0.000000   0.002479  -0.003103
     29      -0.000114  -0.000077  -0.000020   0.000000   0.005845  -0.002424
     30       0.004686   0.004854   0.001881   0.000010   0.057807  -0.016603
     31      -0.000909  -0.000885  -0.000335  -0.000000   0.015666  -0.012576
     32      -0.002967  -0.002978  -0.001136  -0.000003   0.016527  -0.033531
     33      -0.006352  -0.006618  -0.002550  -0.000014  -0.089972   0.001573
     34      -0.010681  -0.010948  -0.004213  -0.000019  -0.070949  -0.018858
     35       0.006561   0.006532   0.002460   0.000009   0.013512   0.012822
     36      -0.001546  -0.002033  -0.000958  -0.000005  -0.007384  -0.005933
     37       0.000556   0.000790   0.000388   0.000003   0.017893  -0.002659
     38       0.002524   0.002108   0.000614   0.000002   0.006209   0.004439
     39      -0.015297  -0.014820  -0.005457  -0.000018  -0.004561  -0.005381
     40       0.003919   0.003831   0.001414   0.000005   0.009671   0.006092
     41      -0.002645  -0.001565  -0.000084   0.000000  -0.026788  -0.010408
     42       0.001917   0.001732   0.000584   0.000002  -0.002174  -0.002775
     43      -0.000383  -0.000220  -0.000017   0.000000  -0.000139   0.001258
     44      -0.001836  -0.002363  -0.001121  -0.000005   0.003259  -0.002996
     45       0.028685   0.027465   0.010011   0.000031  -0.023740  -0.000323
     46      -0.002723  -0.002060  -0.000512  -0.000000  -0.003562   0.000155
     47      -0.018896  -0.022226  -0.009966  -0.000039   0.018420  -0.002529
     48      -0.029557  -0.028636  -0.010670  -0.000031   0.026145   0.006008
     49       0.013068   0.006141  -0.000560  -0.000015  -0.016045  -0.009166
     50       0.012873   0.013643   0.005529   0.000019  -0.009039  -0.001343
     51      -0.001490  -0.000179   0.000782   0.000006   0.001353   0.001892
     52      -0.008436  -0.009233  -0.003587  -0.000015   0.005562  -0.000186
     53      -0.003491  -0.002655  -0.000902  -0.000000   0.003649   0.001181
     54       0.010840   0.021567   0.012609   0.000058   0.001735   0.002251
     55      -0.000252   0.001162   0.000503   0.000006   0.003054   0.003702
     56       0.002536   0.003735   0.002791   0.000005  -0.003519  -0.002495
     57      -0.001646  -0.002954  -0.001557  -0.000008  -0.000617   0.000374
     58       0.000681   0.001757   0.001459   0.000006  -0.001039   0.000166
     59      -0.001828  -0.003612  -0.002461  -0.000009   0.001148  -0.000148
     60      -0.030947  -0.052224  -0.028570  -0.000124   0.004842   0.000738
     61       0.007183   0.016758   0.012419   0.000047  -0.003217  -0.000278
     62      -0.011769  -0.027353  -0.019497  -0.000071   0.002926   0.000013
     63       0.031772   0.054014   0.030064   0.000110  -0.004810  -0.002418
     64       0.015286   0.011263  -0.002224   0.000011  -0.000770  -0.001854
     65       0.021385   0.031602   0.014496   0.000066  -0.002391  -0.001818
     66       0.001954   0.001960  -0.000898   0.000019  -0.000036  -0.000449
     67      -0.001412  -0.007210  -0.005352  -0.000055   0.000638  -0.000104
     68      -0.007924  -0.013382  -0.007501  -0.000026   0.001131   0.000402
     69       0.014407  -0.005660  -0.019610  -0.000031  -0.000373  -0.000547
     70      -0.006750  -0.006007  -0.003514   0.000081   0.000464   0.001370
     71      -0.000498   0.003506   0.005793  -0.000034  -0.000275  -0.000113
     72      -0.002229   0.000819   0.002732   0.000012   0.000197  -0.000071
     73      -0.000227   0.002391   0.004641  -0.000031  -0.000312  -0.000033
     74       0.000561  -0.001519  -0.002601   0.000005   0.000082   0.000011
     75      -0.022842   0.028828   0.054031   0.000065  -0.000547  -0.000368
     76      -0.008979   0.010570   0.030149  -0.000215  -0.000567  -0.000447
     77       0.007440  -0.003629  -0.014977   0.000097   0.000057   0.000006
     78       0.024704  -0.029128  -0.055566  -0.000013   0.000364   0.000543
     79       0.002964   0.004866  -0.008566   0.000272   0.000105  -0.000047
     80      -0.012183   0.022406   0.022327   0.000395  -0.000010  -0.000305
     81       0.000288  -0.000782   0.002048  -0.000204  -0.000048   0.000016
     82       0.001453   0.001973  -0.002913  -0.000063   0.000043   0.000004
     83       0.007952  -0.006741  -0.017204  -0.000055   0.000122   0.000116
     84      -0.009141  -0.017663   0.020071  -0.000744   0.000054   0.000076
     85       0.000850  -0.002714  -0.005229   0.000526  -0.000059   0.000108
     86      -0.002977  -0.005665   0.007445  -0.000212  -0.000058   0.000049
     87       0.001328   0.002915  -0.001762   0.000057  -0.000047  -0.000025
     88      -0.001230  -0.001188   0.005666  -0.000341  -0.000026  -0.000035
     89       0.000653   0.000712  -0.000231  -0.000063  -0.000019  -0.000021
     90       0.025797   0.026406  -0.056025   0.001424  -0.000053   0.000057
     91      -0.009873  -0.019647   0.039048  -0.002831   0.000016  -0.000082
     92       0.004350   0.004782  -0.005651  -0.000185  -0.000016  -0.000025
     93      -0.021651  -0.027497   0.052831  -0.002158   0.000077  -0.000047
     94       0.011328   0.015306  -0.027930   0.001050  -0.000044   0.000018
     95      -0.028923  -0.013958   0.034515   0.001795   0.000100  -0.000003
     96      -0.002726  -0.001936   0.003912   0.000913   0.000013   0.000002
     97      -0.006154  -0.004480   0.009965  -0.000385   0.000017  -0.000004
     98       0.002479   0.007809  -0.013020   0.000580  -0.000010   0.000015
     99      -0.022696   0.015018  -0.005774   0.005129   0.000009   0.000001
    100       0.001942   0.004405  -0.006999   0.001984  -0.000020   0.000001
    101       0.002949   0.003529  -0.005357   0.001445  -0.000029  -0.000007
    102       0.003180  -0.002066   0.000071  -0.000320   0.000003   0.000006
    103       0.001520  -0.002923   0.003314  -0.001366   0.000003  -0.000003
    104       0.001097  -0.002192   0.002610  -0.001399   0.000003  -0.000004
    105       0.037600  -0.040286   0.029825  -0.010844   0.000029  -0.000002
    106       0.017344  -0.017147   0.012823  -0.009680   0.000014  -0.000004
    107       0.017418  -0.021752   0.018664  -0.010459   0.000025  -0.000006
    108      -0.043281   0.045881  -0.033107   0.011077  -0.000036  -0.000007
    109      -0.021243   0.022804  -0.015832   0.001400  -0.000016  -0.000006
    110      -0.002383  -0.000572   0.000200   0.009365   0.000001   0.000007
    111       0.000666  -0.000774   0.000813  -0.003334   0.000001  -0.000003
    112       0.010996  -0.011237   0.008068  -0.003443   0.000008   0.000002
    113      -0.006044   0.004918  -0.003483   0.003162  -0.000004   0.000002
    114       0.012206  -0.002483  -0.000700  -0.019443  -0.000002  -0.000002
    115      -0.004925   0.002492  -0.001308   0.007006  -0.000001   0.000002
    116      -0.001116   0.004360  -0.003297  -0.002305  -0.000006  -0.000005
    117      -0.001997   0.000144   0.000498   0.003390   0.000001  -0.000001
    118       0.001774  -0.000871   0.000378  -0.002009   0.000001   0.000001
    119       0.002250  -0.002195   0.001662  -0.003666   0.000002   0.000000
    120      -0.040539   0.018379  -0.007506   0.051088  -0.000007  -0.000001
    121       0.010795  -0.003988   0.001199  -0.017382   0.000001   0.000001
    122       0.008475  -0.005115   0.002736  -0.023435   0.000003   0.000001
    123       0.036436  -0.015744   0.005959  -0.043173   0.000005   0.000002
    124      -0.034963   0.014286  -0.004875   0.023494  -0.000002  -0.000002
    125       0.006581  -0.002916   0.001107   0.005819  -0.000001   0.000002
    126       0.000486   0.000017  -0.000156  -0.004624   0.000000   0.000000
    127       0.010165  -0.004408   0.001689  -0.014705   0.000001   0.000002
    128       0.005051  -0.002194   0.000837   0.003891  -0.000000   0.000001
    129       0.015444  -0.007597   0.003394   0.019774  -0.000000   0.000001
    130      -0.000214   0.000599  -0.000548  -0.002963  -0.000001   0.000003
    131      -0.006981   0.003238  -0.001333  -0.012058   0.000000  -0.000000
    132      -0.019479   0.010680  -0.005368  -0.051432   0.000001   0.000000
    133       0.009790  -0.005747   0.003063   0.035724  -0.000000   0.000001
    134       0.002601  -0.001348   0.000635   0.006717  -0.000000   0.000000
    135       0.029343  -0.016372   0.008373   0.082339  -0.000001  -0.000001
    136      -0.019042   0.010585  -0.005390  -0.053134   0.000001   0.000003
    137      -0.014700   0.008187  -0.004176  -0.040337   0.000001   0.000000
    138       0.007855  -0.004351   0.002211   0.021864  -0.000000  -0.000000
    139       0.003417  -0.001887   0.000955   0.009321  -0.000000   0.000002
    140      -0.003000   0.001721  -0.000901  -0.009412   0.000001   0.000000
    141      -0.020438   0.011372  -0.005802  -0.057073   0.000001   0.000001
    142      -0.004019   0.002266  -0.001171  -0.011899  -0.000001   0.000003
    143      -0.003219   0.001893  -0.001015  -0.011233   0.000001   0.000000
    144      -0.001134   0.000659  -0.000349  -0.003888  -0.000000   0.000000
    145      -0.000817   0.000454  -0.000232  -0.002282  -0.000001   0.000003
    146      -0.003656   0.002016  -0.001019  -0.009825   0.000001  -0.000000
    147       0.005015  -0.002777   0.001411   0.013641  -0.000000   0.000000
    148       0.000205  -0.000128   0.000072   0.000871  -0.000001   0.000003
    149       0.001357  -0.000800   0.000430   0.004893   0.000000  -0.000000
    150      -0.002428   0.001313  -0.000649   0.000121  -0.000000  -0.000000
    151       0.000613  -0.000327   0.000165   0.002989  -0.000000   0.000002
    152       0.001529  -0.000793   0.000378   0.001561  -0.000000   0.000001
    153      -0.000347  -0.000304  -0.000103  -0.000000   0.001664   0.037653
    154      -0.000208  -0.000195  -0.000072   0.000000   0.002625   0.147159
    155      -0.000043  -0.000032  -0.000008   0.000000  -0.000721  -0.066788
    156       0.001235   0.001167   0.000427   0.000001  -0.003987  -0.168749
    157       0.001043   0.000967   0.000347   0.000001  -0.003645   0.067883
    158       0.000021   0.000024   0.000011   0.000000   0.000000  -0.071567
    159      -0.001155  -0.001108  -0.000408  -0.000001   0.001277  -0.169060
    160       0.001608   0.001536   0.000564   0.000002  -0.001613   0.295691
    161      -0.001209  -0.001156  -0.000424  -0.000001   0.001247  -0.213809
    162      -0.000258  -0.000240  -0.000087  -0.000000   0.001145   0.046247
    163      -0.000158  -0.000149  -0.000054  -0.000000   0.000224  -0.042358
    164      -0.000177  -0.000162  -0.000058   0.000000   0.000821   0.015806
    165      -0.000035  -0.000034  -0.000013  -0.000000   0.000180  -0.011413
    166       0.000091   0.000089   0.000034   0.000000  -0.000888  -0.059323
    167      -0.000017  -0.000020  -0.000008   0.000000   0.000291   0.027772
    168       0.000000   0.000018   0.000012   0.000000   0.001212  -0.002048
    169      -0.000156  -0.000167  -0.000066  -0.000000  -0.000754  -0.007015
    170      -0.000015   0.000005   0.000007   0.000000   0.001877   0.053486
    171       0.000340   0.000368   0.000147   0.000001   0.003403   0.181161
    172       0.000798   0.000828   0.000323   0.000002   0.004574   0.356520
    173      -0.000336  -0.000340  -0.000130  -0.000000  -0.001193  -0.130586
    174      -0.000173  -0.000164  -0.000058  -0.000000   0.000317   0.049368
    175       0.000064   0.000052   0.000017   0.000000  -0.000861  -0.018380
    176      -0.000018  -0.000005   0.000002   0.000000   0.000593  -0.005310
    177      -0.000432  -0.000401  -0.000143  -0.000000   0.000890  -0.004986
    178      -0.001253  -0.001172  -0.000421  -0.000001   0.002611   0.063925
    179       0.000469   0.000438   0.000158   0.000001  -0.001125  -0.036352
    180      -0.000076  -0.000082  -0.000032  -0.000000  -0.000761   0.016878
    181       0.000053   0.000054   0.000021   0.000000  -0.000341   0.010459
    182       0.000025   0.000034   0.000014   0.000000   0.001615  -0.009056
    183      -0.012337  -0.012047  -0.004475  -0.000016  -0.015650   0.023683
    184      -0.002494  -0.002443  -0.000909  -0.000003  -0.001433   0.004536
    185       0.004420   0.004252   0.001558   0.000006   0.011288  -0.031943
    186      -0.015977  -0.015319  -0.005638  -0.000016   0.047743  -0.215791
    187      -0.007202  -0.006986  -0.002590  -0.000008   0.001882  -0.087426
    188       0.008160   0.007813   0.002874   0.000008  -0.032808   0.092925
    189      -0.001364  -0.000794  -0.000172   0.000003   0.019166   0.065833
    190       0.000391   0.000230   0.000048  -0.000000   0.005490  -0.028130
    191       0.001142   0.000933   0.000304   0.000001   0.007464  -0.039736
    192      -0.001056  -0.001190  -0.000481  -0.000003  -0.026009   0.004995
    193       0.000067   0.000110   0.000053   0.000000  -0.003477   0.006049
    194       0.000885   0.001042   0.000431   0.000003   0.024194  -0.001208
    195      -0.000794  -0.000835  -0.000322  -0.000002  -0.005214  -0.005962
    196       0.001378   0.001441   0.000553   0.000003   0.009651   0.010806
    197       0.001395   0.001444   0.000558   0.000003   0.019959  -0.015185
    198      -0.002073  -0.002144  -0.000819  -0.000004  -0.021142  -0.004411
    199      -0.000726  -0.000753  -0.000289  -0.000001  -0.005211  -0.004133
    200       0.001742   0.001750   0.000661   0.000003   0.012967  -0.010730
    201       0.026880   0.027511   0.010568   0.000047   0.147219   0.041127
    202       0.020953   0.021368   0.008189   0.000035   0.082835   0.077530
    203       0.032121   0.032808   0.012583   0.000054   0.145703   0.078152
    204      -0.023414  -0.024220  -0.009348  -0.000050  -0.305100   0.109963
    205      -0.030171  -0.031144  -0.012030  -0.000061  -0.326693   0.091169
    206      -0.021072  -0.021818  -0.008407  -0.000047  -0.326235   0.140676
    207       0.060034   0.061657   0.023829   0.000108   0.400403   0.013452
    208       0.079507   0.081699   0.031581   0.000143   0.540213   0.013707
    209       0.000627   0.000863   0.000337   0.000008   0.108340  -0.026708
    210      -0.011468  -0.011239  -0.004299  -0.000011   0.050579   0.057596
    211       0.003982   0.004889   0.002006   0.000019   0.169275   0.092817
    212       0.014536   0.014651   0.005613   0.000021   0.023599   0.019549
    213       0.099731   0.095681   0.034653   0.000119   0.113271   0.090415
    214       0.045726   0.044431   0.016380   0.000056   0.030992   0.038819
    215      -0.027781  -0.027247  -0.010098  -0.000037  -0.056272  -0.025901
    216       0.009867   0.009531   0.003399   0.000014   0.032664   0.028957
    217       0.005734   0.006178   0.002598   0.000009  -0.010923  -0.004540
    218       0.012676   0.012360   0.004549   0.000017   0.025366   0.020480
    219       0.007198   0.007814   0.003233   0.000013   0.006103   0.006621
    220      -0.005118  -0.004665  -0.001580  -0.000005  -0.001827  -0.007599
    221       0.018556   0.019508   0.007774   0.000030   0.022347   0.031354
    222       0.001498   0.002347   0.001208   0.000007   0.020010   0.011802
    223      -0.012977  -0.013812  -0.005588  -0.000022  -0.016817  -0.020324
    224       0.018775   0.019055   0.007369   0.000027   0.012990   0.019951
    225      -0.006473  -0.018467  -0.012113  -0.000066  -0.038384  -0.029740
    226      -0.002997   0.000187   0.001421   0.000012  -0.007067   0.001423
    227       0.036055   0.057467   0.031005   0.000150   0.039285   0.050669
    228      -0.106408  -0.102912  -0.038087  -0.000116   0.104766   0.011149
    229       0.059632   0.052903   0.017367   0.000045  -0.045654  -0.003158
    230       0.170592   0.165544   0.061537   0.000188  -0.179472  -0.021018
    231       0.108787   0.082309   0.020084   0.000015  -0.112192  -0.029377
    232      -0.128692  -0.092649  -0.019815   0.000002   0.132241   0.035215
    233      -0.126803  -0.109788  -0.034865  -0.000078   0.125681   0.028661
    234       0.010449   0.020079   0.012095   0.000048   0.011055  -0.005855
    235      -0.034320  -0.040991  -0.018807  -0.000060   0.011764   0.018506
    236      -0.009838  -0.002346   0.002236   0.000027   0.011429   0.019446
    237      -0.061364  -0.124593  -0.071843  -0.000348  -0.016203  -0.029364
    238       0.036583   0.075241   0.044306   0.000210   0.008470   0.016524
    239       0.015578   0.019309   0.008904   0.000032  -0.010392  -0.002288
    240      -0.002956  -0.008093  -0.004974  -0.000026  -0.001289  -0.007204
    241       0.001773   0.002318   0.001600   0.000004  -0.001663  -0.003617
    242       0.008069   0.017830   0.011023   0.000050   0.001568   0.004606
    243      -0.003609  -0.009480  -0.006641  -0.000029  -0.000551  -0.002107
    244      -0.009885  -0.019720  -0.011878  -0.000055   0.001284  -0.004982
    245       0.006440   0.016721   0.011633   0.000052  -0.000167   0.005678
    246       0.004405   0.002890  -0.000084  -0.000002  -0.002377  -0.003748
    247      -0.011645  -0.027132  -0.017669  -0.000081  -0.000587  -0.006781
    248       0.006821   0.013396   0.007862   0.000036   0.000212   0.001726
    249      -0.024166  -0.007769   0.013610   0.000026   0.004627   0.009157
    250       0.004882  -0.019970  -0.025626  -0.000084  -0.003197  -0.008213
    251      -0.016279   0.024962   0.042674   0.000141   0.001346   0.011947
    252       0.119899   0.202381   0.111869   0.000466  -0.021653  -0.006558
    253      -0.043945  -0.081609  -0.050952  -0.000179   0.012758   0.005056
    254       0.192736   0.320801   0.174769   0.000737  -0.034906  -0.010758
    255      -0.170769  -0.232968  -0.094329  -0.000520   0.021568   0.011058
    256      -0.076816  -0.085467  -0.019702  -0.000197   0.007386   0.004246
    257      -0.234238  -0.336347  -0.148962  -0.000745   0.031490   0.015325
    258       0.016688  -0.001873  -0.018542   0.000050  -0.003938   0.001088
    259       0.001438  -0.025532  -0.030125  -0.000028  -0.000389   0.001258
    260      -0.022709  -0.039510  -0.021512  -0.000027  -0.000975   0.006542
    261      -0.092967   0.024708   0.107752   0.000371   0.001540   0.008103
    262      -0.043661   0.000434   0.040593   0.000086   0.001492   0.003770
    263      -0.020704   0.026954   0.048594   0.000111  -0.001172   0.001393
    264      -0.008215  -0.001084   0.005539   0.000063  -0.000418   0.001785
    265       0.008861   0.001729  -0.004942  -0.000058   0.000073  -0.001556
    266      -0.010325   0.005236   0.016974  -0.000020   0.000048   0.000438
    267      -0.005788   0.001351   0.008994  -0.000044   0.000044   0.000436
    268       0.015010  -0.007878  -0.025656   0.000004   0.000766  -0.001695
    269      -0.003775  -0.000677   0.005483  -0.000062  -0.000082   0.000556
    270      -0.002048  -0.007612  -0.004305  -0.000070   0.000137   0.000903
    271       0.020254  -0.006748  -0.029792   0.000021   0.000249  -0.001639
    272       0.002270   0.000865  -0.002913   0.000039   0.000153  -0.000502
    273       0.009623   0.030079  -0.012768   0.000944   0.000008  -0.001906
    274       0.029626   0.018876  -0.053530   0.001115   0.000264  -0.002173
    275      -0.011667  -0.011136   0.031181  -0.000752  -0.000539   0.000595
    276       0.091842  -0.123423  -0.226182  -0.000205   0.002527   0.002572
    277       0.080902  -0.115928  -0.216136   0.000076   0.002924   0.003212
    278      -0.093837   0.128752   0.224105   0.000509  -0.002322  -0.002211
    279      -0.100833   0.176018   0.220149   0.002325  -0.001836  -0.002557
    280      -0.036390   0.035734   0.089034  -0.000388  -0.000741  -0.001017
    281       0.125033  -0.213744  -0.274317  -0.002696   0.002307   0.003095
    282      -0.015714  -0.026334   0.016404  -0.001127   0.001007   0.000462
    283       0.004721   0.015857  -0.014734   0.000803   0.000143  -0.000256
    284       0.034573  -0.007190  -0.050356   0.000455  -0.001069   0.000263
    285       0.060474   0.110444  -0.138578   0.004177   0.000344  -0.000669
    286      -0.005746  -0.037289   0.014355  -0.001136   0.000038   0.000403
    287      -0.024133  -0.036132   0.058179  -0.001854  -0.000148   0.000124
    288       0.004661   0.008599  -0.014447   0.000338   0.000231  -0.000015
    289       0.006450   0.012742  -0.017041   0.000582   0.000113  -0.000061
    290      -0.003142  -0.005351   0.007911  -0.000582   0.000121   0.000005
    291       0.002322   0.007330  -0.010142   0.000676   0.000031  -0.000036
    292       0.007958   0.015503  -0.028461   0.001317   0.000220   0.000015
    293       0.005665   0.006943  -0.013635   0.000359   0.000071   0.000025
    294      -0.004469   0.000851   0.004833   0.000147   0.000078  -0.000043
    295       0.009895   0.018914  -0.026632   0.001132   0.000054  -0.000025
    296       0.005292   0.015306  -0.020966   0.001172   0.000132  -0.000026
    297       0.026616  -0.008305  -0.007810  -0.004736  -0.000187   0.000074
    298      -0.030146   0.039703  -0.037808   0.011224   0.000283  -0.000007
    299       0.007570   0.006168  -0.007874  -0.000635  -0.000010  -0.000058
    300      -0.085739  -0.089420   0.193622  -0.005891   0.000211  -0.000286
    301       0.168302   0.169787  -0.375707   0.010867  -0.000404   0.000578
    302      -0.058566  -0.052804   0.108554  -0.000887   0.000140  -0.000045
    303       0.124674   0.081394  -0.193573  -0.003173  -0.000326   0.000144
    304      -0.169173  -0.135527   0.300932  -0.000966   0.000479  -0.000259
    305       0.195444   0.114881  -0.284623  -0.007743  -0.000473   0.000190
    306      -0.024116   0.011574   0.009184   0.004916  -0.000028  -0.000081
    307      -0.020391  -0.016459   0.020486   0.001431   0.000191   0.000081
    308      -0.005070   0.043116  -0.038624   0.007021  -0.000184  -0.000091
    309       0.120893  -0.073615   0.028848  -0.024761  -0.000137  -0.000056
    310      -0.010291   0.024755  -0.028496   0.005298  -0.000024   0.000024
    311       0.093770  -0.057178   0.022438  -0.020795  -0.000102  -0.000040
    312       0.010715  -0.002437   0.000415  -0.001886  -0.000045  -0.000035
    313      -0.019242   0.012573  -0.006232   0.005040   0.000018   0.000015
    314      -0.001798  -0.002771   0.003358  -0.000887   0.000023   0.000012
    315       0.011614  -0.008299   0.004866  -0.004287  -0.000009  -0.000010
    316      -0.014727   0.009929  -0.006749   0.006103   0.000021   0.000025
    317      -0.016891   0.013593  -0.010296   0.005597   0.000019   0.000030
    318       0.006188   0.001829  -0.004152  -0.002600  -0.000029  -0.000016
    319      -0.009721   0.007436  -0.003886   0.002366   0.000001   0.000004
    320      -0.027979   0.019827  -0.011525   0.009159   0.000022   0.000028
    321      -0.002729  -0.011174   0.011136   0.017746   0.000040   0.000029
    322      -0.029375   0.014444  -0.008558   0.036078   0.000023   0.000045
    323      -0.030353   0.011286  -0.002441   0.027207   0.000040   0.000035
    324      -0.149632   0.166052  -0.126323   0.046017  -0.000139   0.000003
    325      -0.211328   0.238158  -0.182840   0.064077  -0.000205   0.000004
    326      -0.095853   0.113634  -0.091791   0.038464  -0.000118   0.000005
    327       0.183858  -0.214744   0.160162  -0.011468   0.000171   0.000030
    328       0.228940  -0.261495   0.194787  -0.030222   0.000211   0.000033
    329      -0.002384   0.009293  -0.007276  -0.017934  -0.000003  -0.000005
    330       0.024833  -0.002063  -0.009110  -0.022195  -0.000018   0.000016
    331       0.044890  -0.032641   0.013782  -0.006367   0.000015   0.000037
    332      -0.023249   0.013928  -0.006643   0.018317  -0.000004  -0.000002
    333      -0.072243   0.008714   0.005811   0.128347   0.000019   0.000039
    334      -0.029730   0.015447  -0.008248   0.035950  -0.000008   0.000007
    335       0.003072   0.008826  -0.008625  -0.022015  -0.000013  -0.000008
    336      -0.003256   0.000789  -0.001014   0.007549  -0.000001   0.000007
    337      -0.009291   0.002854  -0.000306   0.016222   0.000001   0.000001
    338      -0.004724  -0.000072   0.000094   0.011298   0.000000   0.000009
    339      -0.001901   0.000027   0.000460   0.004664   0.000001   0.000000
    340       0.001131  -0.000601   0.000169   0.000101   0.000001   0.000002
    341      -0.014905   0.006006  -0.003300   0.027446  -0.000004   0.000011
    342       0.008932  -0.004744   0.002034  -0.009742   0.000002   0.000002
    343       0.001790  -0.000166   0.000223  -0.006690   0.000001  -0.000003
    344      -0.014051   0.003049  -0.000331   0.029852  -0.000001   0.000009
    345      -0.028279   0.015319  -0.006593  -0.032959  -0.000001  -0.000015
    346       0.013195  -0.005558   0.001639   0.035689  -0.000004   0.000009
    347       0.006593  -0.006084   0.003108   0.070442  -0.000004   0.000015
    348       0.173266  -0.079834   0.033112  -0.204408   0.000030   0.000008
    349      -0.174568   0.077964  -0.031108   0.196206  -0.000025  -0.000005
    350      -0.158893   0.075606  -0.032538   0.186661  -0.000032  -0.000009
    351      -0.191320   0.083328  -0.031863   0.169863  -0.000021  -0.000013
    352       0.299294  -0.130307   0.049877  -0.256629   0.000031   0.000021
    353       0.060297  -0.026905   0.010587  -0.075505   0.000009   0.000005
    354       0.015562  -0.010954   0.006586  -0.005107   0.000007  -0.000002
    355       0.020686  -0.001520  -0.003890  -0.031541  -0.000007   0.000011
    356       0.018870  -0.007894   0.002671   0.009187  -0.000001   0.000004
    357      -0.078031   0.037453  -0.016126  -0.133306   0.000004  -0.000008
    358       0.040810  -0.019191   0.008037   0.066341  -0.000003   0.000007
    359      -0.053876   0.025542  -0.010846  -0.054086  -0.000000  -0.000004
    360       0.041457  -0.023289   0.011973   0.124274  -0.000002  -0.000002
    361      -0.126812   0.072516  -0.037887  -0.407970   0.000005   0.000009
    362      -0.036106   0.018941  -0.009118  -0.074508   0.000000   0.000000
    363      -0.003857   0.002815  -0.001773  -0.019522  -0.000000   0.000001
    364       0.018029  -0.012334   0.007450   0.078047   0.000001  -0.000001
    365       0.016430  -0.008690   0.004205   0.039292  -0.000001   0.000001
    366      -0.026102   0.014463  -0.007337  -0.071231   0.000001   0.000000
    367       0.046941  -0.026336   0.013527   0.131696  -0.000001   0.000001
    368       0.055917  -0.031303   0.016045   0.157564  -0.000001  -0.000001
    369      -0.077543   0.042600  -0.021465  -0.205122   0.000002   0.000002
    370       0.151944  -0.084217   0.042803   0.415844  -0.000004  -0.000002
    371       0.096437  -0.052890   0.026610   0.253579  -0.000002  -0.000002
    372      -0.047614   0.026855  -0.013876  -0.139494   0.000001   0.000002
    373       0.024900  -0.013946   0.007161   0.071392  -0.000001   0.000002
    374       0.107661  -0.060574   0.031228   0.313490  -0.000003  -0.000004
    375       0.026247  -0.014621   0.007468   0.073826  -0.000001  -0.000000
    376       0.014191  -0.007930   0.004061   0.040407  -0.000001   0.000002
    377       0.035317  -0.019716   0.010091   0.100408  -0.000000  -0.000001
    378       0.028612  -0.016085   0.008285   0.083976  -0.000001  -0.000000
    379       0.014875  -0.008329   0.004275   0.042757  -0.000002   0.000002
    380       0.004818  -0.002711   0.001399   0.014070   0.000000  -0.000000
    381       0.029125  -0.016390   0.008449   0.085762  -0.000001  -0.000000
    382      -0.002591   0.001428  -0.000723  -0.006907  -0.000001   0.000003
    383       0.012460  -0.006970   0.003576   0.035599   0.000001  -0.000001
    384       0.014997  -0.008394   0.004305   0.043162  -0.000001  -0.000000
    385       0.000104  -0.000052   0.000024   0.000151  -0.000001   0.000003
    386      -0.013741   0.007692  -0.003943  -0.039639   0.000001   0.000001
    387       0.000353  -0.000126   0.000029  -0.000298  -0.000000   0.000000
    388       0.004077  -0.002315   0.001202   0.012600  -0.000001   0.000003
    389      -0.012335   0.006959  -0.003593  -0.036820   0.000001   0.000000
    390      -0.000768   0.000457  -0.000248  -0.002595  -0.000000   0.000000
    391      -0.007810   0.004459  -0.002329  -0.024453  -0.000001   0.000004
    392      -0.005029   0.002859  -0.001487  -0.015417   0.000000   0.000000
    393      -0.011634   0.004835  -0.001676  -0.028952   0.000003  -0.000003
    394      -0.005240   0.002565  -0.001141  -0.019335   0.000001   0.000002
    395       0.001862  -0.000304  -0.000201  -0.005165  -0.000001   0.000002
    396      -0.003760   0.001389  -0.000356  -0.007399   0.000001  -0.000002
    397      -0.008663   0.004301  -0.001945  -0.024097   0.000001   0.000002
    398       0.007917  -0.003442   0.001285   0.023783  -0.000003   0.000002
    399      -0.009857   0.004547  -0.001869  -0.018969   0.000001  -0.000002
    400      -0.011002   0.004860  -0.001871  -0.020782   0.000001   0.000001
    401       0.007285  -0.003392   0.001416   0.009183  -0.000001   0.000001
    402      -0.000714  -0.000697  -0.000261  -0.000001   0.000963  -0.090824
    403      -0.000204  -0.000196  -0.000072  -0.000000   0.000517  -0.037495
    404      -0.000126  -0.000125  -0.000047  -0.000000   0.000052  -0.010801
    405       0.000506   0.000491   0.000183   0.000001  -0.000460   0.094196
    406      -0.000629  -0.000615  -0.000231  -0.000001   0.000740  -0.062557
    407       0.000500   0.000487   0.000183   0.000001  -0.000544   0.064600
    408       0.000407   0.000379   0.000138   0.000000  -0.001494  -0.112972
    409      -0.000075  -0.000072  -0.000026  -0.000000   0.000171  -0.040120
    410       0.000100   0.000092   0.000033   0.000000  -0.000574  -0.018469
    411      -0.000476  -0.000469  -0.000176  -0.000001  -0.000711  -0.063630
    412       0.000045   0.000049   0.000019   0.000000   0.000579   0.027423
    413      -0.000245  -0.000245  -0.000093  -0.000000  -0.000727  -0.038891
    414       0.001958   0.001807   0.000644   0.000002  -0.005094   0.342676
    415      -0.000030  -0.000028  -0.000010   0.000000   0.000010  -0.029908
    416       0.001452   0.001335   0.000474   0.000001  -0.004445   0.241120
                252        253        254        255        256        257    
      0       0.003428   0.000710   0.000693   0.000320   0.000441   0.000365
      1       0.006717   0.001641   0.001615   0.000757   0.001069   0.000898
      2      -0.002514  -0.000635  -0.000626  -0.000295  -0.000418  -0.000353
      3       0.008339  -0.000987  -0.001118  -0.000640  -0.001055  -0.000927
      4       0.006805   0.000382   0.000325   0.000114   0.000110   0.000074
      5      -0.000460  -0.000492  -0.000509  -0.000259  -0.000390  -0.000333
      6      -0.019029  -0.000553  -0.000323   0.000036   0.000335   0.000377
      7       0.003110  -0.000654  -0.000712  -0.000387  -0.000617  -0.000537
      8      -0.008783   0.000036   0.000149   0.000163   0.000367   0.000351
      9       0.003439   0.001081   0.001071   0.000505   0.000714   0.000598
     10      -0.007067   0.000649   0.000755   0.000446   0.000760   0.000679
     11       0.005057   0.000066   0.000006  -0.000045  -0.000130  -0.000131
     12       0.008575   0.001340   0.001249   0.000513   0.000570   0.000412
     13       0.025188   0.002869   0.002637   0.001076   0.001282   0.001001
     14      -0.011529  -0.001267  -0.001169  -0.000488  -0.000616  -0.000502
     15      -0.036539  -0.005129  -0.004834  -0.002079  -0.002643  -0.002118
     16      -0.021528  -0.003126  -0.002931  -0.001241  -0.001540  -0.001224
     17       0.009638   0.002062   0.002003   0.000916   0.001271   0.001071
     18       0.072203   0.013973   0.013610   0.006287   0.008875   0.007515
     19       0.017818   0.003103   0.002971   0.001318   0.001746   0.001431
     20      -0.008725  -0.001483  -0.001391  -0.000582  -0.000688  -0.000527
     21      -0.019325  -0.003913  -0.003824  -0.001781  -0.002555  -0.002185
     22       0.000259   0.000176   0.000188   0.000106   0.000195   0.000187
     23       0.007752   0.003036   0.003218   0.001775   0.003140   0.002933
     24      -0.042009  -0.010538  -0.010628  -0.005302  -0.008330  -0.007412
     25       0.029275   0.005896   0.005748   0.002654   0.003719   0.003132
     26       0.002368  -0.002412  -0.002866  -0.001898  -0.003956  -0.003905
     27       0.013943   0.003304   0.003303   0.001614   0.002455   0.002148
     28      -0.007384  -0.001511  -0.001473  -0.000679  -0.000949  -0.000796
     29      -0.001455   0.000507   0.000642   0.000465   0.001051   0.001070
     30      -0.042463  -0.007180  -0.006731  -0.002805  -0.003247  -0.002430
     31      -0.033689  -0.005132  -0.004723  -0.001868  -0.001922  -0.001312
     32      -0.083535  -0.014347  -0.013524  -0.005704  -0.006703  -0.005041
     33       0.001485  -0.005420  -0.006228  -0.003899  -0.007655  -0.007370
     34      -0.049320  -0.010635  -0.010499  -0.004973  -0.007179  -0.006106
     35       0.036207   0.004755   0.004214   0.001472   0.000992   0.000360
     36      -0.017800   0.002217   0.003129   0.002539   0.006070   0.006241
     37      -0.007945  -0.001158  -0.000990  -0.000286   0.000047   0.000262
     38       0.010427   0.004365   0.004502   0.002315   0.003624   0.003162
     39      -0.018667   0.005142   0.006455   0.004560   0.009837   0.009769
     40       0.016518   0.005554   0.005826   0.003166   0.005571   0.005213
     41      -0.027346  -0.018170  -0.019407  -0.010717  -0.018466  -0.016874
     42      -0.006882  -0.002286  -0.002431  -0.001369  -0.002576  -0.002510
     43       0.003508  -0.001217  -0.001473  -0.000990  -0.002034  -0.001972
     44      -0.008981   0.004488   0.005280   0.003395   0.006687   0.006389
     45       0.003679  -0.018699  -0.021319  -0.013183  -0.025585  -0.024531
     46       0.002552  -0.009402  -0.010764  -0.006758  -0.013497  -0.013133
     47      -0.016155   0.044498   0.049942   0.029932   0.055678   0.052280
     48       0.017355   0.000020  -0.001645  -0.003130  -0.011670  -0.013775
     49      -0.033251   0.034738   0.039403   0.024087   0.045983   0.043746
     50      -0.003210  -0.003493  -0.003301  -0.001130   0.000348   0.001540
     51       0.007868  -0.014827  -0.015086  -0.006957  -0.006892  -0.003414
     52      -0.002249   0.006261   0.007795   0.005426   0.011311   0.010925
     53       0.003930  -0.001243  -0.002437  -0.002667  -0.007784  -0.008512
     54       0.009604  -0.019303  -0.019430  -0.008553  -0.006979  -0.002164
     55       0.013724  -0.008201  -0.013002  -0.012434  -0.034997  -0.038328
     56      -0.008751   0.001165   0.005469   0.008029   0.025628   0.028418
     57       0.001761  -0.002852  -0.003334  -0.002356  -0.006079  -0.006806
     58       0.001551  -0.008262  -0.007464  -0.002324   0.000844   0.003017
     59      -0.001327   0.006930   0.006205   0.001854  -0.000981  -0.002793
     60       0.000388   0.018820   0.015251   0.001175  -0.020342  -0.030012
     61       0.002192  -0.035616  -0.027328  -0.001115   0.035724   0.050355
     62      -0.003147   0.036695   0.027764   0.000989  -0.034388  -0.047344
     63      -0.009493   0.017296   0.018991   0.009393   0.004869  -0.004545
     64      -0.009974   0.045450   0.036221   0.005216  -0.026148  -0.038765
     65      -0.008373   0.027959   0.024295   0.006146  -0.010207  -0.019954
     66      -0.002698   0.017369   0.009457  -0.003118  -0.013522  -0.010352
     67      -0.001223   0.007669   0.009599   0.004126  -0.005912  -0.014664
     68       0.001373  -0.000463  -0.001788  -0.001965  -0.002931  -0.001160
     69      -0.003067   0.019298   0.009662  -0.004476  -0.015332  -0.010043
     70       0.007386  -0.023566  -0.033817  -0.018857   0.007576   0.040484
     71      -0.000400  -0.002051   0.002350   0.003800   0.002663  -0.002372
     72      -0.000626   0.004106   0.003825   0.001182  -0.002709  -0.006193
     73       0.000318  -0.009574  -0.000951   0.006321   0.010492   0.002857
     74      -0.000015   0.001172  -0.000073  -0.000952  -0.001239  -0.000000
     75      -0.001306  -0.012586   0.010064   0.021437   0.019877  -0.013175
     76      -0.001447  -0.029459   0.020075   0.043760   0.038007  -0.027557
     77      -0.000200   0.010928  -0.004044  -0.011911  -0.010859   0.005700
     78       0.002965  -0.017489  -0.010166   0.004762   0.018592   0.007573
     79      -0.000656   0.020134  -0.005867  -0.019971  -0.018767   0.008365
     80      -0.002244   0.036767  -0.004091  -0.030987  -0.035519   0.008853
     81       0.000325  -0.015049   0.007899   0.015403   0.007477  -0.008168
     82      -0.000136   0.005420  -0.000173  -0.006588  -0.009839   0.002876
     83       0.000509   0.000214  -0.002099  -0.003467  -0.003005   0.003298
     84       0.000631  -0.019396   0.010035   0.018772   0.007195  -0.009794
     85       0.000917  -0.009684  -0.008655   0.009699   0.030203  -0.000338
     86       0.000538  -0.012155   0.000625   0.011812   0.017174  -0.003602
     87      -0.000061  -0.001654   0.000384   0.002336   0.004041  -0.000993
     88      -0.000115  -0.007050   0.007259   0.007924  -0.001143  -0.005529
     89      -0.000073  -0.003431   0.003311   0.004092   0.000463  -0.002826
     90       0.000272   0.013796  -0.018413  -0.015548   0.013963   0.013013
     91      -0.000280  -0.038021   0.045922   0.035621  -0.032063  -0.025627
     92      -0.000094  -0.009725   0.011987   0.009684  -0.008758  -0.007554
     93      -0.000424   0.008812  -0.000478  -0.012459  -0.010245   0.009158
     94       0.000190  -0.006395   0.002825   0.007622   0.003272  -0.005458
     95      -0.000433   0.047659  -0.043202  -0.043700   0.014555   0.026977
     96      -0.000061   0.012928  -0.015015  -0.004488   0.009539  -0.002145
     97      -0.000072   0.003363  -0.001379  -0.006541  -0.001395   0.005903
     98       0.000043   0.007640  -0.008508  -0.009251   0.005920   0.006925
     99      -0.000110   0.019394  -0.021435  -0.010279   0.012991   0.001267
    100       0.000100  -0.008204   0.003582   0.020101   0.002073  -0.018830
    101       0.000135  -0.016068   0.009888   0.032108   0.001662  -0.030873
    102       0.000009   0.003801  -0.004177  -0.003824   0.002100   0.003628
    103      -0.000015  -0.003643   0.005658  -0.001621  -0.004694   0.003508
    104      -0.000020  -0.005089   0.008149  -0.002933  -0.007106   0.005910
    105      -0.000042  -0.006198   0.013667  -0.014899  -0.015478   0.023344
    106      -0.000035  -0.015189   0.028720  -0.027244  -0.024984   0.038150
    107      -0.000078  -0.017430   0.035852  -0.038356  -0.035083   0.055532
    108       0.000063  -0.019929   0.025619   0.000731  -0.022623   0.017819
    109       0.000023  -0.019243   0.029070  -0.013147  -0.022962   0.025808
    110       0.000004   0.021247  -0.035382   0.025044   0.026087  -0.034840
    111      -0.000004  -0.009252   0.016457  -0.016396  -0.005842   0.011018
    112      -0.000012   0.001809  -0.001667  -0.001831   0.001031   0.000551
    113       0.000007   0.002876  -0.004962   0.001460   0.010857  -0.013181
    114       0.000004  -0.007347   0.013622  -0.018208   0.004427  -0.000011
    115       0.000003   0.003277  -0.005991   0.006596   0.001257  -0.003205
    116       0.000005  -0.017179   0.025429  -0.002958  -0.041071   0.044979
    117      -0.000003  -0.001220   0.001887   0.000416  -0.005508   0.006222
    118       0.000002   0.000276  -0.000474   0.000186   0.000995  -0.001266
    119      -0.000009  -0.003397   0.007483  -0.012726   0.003001   0.001099
    120       0.000009   0.003660  -0.011870   0.037101  -0.034232   0.026548
    121      -0.000002  -0.002246   0.005306  -0.011956   0.009028  -0.006646
    122      -0.000013  -0.007512   0.020529  -0.056011   0.049676  -0.038793
    123      -0.000002   0.006523  -0.010549   0.007012   0.007234  -0.009623
    124      -0.000008  -0.016553   0.034097  -0.059538   0.032141  -0.019240
    125       0.000002   0.005744  -0.012362   0.023768  -0.015165   0.010340
    126       0.000002   0.003399  -0.007509   0.015523  -0.011755   0.009309
    127      -0.000001  -0.000300   0.001623  -0.006658   0.006821  -0.005318
    128       0.000002   0.003099  -0.006874   0.013993  -0.009469   0.006525
    129       0.000003   0.006423  -0.013952   0.027552  -0.018453   0.012930
    130       0.000003   0.004204  -0.008835   0.015149  -0.005117  -0.000224
    131      -0.000003  -0.004857   0.010527  -0.020153   0.011643  -0.006689
    132      -0.000001  -0.000690   0.002098  -0.007227   0.009675  -0.010027
    133       0.000002   0.002514  -0.007122   0.023181  -0.031299   0.033157
    134       0.000001  -0.000004   0.000328  -0.002588   0.005434  -0.006530
    135      -0.000003  -0.004446   0.009655  -0.019401   0.014571  -0.011740
    136       0.000001   0.001619  -0.003306   0.005579  -0.002645   0.001294
    137       0.000004   0.002999  -0.006920   0.016114  -0.015620   0.014621
    138      -0.000001  -0.000989   0.002114  -0.004120   0.003006  -0.002409
    139      -0.000001  -0.000498   0.001160  -0.002791   0.002887  -0.002802
    140       0.000003   0.001173  -0.002664   0.005995  -0.005484   0.004968
    141       0.000002   0.003789  -0.008428   0.018080  -0.015510   0.013642
    142      -0.000001   0.001203  -0.002729   0.006124  -0.005647   0.005159
    143       0.000003   0.002247  -0.005183   0.012090  -0.011736   0.010981
    144      -0.000000   0.000179  -0.000342   0.000456   0.000001  -0.000191
    145      -0.000002   0.000098  -0.000206   0.000368  -0.000212   0.000134
    146       0.000003   0.000285  -0.000569   0.000903  -0.000320   0.000066
    147      -0.000001  -0.001048   0.002385  -0.005392   0.005040  -0.004647
    148      -0.000002  -0.000238   0.000539  -0.001212   0.001107  -0.001004
    149       0.000002  -0.000624   0.001400  -0.003047   0.002673  -0.002369
    150       0.000001   0.001123  -0.002873   0.007340  -0.006371   0.005007
    151       0.000000   0.000735  -0.002019   0.005967  -0.006674   0.006287
    152      -0.000001  -0.000673   0.001742  -0.004693   0.004683  -0.004138
    153      -0.005261  -0.000377  -0.000313  -0.000094  -0.000050  -0.000014
    154      -0.026061  -0.002931  -0.002707  -0.001120  -0.001368  -0.001079
    155       0.011775   0.001354   0.001257   0.000528   0.000658   0.000524
    156       0.036094   0.004252   0.003918   0.001602   0.001887   0.001452
    157       0.000838   0.000828   0.000822   0.000384   0.000527   0.000439
    158       0.010249   0.000968   0.000873   0.000341   0.000377   0.000279
    159       0.009421  -0.000263  -0.000365  -0.000249  -0.000443  -0.000396
    160      -0.023094  -0.000743  -0.000518  -0.000081   0.000090   0.000136
    161       0.015849   0.000384   0.000228  -0.000008  -0.000150  -0.000167
    162      -0.009123  -0.001040  -0.000956  -0.000390  -0.000459  -0.000354
    163       0.003875   0.000181   0.000140   0.000035   0.000004  -0.000012
    164      -0.003810  -0.000466  -0.000431  -0.000178  -0.000212  -0.000165
    165       0.000851   0.000038   0.000031   0.000011   0.000014   0.000014
    166       0.013545   0.001961   0.001882   0.000854   0.001199   0.001019
    167      -0.006294  -0.000922  -0.000888  -0.000405  -0.000574  -0.000489
    168       0.005614   0.001408   0.001430   0.000724   0.001162   0.001042
    169      -0.014744  -0.003817  -0.003872  -0.001957  -0.003138  -0.002818
    170      -0.006630  -0.000434  -0.000355  -0.000101  -0.000038   0.000006
    171      -0.021374  -0.001702  -0.001505  -0.000572  -0.000637  -0.000490
    172      -0.038911  -0.002750  -0.002382  -0.000858  -0.000875  -0.000640
    173       0.013574   0.000883   0.000752   0.000260   0.000245   0.000170
    174      -0.015714  -0.002830  -0.002788  -0.001334  -0.002013  -0.001769
    175      -0.004670  -0.001708  -0.001774  -0.000938  -0.001580  -0.001446
    176       0.011604   0.002866   0.002905   0.001470   0.002362   0.002125
    177      -0.001328  -0.000187  -0.000162  -0.000053  -0.000029  -0.000007
    178      -0.016927  -0.002038  -0.001864  -0.000744  -0.000832  -0.000623
    179       0.008117   0.000934   0.000854   0.000340   0.000385   0.000288
    180      -0.008629  -0.001826  -0.001827  -0.000902  -0.001409  -0.001252
    181      -0.007428  -0.001842  -0.001880  -0.000967  -0.001593  -0.001448
    182       0.005616   0.001395   0.001422   0.000729   0.001189   0.001078
    183      -0.131670  -0.025144  -0.024422  -0.011196  -0.015586  -0.013092
    184      -0.041312  -0.008382  -0.008217  -0.003850  -0.005540  -0.004732
    185      -0.001215  -0.002159  -0.002378  -0.001396  -0.002624  -0.002505
    186      -0.276537  -0.056605  -0.055234  -0.025558  -0.036043  -0.030483
    187      -0.080256  -0.016738  -0.016364  -0.007605  -0.010809  -0.009186
    188       0.177565   0.036318   0.035492   0.016489   0.023408   0.019862
    189       0.294239   0.074309   0.075040   0.037537   0.059137   0.052675
    190      -0.110986  -0.026292  -0.026315  -0.012910  -0.019826  -0.017459
    191      -0.154140  -0.037441  -0.037604  -0.018592  -0.028849  -0.025526
    192       0.001886  -0.000755  -0.000919  -0.000610  -0.001192  -0.001117
    193       0.019264   0.003680   0.003546   0.001587   0.002097   0.001707
    194       0.010704   0.003885   0.004079   0.002196   0.003732   0.003408
    195      -0.018725  -0.004491  -0.004492  -0.002196  -0.003342  -0.002924
    196       0.034184   0.008327   0.008344   0.004095   0.006250   0.005472
    197      -0.043836  -0.010519  -0.010568  -0.005248  -0.008281  -0.007422
    198      -0.022736  -0.006642  -0.006816  -0.003518  -0.005729  -0.005158
    199      -0.013463  -0.003307  -0.003318  -0.001631  -0.002491  -0.002178
    200      -0.025253  -0.006879  -0.007035  -0.003632  -0.006033  -0.005529
    201       0.164197   0.029800   0.028501   0.012482   0.015746   0.012393
    202       0.222110   0.041729   0.040079   0.017747   0.022870   0.018249
    203       0.274486   0.050396   0.048257   0.021211   0.026998   0.021390
    204       0.254293   0.045046   0.042725   0.018400   0.022870   0.017988
    205       0.203528   0.037098   0.035330   0.015382   0.019530   0.015571
    206       0.341725   0.060363   0.057275   0.024688   0.030709   0.024153
    207       0.047239   0.000873  -0.000365  -0.001564  -0.005504  -0.006177
    208       0.051360  -0.000417  -0.001903  -0.002599  -0.007724  -0.008403
    209      -0.056326   0.000227   0.002093   0.002998   0.008524   0.008986
    210       0.124879   0.046990   0.049146   0.026270   0.044367   0.040507
    211       0.226545   0.068283   0.070026   0.035974   0.057827   0.051650
    212       0.061344   0.003064   0.001506  -0.000949  -0.005003  -0.005835
    213       0.267383   0.019375   0.012550  -0.001419  -0.018754  -0.023423
    214       0.117648   0.000852  -0.002957  -0.005558  -0.017100  -0.018475
    215      -0.078058  -0.003748  -0.001523   0.001724   0.008057   0.009354
    216       0.079111   0.016539   0.016167   0.007528   0.010888   0.009453
    217      -0.009608  -0.013464  -0.014869  -0.008779  -0.016570  -0.015858
    218       0.057864   0.007859   0.007030   0.002541   0.002001   0.001019
    219       0.021109  -0.002324  -0.003165  -0.002366  -0.004944  -0.004711
    220      -0.020214  -0.000005   0.000735   0.001207   0.003791   0.004170
    221       0.089431   0.001584  -0.000897  -0.002968  -0.009117  -0.009495
    222       0.033677   0.007679   0.007774   0.004019   0.007106   0.006876
    223      -0.059087   0.001417   0.003367   0.003664   0.009412   0.009602
    224       0.059035  -0.006998  -0.009825  -0.007848  -0.018279  -0.018533
    225      -0.100498   0.069851   0.079773   0.048931   0.092248   0.086782
    226       0.011872  -0.039170  -0.044470  -0.027394  -0.053194  -0.051051
    227       0.182577  -0.173136  -0.197666  -0.121751  -0.232512  -0.220513
    228       0.015536   0.079501   0.088833   0.052973   0.098578   0.092789
    229      -0.002594  -0.017651  -0.021292  -0.014625  -0.032168  -0.032568
    230      -0.033997  -0.131374  -0.146289  -0.086688  -0.160156  -0.150283
    231      -0.092475   0.056172   0.060657   0.032986   0.051403   0.043298
    232       0.113624  -0.084218  -0.090174  -0.048185  -0.073171  -0.060759
    233       0.083128  -0.015085  -0.017855  -0.011554  -0.022707  -0.021556
    234      -0.026895   0.035984   0.047697   0.038163   0.097468   0.104332
    235       0.070640  -0.070084  -0.087877  -0.064572  -0.152417  -0.158518
    236       0.074408  -0.086217  -0.099704  -0.063331  -0.126820  -0.123162
    237      -0.118847   0.176484   0.194530   0.109409   0.175879   0.149505
    238       0.067725  -0.108983  -0.117032  -0.062215  -0.090909  -0.072568
    239      -0.005884  -0.003787  -0.003188  -0.000671   0.001495   0.002456
    240      -0.030191   0.043209   0.049791   0.031787   0.065811   0.065690
    241      -0.014247   0.012972   0.017656   0.014622   0.038560   0.041895
    242       0.019544  -0.034838  -0.036788  -0.019064  -0.027421  -0.021941
    243      -0.009102   0.018024   0.018235   0.008526   0.010351   0.007597
    244      -0.022585   0.045251   0.047628   0.024627   0.036002   0.029550
    245       0.025005  -0.047599  -0.049898  -0.025839  -0.039512  -0.034199
    246      -0.015184   0.020346   0.023197   0.014716   0.031463   0.032428
    247      -0.030366   0.063306   0.064995   0.031363   0.038847   0.027709
    248       0.008023  -0.019632  -0.019523  -0.008301  -0.005506  -0.000128
    249       0.043133  -0.138259  -0.118796  -0.030043   0.035555   0.070222
    250      -0.038560   0.119706   0.104076   0.027828  -0.025750  -0.055587
    251       0.063020  -0.261146  -0.218670  -0.043568   0.126992   0.208717
    252      -0.016128  -0.057896  -0.038618   0.010839   0.110241   0.145126
    253       0.013977   0.035545   0.017649  -0.014598  -0.081774  -0.097846
    254      -0.027544  -0.080180  -0.053151   0.016854   0.164670   0.217679
    255       0.045287  -0.120813  -0.092885  -0.016102   0.024474   0.031715
    256       0.019828  -0.083129  -0.055829   0.001384   0.048995   0.052007
    257       0.060578  -0.137894  -0.111643  -0.027233   0.004620   0.014243
    258       0.010314  -0.064560  -0.069071  -0.024995   0.046284   0.105730
    259       0.007695  -0.031426  -0.039155  -0.019048   0.014634   0.051850
    260       0.037702  -0.173126  -0.154810  -0.038236   0.095237   0.176435
    261       0.046323  -0.234671  -0.182220  -0.017265   0.155473   0.208900
    262       0.020804  -0.104536  -0.075428  -0.002003   0.068570   0.081520
    263       0.009575  -0.064046  -0.042303   0.003860   0.050763   0.055354
    264       0.011258  -0.060815  -0.052235  -0.010350   0.040969   0.069840
    265      -0.009378   0.046545   0.042323   0.010512  -0.029384  -0.054638
    266       0.002725  -0.021388  -0.008012   0.007854   0.018745   0.008542
    267       0.002624  -0.017013  -0.008988   0.002860   0.012373   0.010827
    268      -0.011408   0.077148   0.049175  -0.005605  -0.060106  -0.066261
    269       0.003474  -0.021614  -0.013614   0.001147   0.015018   0.017894
    270       0.005305  -0.026337  -0.022504  -0.005262   0.015028   0.029524
    271      -0.010662   0.074280   0.042129  -0.011403  -0.060197  -0.054531
    272      -0.003261   0.020589   0.013835  -0.000339  -0.014773  -0.018800
    273      -0.012640   0.142823   0.011232  -0.091601  -0.126176  -0.002197
    274      -0.015126   0.193491   0.004668  -0.137462  -0.179961   0.011996
    275       0.005742  -0.127235   0.021561   0.118801   0.133390  -0.041325
    276       0.011550   0.019552  -0.067213  -0.090470  -0.057999   0.084202
    277       0.014835   0.011893  -0.084020  -0.100209  -0.052577   0.101725
    278      -0.009836  -0.012329   0.051822   0.070977   0.049966  -0.065729
    279      -0.014352   0.129527   0.008068  -0.071794  -0.082894  -0.003192
    280      -0.004973   0.000609   0.031123   0.027590   0.000932  -0.033101
    281       0.017200  -0.150274  -0.011979   0.080809   0.095724   0.006053
    282       0.000876   0.038754  -0.006060  -0.055206  -0.086996   0.026467
    283      -0.002197   0.046508  -0.011924  -0.040710  -0.034194   0.014186
    284       0.004261  -0.111054   0.009495   0.109597   0.151005  -0.035815
    285      -0.007054   0.203232  -0.067802  -0.202100  -0.164212   0.091349
    286       0.003136  -0.064227   0.016671   0.058216   0.048884  -0.022674
    287       0.001782  -0.068987   0.030871   0.070336   0.045349  -0.035087
    288      -0.000983   0.043937  -0.013791  -0.047559  -0.049249   0.021822
    289      -0.000956   0.034663  -0.012342  -0.035840  -0.031071   0.016768
    290      -0.000278   0.005635   0.005848  -0.007274  -0.025056   0.000548
    291      -0.000452   0.017292  -0.008270  -0.016954  -0.010067   0.007951
    292      -0.000916   0.056815  -0.027896  -0.060656  -0.041906   0.031008
    293      -0.000214   0.020544  -0.011581  -0.022738  -0.013227   0.012797
    294      -0.000566   0.015091  -0.001522  -0.015364  -0.021871   0.005058
    295      -0.000723   0.041676  -0.024509  -0.043765  -0.018609   0.024699
    296      -0.000927   0.048118  -0.023936  -0.050568  -0.032097   0.026137
    297       0.001569  -0.108764   0.084970   0.098890  -0.005103  -0.053945
    298      -0.002292   0.251080  -0.223631  -0.234070   0.066521   0.142403
    299      -0.000283  -0.021431   0.029261   0.021010  -0.025928  -0.017466
    300      -0.001783  -0.029735   0.063514   0.032040  -0.074387  -0.033743
    301       0.003658   0.048390  -0.115450  -0.054875   0.141365   0.061932
    302      -0.000275  -0.008119   0.011784   0.015343  -0.010792  -0.016187
    303       0.001698  -0.085480   0.065945   0.062257  -0.005632  -0.023193
    304      -0.002630   0.093848  -0.056182  -0.074473  -0.022377   0.029146
    305       0.002401  -0.141331   0.118933   0.098379  -0.027592  -0.035649
    306      -0.000234  -0.029415   0.028792   0.051211  -0.014189  -0.050990
    307      -0.000565   0.120736  -0.114193  -0.122841   0.044442   0.085267
    308       0.000337  -0.094141   0.083328   0.121634  -0.025971  -0.101134
    309       0.000922  -0.175622   0.179413   0.142760  -0.094696  -0.072605
    310       0.000089   0.014196  -0.019067  -0.006760   0.015255   0.001289
    311       0.000692  -0.135575   0.142348   0.097690  -0.078108  -0.041454
    312       0.000176  -0.051617   0.050821   0.055143  -0.023672  -0.042708
    313      -0.000123   0.032481  -0.036164  -0.019544   0.021781   0.006204
    314      -0.000092   0.017933  -0.014693  -0.027276   0.003629   0.024885
    315       0.000069  -0.021144   0.024233   0.010892  -0.014521  -0.003037
    316      -0.000110   0.040961  -0.045811  -0.026527   0.026437   0.013211
    317      -0.000081   0.044493  -0.050804  -0.027980   0.031583   0.011772
    318       0.000130  -0.031240   0.031691   0.028511  -0.014849  -0.020825
    319      -0.000028   0.010369  -0.013286  -0.001282   0.010266  -0.005164
    320      -0.000137   0.054789  -0.064630  -0.025178   0.042365   0.001724
    321      -0.000154   0.089733  -0.128714   0.040672   0.092229  -0.086521
    322      -0.000099   0.145050  -0.225280   0.115024   0.179978  -0.208888
    323      -0.000210   0.111762  -0.158556   0.044978   0.113453  -0.102414
    324       0.000306   0.009873  -0.046520   0.093896   0.062655  -0.124759
    325       0.000465   0.007080  -0.056586   0.130464   0.083253  -0.171579
    326       0.000358   0.000865  -0.036789   0.102394   0.048462  -0.117121
    327      -0.000283   0.097828  -0.135401   0.045382   0.064843  -0.054618
    328      -0.000367   0.100676  -0.130569   0.019057   0.062214  -0.035728
    329      -0.000030  -0.022091   0.041889  -0.046574  -0.020508   0.039931
    330       0.000096   0.041492  -0.071776   0.038741   0.105100  -0.132439
    331       0.000028   0.097952  -0.157101   0.082844   0.152660  -0.183759
    332      -0.000010  -0.002715   0.003113   0.007476  -0.020425   0.020854
    333      -0.000019   0.141819  -0.236218   0.176378   0.153520  -0.212461
    334       0.000017   0.023393  -0.042484   0.043399   0.018362  -0.033818
    335       0.000018  -0.032259   0.052694  -0.039532  -0.026447   0.037003
    336       0.000015   0.027267  -0.046308   0.032546   0.042892  -0.057767
    337      -0.000000   0.002847  -0.006570   0.015762  -0.014534   0.012004
    338       0.000008   0.030612  -0.051094   0.033466   0.048135  -0.063082
    339      -0.000004   0.002970  -0.004937   0.004710   0.000193  -0.001076
    340       0.000002   0.004304  -0.007094   0.004696   0.005949  -0.007807
    341       0.000021   0.038974  -0.069265   0.065003   0.037587  -0.061740
    342      -0.000001   0.007090  -0.010310  -0.000726   0.021010  -0.022889
    343      -0.000005  -0.016291   0.028416  -0.024599  -0.018017   0.027461
    344       0.000010   0.035001  -0.062599   0.063241   0.023763  -0.045222
    345      -0.000020  -0.063831   0.125242  -0.190960   0.072416  -0.028677
    346       0.000023   0.041937  -0.090843   0.176239  -0.111971   0.075062
    347       0.000026   0.071888  -0.146332   0.246271  -0.120804   0.066399
    348      -0.000033   0.009328   0.004497  -0.101142   0.142380  -0.125066
    349       0.000023  -0.006006  -0.004871   0.075523  -0.101947   0.087957
    350       0.000034  -0.013700   0.002968   0.093888  -0.143800   0.128369
    351      -0.000004  -0.045213   0.083197  -0.107565   0.025559  -0.002081
    352       0.000007   0.070475  -0.131783   0.180622  -0.057407   0.019302
    353      -0.000007   0.008471  -0.009778  -0.013907   0.038099  -0.037349
    354      -0.000017  -0.014526   0.035819  -0.084701   0.063946  -0.044862
    355       0.000034   0.045925  -0.101372   0.200947  -0.125457   0.079958
    356       0.000009   0.019046  -0.040137   0.073334  -0.042748   0.027593
    357      -0.000031  -0.053213   0.117396  -0.237550   0.162532  -0.114880
    358       0.000019   0.032333  -0.071397   0.144684  -0.099010   0.069849
    359      -0.000014  -0.028810   0.062110  -0.120845   0.080450  -0.057320
    360       0.000000   0.000031  -0.002292   0.016437  -0.030859   0.035453
    361       0.000005   0.009216  -0.013187  -0.010155   0.066063  -0.087119
    362      -0.000002  -0.005803   0.013597  -0.032366   0.031320  -0.028812
    363       0.000005   0.008807  -0.019656   0.041436  -0.032176   0.025798
    364      -0.000023  -0.041025   0.094599  -0.217047   0.199802  -0.179980
    365       0.000001   0.000927  -0.001471  -0.000696   0.007944  -0.011263
    366       0.000005   0.008591  -0.020872   0.054197  -0.060789   0.060751
    367      -0.000009  -0.016074   0.037926  -0.092349   0.094652  -0.090679
    368      -0.000007  -0.015769   0.036898  -0.088462   0.089178  -0.084910
    369       0.000002   0.002862  -0.004922   0.003192   0.007541  -0.011520
    370      -0.000007  -0.012386   0.024457  -0.036009   0.006309   0.006790
    371      -0.000000  -0.003719   0.006713  -0.006557  -0.004986   0.009296
    372       0.000007   0.013358  -0.030091   0.066298  -0.058909   0.052632
    373      -0.000003  -0.005131   0.011298  -0.023595   0.019209  -0.016352
    374      -0.000014  -0.027887   0.062647  -0.137266   0.121172  -0.107971
    375      -0.000003  -0.004616   0.010159  -0.021251   0.017467  -0.014998
    376      -0.000003  -0.002756   0.006100  -0.012942   0.010895  -0.009482
    377      -0.000001  -0.006326   0.013884  -0.028814   0.023357  -0.019885
    378      -0.000004  -0.006028   0.013272  -0.027783   0.022850  -0.019614
    379      -0.000004  -0.003351   0.007456  -0.016029   0.013773  -0.012120
    380       0.000001  -0.001574   0.003582  -0.008077   0.007478  -0.006834
    381      -0.000004  -0.006423   0.014198  -0.030018   0.025136  -0.021807
    382      -0.000002   0.000359  -0.000783   0.001574  -0.001191   0.000965
    383       0.000002  -0.002853   0.006371  -0.013760   0.011915  -0.010519
    384      -0.000002  -0.002577   0.005607  -0.011373   0.008773  -0.007209
    385      -0.000002  -0.000079   0.000222  -0.000734   0.001026  -0.001110
    386       0.000003   0.001893  -0.003998   0.007480  -0.004774   0.003362
    387       0.000001   0.002013  -0.004815   0.012081  -0.012901   0.012605
    388      -0.000003  -0.000888   0.001919  -0.003841   0.002871  -0.002303
    389       0.000004   0.002919  -0.006479   0.013859  -0.011802   0.010320
    390       0.000001   0.001735  -0.004188   0.010705  -0.011731   0.011604
    391      -0.000001   0.002588  -0.005800   0.012636  -0.011065   0.009808
    392       0.000002   0.001502  -0.003337   0.007135  -0.006028   0.005233
    393      -0.000012  -0.017562   0.040123  -0.086157   0.062108  -0.044130
    394      -0.000004  -0.004383   0.010362  -0.023680   0.018726  -0.014277
    395       0.000002   0.005713  -0.012215   0.022507  -0.011377   0.005090
    396      -0.000006  -0.009394   0.021214  -0.044746   0.031836  -0.022605
    397      -0.000005  -0.006742   0.016103  -0.038103   0.033013  -0.027282
    398       0.000008   0.013353  -0.031016   0.069222  -0.054111   0.041361
    399      -0.000006  -0.009673   0.022100  -0.048010   0.036515  -0.027575
    400      -0.000010  -0.013975   0.032047  -0.070017   0.053420  -0.040284
    401       0.000004   0.005886  -0.013439   0.029348  -0.022904   0.017771
    402      -0.001054  -0.001407  -0.001443  -0.000723  -0.001090  -0.000938
    403       0.000989  -0.000322  -0.000346  -0.000187  -0.000303  -0.000268
    404      -0.000787  -0.000286  -0.000285  -0.000137  -0.000195  -0.000165
    405      -0.005240   0.000213   0.000280   0.000186   0.000338   0.000307
    406      -0.002569  -0.001281  -0.001289  -0.000625  -0.000906  -0.000766
    407      -0.000435   0.000742   0.000769   0.000389   0.000589   0.000505
    408       0.020949   0.002494   0.002329   0.000991   0.001267   0.001023
    409       0.003743   0.000171   0.000131   0.000031  -0.000001  -0.000017
    410       0.004319   0.000584   0.000554   0.000242   0.000323   0.000265
    411       0.003712  -0.000058  -0.000096  -0.000071  -0.000121  -0.000102
    412      -0.004198  -0.000467  -0.000435  -0.000186  -0.000245  -0.000204
    413       0.003104   0.000125   0.000098   0.000029   0.000029   0.000025
    414      -0.027437  -0.000854  -0.000568  -0.000045   0.000264   0.000341
    415       0.003670   0.000305   0.000271   0.000104   0.000113   0.000085
    416      -0.018764  -0.000560  -0.000370  -0.000030   0.000166   0.000214
                258        259        260        261        262        263    
      0       0.000105   0.000001  -0.111204   0.009973   0.000000  -0.000007
      1       0.000276   0.000005  -0.145297   0.010178   0.000000  -0.000008
      2      -0.000111  -0.000002   0.040687  -0.002175   0.000001   0.000002
      3      -0.000298  -0.000005   0.226011  -0.016050   0.000000   0.000010
      4       0.000006  -0.000002  -0.130456   0.014715   0.000000  -0.000010
      5      -0.000098   0.000000   0.144711  -0.013204   0.000001   0.000009
      6       0.000165   0.000005  -0.122932   0.005170   0.000000  -0.000003
      7      -0.000173  -0.000003   0.093073  -0.004421   0.000000   0.000001
      8       0.000127   0.000003  -0.092023   0.004473   0.000001  -0.000002
      9       0.000183   0.000004  -0.073329   0.004940   0.000000  -0.000004
     10       0.000231   0.000006  -0.073993   0.002088   0.000000  -0.000002
     11      -0.000052  -0.000001   0.013536   0.000522   0.000001  -0.000001
     12       0.000083  -0.000001  -0.034932   0.006943   0.000000  -0.000003
     13       0.000275   0.000005  -0.001115  -0.004437   0.000000   0.000005
     14      -0.000155  -0.000004  -0.011474   0.005556   0.000000  -0.000004
     15      -0.000598  -0.000009   0.207429  -0.013950   0.000000   0.000008
     16      -0.000352  -0.000009  -0.072512   0.012789   0.000000  -0.000010
     17       0.000349   0.000011   0.113265  -0.018131   0.000000   0.000011
     18       0.002415   0.000060  -0.055087  -0.044043   0.000000   0.000029
     19       0.000433   0.000010   0.007606  -0.007253   0.000000   0.000005
     20      -0.000137  -0.000003  -0.010714  -0.000314   0.000000   0.000001
     21      -0.000719  -0.000019   0.010574   0.020203   0.000000  -0.000017
     22       0.000075   0.000002   0.004162  -0.006284   0.000000   0.000006
     23       0.001109   0.000033  -0.023456  -0.045267   0.000000   0.000031
     24      -0.002600  -0.000072   0.008828   0.079608  -0.000000  -0.000051
     25       0.000993   0.000025   0.000439  -0.020876   0.000000   0.000015
     26      -0.001594  -0.000050   0.034346   0.086969   0.000000  -0.000060
     27       0.000728   0.000019  -0.007246  -0.023467   0.000000   0.000024
     28      -0.000250  -0.000006   0.000199   0.003961  -0.000000  -0.000003
     29       0.000461   0.000016  -0.005117  -0.027401   0.000000   0.000011
     30      -0.000584  -0.000009  -0.013966  -0.034989   0.000000   0.000032
     31      -0.000227  -0.000000  -0.010554  -0.007302   0.000000  -0.000004
     32      -0.001207  -0.000018  -0.030023  -0.048048   0.000000   0.000035
     33      -0.002890  -0.000088   0.002961   0.024773   0.000000   0.000060
     34      -0.001957  -0.000048  -0.011136   0.000922   0.000000   0.000025
     35      -0.000183  -0.000014   0.013501   0.023035  -0.000000  -0.000003
     36       0.002694   0.000089  -0.008573  -0.026159   0.000000  -0.000096
     37       0.000234   0.000011  -0.005755  -0.023968   0.000000  -0.000005
     38       0.001041   0.000026   0.008358   0.028381  -0.000000  -0.000034
     39       0.004007   0.000127  -0.014924  -0.049595   0.000000  -0.000065
     40       0.001989   0.000060   0.009349   0.026926   0.000000  -0.000086
     41      -0.006069  -0.000170  -0.021866  -0.064717  -0.000000   0.000190
     42      -0.001049  -0.000036  -0.003348  -0.008257   0.000000   0.000058
     43      -0.000767  -0.000022   0.001802   0.005448   0.000000   0.000008
     44       0.002436   0.000070  -0.003811  -0.011798  -0.000000  -0.000036
     45      -0.009567  -0.000291  -0.002378  -0.002867   0.000000   0.000227
     46      -0.005258  -0.000164  -0.002517  -0.005043   0.000000   0.000219
     47       0.019568   0.000565   0.009991   0.027017  -0.000000  -0.000537
     48      -0.007235  -0.000282   0.003837   0.011895   0.000000   0.000751
     49       0.016808   0.000501   0.000911   0.002020  -0.000000  -0.000629
     50       0.001481   0.000074  -0.001269  -0.004559  -0.000000  -0.000385
     51       0.001068   0.000117  -0.000454  -0.002881   0.000000  -0.000665
     52       0.004147   0.000115   0.001434   0.005917  -0.000000   0.000559
     53      -0.003984  -0.000139  -0.000125  -0.001202  -0.000000  -0.000044
     54       0.002447   0.000185  -0.000569  -0.005360   0.000000  -0.001108
     55      -0.018235  -0.000657  -0.001321  -0.006564  -0.000000  -0.000162
     56       0.013367   0.000461   0.000764   0.004711  -0.000000   0.000344
     57      -0.003563  -0.000150  -0.000936  -0.003170  -0.000000   0.000197
     58       0.002580   0.000115  -0.000920  -0.003652  -0.000001  -0.000168
     59      -0.002245  -0.000098   0.000631   0.002494  -0.000000   0.000139
     60      -0.019231  -0.000833  -0.000120  -0.000199   0.000000   0.000822
     61       0.030357   0.001240   0.000476   0.002133  -0.000001  -0.001069
     62      -0.027313  -0.001059  -0.000419  -0.002192   0.000001   0.000515
     63      -0.010485  -0.000701   0.000126   0.001125  -0.000001   0.002840
     64      -0.023236  -0.000905  -0.000178  -0.000630   0.000001   0.000539
     65      -0.015260  -0.000722  -0.000033   0.000139   0.000000   0.001806
     66       0.001758   0.000421  -0.000036  -0.000278   0.000002  -0.003496
     67      -0.013337  -0.000690  -0.000085  -0.000568  -0.000000   0.000154
     68       0.001550   0.000149  -0.000030  -0.000204   0.000000  -0.000990
     69       0.004200   0.000600  -0.000065  -0.000497   0.000001  -0.003487
     70       0.046859   0.002728   0.000146   0.000859   0.000002  -0.004901
     71      -0.005386  -0.000321  -0.000002  -0.000049   0.000000   0.000407
     72      -0.006270  -0.000397  -0.000080  -0.000404  -0.000002  -0.000001
     73      -0.007329  -0.000607   0.000107   0.000609   0.000001   0.003419
     74       0.001297   0.000097  -0.000004  -0.000021  -0.000000  -0.000331
     75      -0.041621  -0.003022   0.000002  -0.000008  -0.000004   0.007646
     76      -0.079848  -0.005572  -0.000024  -0.000255  -0.000005   0.018464
     77       0.018300   0.001203  -0.000007   0.000036  -0.000001  -0.002790
     78      -0.018870  -0.002132   0.000015   0.000083  -0.000014   0.020251
     79       0.029209   0.001912  -0.000005   0.000030  -0.000001  -0.000004
     80       0.051550   0.003820  -0.000015   0.000023   0.000005  -0.018615
     81      -0.008069   0.000242   0.000009   0.000002   0.000019  -0.013296
     82       0.017951   0.001449  -0.000007   0.000015   0.000001   0.010256
     83       0.008293   0.000558  -0.000003   0.000022  -0.000003   0.011102
     84      -0.004964   0.000768   0.000010   0.000001   0.000021  -0.026951
     85      -0.054760  -0.005248   0.000019  -0.000009  -0.000019  -0.018329
     86      -0.030209  -0.002653   0.000010  -0.000008  -0.000009  -0.011951
     87      -0.009523  -0.001003  -0.000004  -0.000038  -0.000011  -0.003365
     88       0.003189   0.000817  -0.000005  -0.000042   0.000006  -0.009190
     89      -0.000960   0.000132  -0.000007  -0.000033   0.000001  -0.005457
     90      -0.034870  -0.005092   0.000007   0.000002  -0.000041   0.006945
     91       0.074435   0.009891  -0.000019   0.000000   0.000076  -0.004377
     92       0.021822   0.003095  -0.000006   0.000003   0.000036  -0.004020
     93       0.004745  -0.001847  -0.000005  -0.000004  -0.000105   0.016949
     94       0.001069   0.001301   0.000001   0.000003   0.000067  -0.012004
     95      -0.045543  -0.007527   0.000007  -0.000002  -0.000110   0.015108
     96      -0.006116   0.001454   0.000003   0.000004   0.000100  -0.010439
     97      -0.005804  -0.001849   0.000002   0.000001  -0.000007   0.000306
     98      -0.016708  -0.002317   0.000006   0.000005   0.000090  -0.014200
     99      -0.014504   0.000340   0.000007   0.000007   0.000150  -0.024316
    100       0.022654   0.005959  -0.000005  -0.000005  -0.000067   0.007615
    101       0.039186   0.010623  -0.000009  -0.000007   0.000028   0.004826
    102      -0.007792  -0.001719   0.000002  -0.000001  -0.000050  -0.004890
    103       0.000562  -0.001094   0.000000   0.000000  -0.000012   0.006129
    104       0.000088  -0.001938  -0.000000  -0.000000  -0.000010   0.009972
    105      -0.015250  -0.008916   0.000002   0.000000  -0.000177   0.009159
    106      -0.025874  -0.012717   0.000007   0.000001   0.000041   0.011244
    107      -0.038904  -0.019904   0.000007   0.000002  -0.000114   0.022707
    108      -0.002847  -0.010508  -0.000000  -0.000002  -0.000547   0.037398
    109      -0.012155  -0.010079   0.000005  -0.000001  -0.000058   0.027755
    110       0.020408   0.010470  -0.000005  -0.000001  -0.000198  -0.005047
    111      -0.008051   0.001668   0.000002   0.000001   0.001023  -0.026343
    112      -0.001529   0.000221   0.000003  -0.000000   0.000048  -0.009518
    113       0.007514   0.007626  -0.000004  -0.000001   0.001077   0.017208
    114      -0.002701   0.009086   0.000001   0.000001   0.001300  -0.038719
    115       0.002495   0.000640   0.000002  -0.000001  -0.000376   0.003575
    116      -0.021973  -0.026337   0.000002   0.000003  -0.003784  -0.036149
    117      -0.003280  -0.004624   0.000001   0.000001  -0.000024  -0.002994
    118       0.000792   0.000629   0.000004  -0.000002  -0.000153   0.001971
    119      -0.003327   0.004698  -0.000001   0.000001   0.001994  -0.022561
    120      -0.006854  -0.033095   0.000002   0.000000  -0.005210   0.021614
    121       0.001690   0.006106   0.000001  -0.000001   0.001212  -0.000024
    122       0.010700   0.045990  -0.000006  -0.000000   0.011163  -0.023113
    123       0.006279  -0.010418  -0.000000  -0.000000  -0.005874   0.037664
    124       0.000608   0.044526  -0.000001  -0.000000   0.011720  -0.042333
    125      -0.001976  -0.013091  -0.000001  -0.000000  -0.002096   0.000729
    126      -0.003874   0.006550   0.000001   0.000000  -0.005787  -0.014641
    127       0.001068   0.011412   0.000001  -0.000001  -0.009680   0.029388
    128      -0.001024  -0.012069   0.000000  -0.000001   0.007342  -0.021950
    129      -0.002647  -0.017382   0.000002   0.000000   0.021738  -0.064348
    130       0.006578  -0.059186   0.000004  -0.000000   0.022883  -0.025585
    131      -0.001146   0.031591  -0.000002  -0.000001  -0.015368   0.026457
    132       0.007364  -0.034126   0.000001   0.000000  -0.012876   0.007536
    133      -0.025796   0.129147  -0.000000  -0.000001  -0.046186   0.005675
    134       0.006001  -0.033946   0.000002  -0.000001   0.024571  -0.004756
    135       0.005408  -0.013848   0.000001   0.000000   0.032755   0.009764
    136       0.000474  -0.007453   0.000003  -0.000001  -0.049447  -0.007566
    137      -0.009454   0.040586   0.000001  -0.000002  -0.082068  -0.005959
    138       0.001122  -0.003067   0.000001   0.000000  -0.051408  -0.004672
    139       0.001941  -0.008948   0.000002  -0.000000   0.003951  -0.000838
    140      -0.002995   0.011758   0.000002  -0.000002   0.027962   0.001341
    141      -0.007835   0.029479  -0.000000   0.000000   0.074020   0.005459
    142      -0.003192   0.013078   0.000000   0.000000   0.036247   0.003515
    143      -0.007072   0.030105   0.000001  -0.000002   0.087730   0.008711
    144       0.000334  -0.002307   0.000001   0.000000   0.012724   0.001363
    145      -0.000017  -0.000216  -0.000000   0.000001   0.003118   0.000342
    146       0.000215  -0.001959   0.000003  -0.000002   0.000684  -0.000135
    147       0.002937  -0.012420   0.000001   0.000000  -0.012774  -0.001765
    148       0.000605  -0.002383  -0.000000   0.000001  -0.013588  -0.001122
    149       0.001372  -0.005105   0.000002  -0.000002  -0.034076  -0.002738
    150      -0.001470  -0.005343   0.000001   0.000000  -0.005346  -0.019433
    151      -0.003692   0.011541   0.000002  -0.000000  -0.006145  -0.015137
    152       0.002042  -0.003823  -0.000001  -0.000001   0.004975   0.016004
    153       0.000005  -0.000001  -0.089052   0.006137   0.000000  -0.000003
    154      -0.000298  -0.000005   0.101632  -0.005727   0.000000   0.000002
    155       0.000145   0.000002  -0.086388   0.005526   0.000000  -0.000002
    156       0.000374   0.000004  -0.142495   0.014106   0.000000  -0.000009
    157       0.000144   0.000005   0.142000  -0.019214   0.000000   0.000015
    158       0.000061  -0.000000  -0.101928   0.012205   0.000000  -0.000009
    159      -0.000139  -0.000005  -0.066018   0.010412   0.000000  -0.000008
    160       0.000081   0.000006   0.180879  -0.023594   0.000000   0.000019
    161      -0.000078  -0.000004  -0.119959   0.016045   0.000001  -0.000013
    162      -0.000092  -0.000001   0.040495  -0.004000   0.000000   0.000003
    163      -0.000014  -0.000001  -0.024270   0.003806   0.000000  -0.000003
    164      -0.000045  -0.000001   0.004894  -0.000350   0.000000   0.000000
    165       0.000006   0.000000   0.012111  -0.001260   0.000000   0.000001
    166       0.000327   0.000007  -0.081879  -0.003304   0.000000   0.000006
    167      -0.000157  -0.000003   0.044983   0.001544   0.000000  -0.000003
    168       0.000366   0.000009  -0.097838  -0.007824   0.000000   0.000012
    169      -0.000999  -0.000027   0.152867   0.031556  -0.000000  -0.000038
    170       0.000019   0.000000  -0.062642   0.001062   0.000000   0.000003
    171      -0.000136  -0.000003   0.002131  -0.000520   0.000000   0.000003
    172      -0.000156  -0.000002   0.056675  -0.008776   0.000000   0.000011
    173       0.000035   0.000000  -0.033000   0.004957   0.000001  -0.000005
    174      -0.000614  -0.000018  -0.055534   0.026207   0.000000  -0.000018
    175      -0.000528  -0.000015   0.087873   0.018394   0.000000  -0.000023
    176       0.000754   0.000019  -0.153688  -0.021081   0.000000   0.000029
    177       0.000003  -0.000001  -0.095559   0.007934   0.000000  -0.000005
    178      -0.000158  -0.000004  -0.098120   0.006363   0.000000  -0.000002
    179       0.000072   0.000002   0.020731  -0.000711   0.000001  -0.000001
    180      -0.000437  -0.000012   0.041257   0.014258   0.000000  -0.000014
    181      -0.000521  -0.000013   0.146046   0.013850  -0.000000  -0.000024
    182       0.000390   0.000011  -0.000911  -0.016367   0.000000   0.000014
    183      -0.004135  -0.000100   0.222198   0.038872   0.000000  -0.000015
    184      -0.001542  -0.000039   0.081557   0.020617   0.000000  -0.000010
    185      -0.000986  -0.000032  -0.132621   0.075220  -0.000000  -0.000063
    186      -0.009790  -0.000252  -0.224918   0.223314  -0.000000  -0.000151
    187      -0.002990  -0.000080  -0.194139   0.095493   0.000000  -0.000069
    188       0.006412   0.000164   0.057602  -0.138444   0.000000   0.000092
    189       0.018499   0.000514  -0.151585  -0.553989   0.000000   0.000356
    190      -0.006017  -0.000165   0.033221   0.175853  -0.000000  -0.000118
    191      -0.008868  -0.000244   0.058700   0.257822  -0.000000  -0.000169
    192      -0.000396  -0.000009   0.032353   0.023409  -0.000000  -0.000059
    193       0.000502   0.000011  -0.000675   0.013878  -0.000000  -0.000021
    194       0.001228   0.000034  -0.032050  -0.048068   0.000000   0.000058
    195      -0.000992  -0.000027   0.008704   0.034435  -0.000000  -0.000031
    196       0.001854   0.000049  -0.020348  -0.065034  -0.000000   0.000069
    197      -0.002663  -0.000078  -0.004894   0.080119   0.000000  -0.000007
    198      -0.001829  -0.000051   0.030149   0.086093  -0.000000  -0.000094
    199      -0.000734  -0.000019   0.010477   0.028328  -0.000000  -0.000035
    200      -0.002056  -0.000062  -0.001723   0.089716   0.000000  -0.000039
    201       0.003339   0.000063   0.023759   0.015659   0.000000  -0.000003
    202       0.005094   0.000103   0.074932   0.066368   0.000000  -0.000074
    203       0.005874   0.000116   0.059702   0.045099   0.000000  -0.000040
    204       0.004941   0.000102   0.068743   0.072736   0.000000  -0.000069
    205       0.004424   0.000097   0.063699   0.095703   0.000000  -0.000114
    206       0.006622   0.000135   0.064744   0.059144   0.000000  -0.000042
    207      -0.002984  -0.000110   0.021229  -0.021429   0.000000   0.000153
    208      -0.003922  -0.000141   0.032258  -0.010355   0.000000   0.000162
    209       0.003908   0.000126  -0.035210  -0.106455  -0.000000  -0.000004
    210       0.014724   0.000422   0.027193   0.001377   0.000000  -0.000324
    211       0.018053   0.000494   0.032517  -0.046974   0.000000  -0.000260
    212      -0.002870  -0.000104   0.014125   0.014551   0.000000   0.000111
    213      -0.012323  -0.000463   0.150821   0.433583   0.000000   0.000145
    214      -0.008387  -0.000286   0.060276   0.168140   0.000000   0.000141
    215       0.004614   0.000167  -0.042102  -0.114417  -0.000000  -0.000096
    216       0.003314   0.000101   0.050741   0.149457  -0.000000  -0.000265
    217      -0.006261  -0.000197  -0.008799  -0.023568   0.000000   0.000270
    218      -0.000061  -0.000011   0.035667   0.105854  -0.000000  -0.000036
    219      -0.001725  -0.000046   0.013707   0.043900   0.000000  -0.000059
    220       0.001957   0.000069  -0.011619  -0.034276   0.000000  -0.000058
    221      -0.003871  -0.000110   0.054805   0.166613  -0.000000  -0.000188
    222       0.002918   0.000104   0.023650   0.071448   0.000000  -0.000296
    223       0.003940   0.000119  -0.036304  -0.111712   0.000000   0.000038
    224      -0.007786  -0.000250   0.035454   0.110529  -0.000000   0.000171
    225       0.032438   0.000930  -0.021106  -0.071064  -0.000000  -0.000860
    226      -0.019917  -0.000603  -0.014601  -0.047217   0.000000   0.000784
    227      -0.083860  -0.002459   0.014686   0.049419   0.000000   0.002545
    228       0.035019   0.001028   0.037186   0.108206  -0.000000  -0.000802
    229      -0.013938  -0.000465  -0.002821  -0.007968   0.000000   0.000430
    230      -0.056422  -0.001649  -0.065220  -0.184055  -0.000000   0.001253
    231       0.012439   0.000220  -0.013088  -0.033796  -0.000000  -0.000288
    232      -0.016903  -0.000283   0.010522   0.020495  -0.000000  -0.000388
    233      -0.008000  -0.000215   0.022143   0.065118   0.000000   0.001326
    234       0.048534   0.001737   0.012026   0.028800  -0.000000  -0.002754
    235      -0.070565  -0.002426  -0.008377  -0.010885   0.000000   0.004497
    236      -0.048942  -0.001505  -0.004315  -0.003269   0.000000   0.002461
    237       0.043216   0.000753   0.009825   0.052618  -0.000000   0.006632
    238      -0.017334  -0.000141  -0.005684  -0.028663   0.000000  -0.003672
    239       0.001515   0.000057  -0.002433  -0.006413  -0.000000  -0.000042
    240       0.028061   0.000969   0.006878   0.029722   0.000002   0.000706
    241       0.020102   0.000750   0.003066   0.012997   0.000000  -0.000066
    242      -0.005465  -0.000066  -0.002933  -0.014233  -0.000001  -0.001427
    243       0.001704   0.000032   0.001330   0.007095   0.000001   0.000461
    244       0.008342   0.000170   0.005211   0.023074   0.000001   0.001198
    245      -0.011648  -0.000350  -0.005370  -0.024372  -0.000002  -0.000861
    246       0.015030   0.000578   0.003103   0.014257   0.000002  -0.000101
    247       0.004430  -0.000051   0.005957   0.028257   0.000001   0.002180
    248       0.003849   0.000256  -0.001221  -0.006471  -0.000000  -0.001095
    249       0.049122   0.002034  -0.001098  -0.007966  -0.000002  -0.002719
    250      -0.040360  -0.001697   0.001137   0.007983   0.000001   0.002366
    251       0.137508   0.005761   0.000151  -0.001332  -0.000004  -0.006757
    252       0.083595   0.003376   0.002025   0.012063  -0.000001  -0.001295
    253      -0.048899  -0.001707  -0.001529  -0.009841   0.000001  -0.001108
    254       0.126765   0.005191   0.002930   0.017211  -0.000001  -0.002340
    255       0.008296  -0.000303  -0.000493  -0.003643  -0.000004   0.001841
    256       0.014577  -0.000117   0.000456   0.002233  -0.000001   0.006067
    257       0.003242  -0.000373  -0.000969  -0.006799  -0.000005  -0.000303
    258       0.096324   0.005227   0.000949   0.003901   0.000004  -0.011226
    259       0.056104   0.003264   0.000350   0.001066   0.000002  -0.008957
    260       0.134292   0.006416   0.000608   0.001356  -0.000003  -0.013807
    261       0.105083   0.003044   0.001039   0.005780  -0.000007   0.014424
    262       0.031565   0.000428   0.000364   0.001953  -0.000004   0.008109
    263       0.018205   0.000092   0.000493   0.002448  -0.000002   0.005523
    264       0.052257   0.002652   0.000617   0.003529   0.000011   0.003999
    265      -0.043170  -0.002205  -0.000430  -0.002432  -0.000006  -0.002513
    266      -0.010561  -0.001110   0.000100   0.000580  -0.000005   0.006741
    267       0.001913  -0.000042   0.000108   0.000656   0.000001   0.002231
    268      -0.025773  -0.000649  -0.000650  -0.003918  -0.000009  -0.009808
    269       0.009615   0.000457   0.000197   0.001123   0.000003   0.001989
    270       0.026583   0.001585   0.000273   0.001562   0.000007  -0.000558
    271      -0.007276   0.000683  -0.000569  -0.003442  -0.000001  -0.013929
    272      -0.010683  -0.000493  -0.000199  -0.001153  -0.000003  -0.001961
    273       0.132134   0.010022  -0.000175  -0.000916   0.000006  -0.040923
    274       0.213228   0.016091  -0.000210  -0.000908   0.000014  -0.063433
    275      -0.207111  -0.015257   0.000050  -0.000151  -0.000018   0.059789
    276       0.182618   0.012457   0.000108   0.001108   0.000013  -0.026337
    277       0.194791   0.012704   0.000162   0.001393   0.000008  -0.023849
    278      -0.153850  -0.010940  -0.000072  -0.000768  -0.000018   0.023452
    279       0.059235   0.003092  -0.000092  -0.000399  -0.000024  -0.025955
    280      -0.032633  -0.001090  -0.000045  -0.000402   0.000016  -0.046305
    281      -0.066808  -0.003615   0.000096   0.000431   0.000025   0.021831
    282       0.179898   0.016017   0.000040   0.000445   0.000068  -0.075992
    283       0.041459   0.001984  -0.000030  -0.000080  -0.000016  -0.010409
    284      -0.257556  -0.021427   0.000020  -0.000207  -0.000067   0.137645
    285       0.235981   0.011909  -0.000110   0.000128  -0.000101   0.180881
    286      -0.062446  -0.002934   0.000047   0.000067   0.000033  -0.046471
    287      -0.063146  -0.002131   0.000013  -0.000119   0.000042  -0.051830
    288       0.089365   0.006977  -0.000005   0.000235   0.000014   0.069121
    289       0.050603   0.003213  -0.000007   0.000112  -0.000014   0.047758
    290       0.052697   0.005586  -0.000006   0.000096   0.000039   0.016078
    291       0.015009   0.000792  -0.000003   0.000047   0.000017   0.025294
    292       0.070841   0.004241  -0.000004   0.000251   0.000019   0.081766
    293       0.020933   0.000728  -0.000007   0.000080  -0.000023   0.026262
    294       0.041829   0.004024  -0.000002   0.000098   0.000053   0.028003
    295       0.022187  -0.000641  -0.000006   0.000118  -0.000049   0.055661
    296       0.050823   0.002483  -0.000008   0.000194  -0.000001   0.070532
    297       0.040558   0.009089   0.000010  -0.000009   0.000122  -0.051681
    298      -0.215953  -0.036290   0.000025   0.000011  -0.000413   0.087706
    299       0.062029   0.008328  -0.000021   0.000005   0.000084   0.003370
    300       0.157055   0.019100  -0.000049  -0.000004   0.000100   0.022666
    301      -0.296687  -0.036055   0.000091   0.000011  -0.000195  -0.040171
    302       0.038013   0.006790  -0.000010   0.000004   0.000065  -0.008793
    303       0.011510   0.000810   0.000005  -0.000001   0.000022  -0.023865
    304       0.026284   0.000847  -0.000022  -0.000009  -0.000141   0.061511
    305       0.045230   0.002812  -0.000003  -0.000005  -0.000038   0.001888
    306       0.090647   0.019850  -0.000015   0.000007   0.000371  -0.028646
    307      -0.150809  -0.026186   0.000024  -0.000006  -0.000411   0.073696
    308       0.159188   0.034316  -0.000023   0.000014   0.000689  -0.094777
    309       0.188997   0.018403  -0.000055  -0.000044  -0.000889   0.132031
    310      -0.020447  -0.000779   0.000008  -0.000002   0.000067  -0.016256
    311       0.131154   0.009231  -0.000039  -0.000028  -0.000647   0.095160
    312       0.084637   0.015827  -0.000022  -0.000009   0.000173   0.060194
    313      -0.031001  -0.001364   0.000008   0.000006   0.000117  -0.040268
    314      -0.037915  -0.009096   0.000010   0.000003  -0.000103  -0.016816
    315       0.019522   0.001199  -0.000006  -0.000003  -0.000121   0.027988
    316      -0.046888  -0.005344   0.000015   0.000005   0.000110  -0.053260
    317      -0.050847  -0.004277   0.000018   0.000008   0.000009  -0.054496
    318       0.044567   0.008169  -0.000012  -0.000004  -0.000072   0.039596
    319      -0.003627   0.002558   0.000003   0.000003   0.000072  -0.014861
    320      -0.047846   0.000141   0.000019   0.000008   0.000218  -0.075577
    321       0.024506   0.029460   0.000002   0.000008  -0.000144  -0.073048
    322       0.101721   0.075143  -0.000010  -0.000001   0.000428  -0.130829
    323       0.024742   0.035187   0.000004   0.000010  -0.000078  -0.088488
    324       0.102417   0.045498  -0.000021  -0.000014   0.000522  -0.012500
    325       0.143278   0.063041  -0.000027  -0.000020   0.000747  -0.016090
    326       0.105614   0.038103  -0.000023  -0.000017  -0.000364   0.007124
    327       0.009445   0.005031   0.000001   0.000005  -0.002552  -0.037460
    328      -0.011545   0.002846   0.000008   0.000008  -0.001873  -0.073299
    329      -0.031495  -0.005030   0.000005   0.000005   0.001811  -0.067119
    330       0.076983   0.072317  -0.000013  -0.000003   0.003385  -0.130929
    331       0.096885   0.080059  -0.000011  -0.000002   0.002173  -0.208252
    332      -0.009615  -0.018425   0.000000  -0.000000  -0.001428   0.054000
    333       0.128488   0.043810  -0.000023  -0.000014   0.001186   0.304208
    334       0.024981   0.002019  -0.000003  -0.000003  -0.001197   0.054152
    335      -0.021860  -0.002499   0.000001   0.000002   0.000987  -0.051456
    336       0.035296   0.023386  -0.000006  -0.000005  -0.001982   0.103081
    337      -0.003895  -0.015408   0.000006  -0.000002  -0.002184   0.016289
    338       0.037425   0.026141  -0.000008  -0.000005  -0.001465   0.105853
    339       0.000860  -0.001410   0.000001   0.000000   0.000040   0.014785
    340       0.004600   0.003104   0.000003  -0.000002  -0.000022   0.020653
    341       0.043038   0.010855  -0.000011  -0.000007  -0.004459   0.156694
    342       0.011360   0.014589  -0.000002  -0.000001   0.001665   0.023985
    343      -0.018318  -0.006182   0.000008   0.000001   0.001462  -0.068515
    344       0.033906  -0.001014  -0.000010  -0.000005  -0.005078   0.148507
    345      -0.012234   0.089901  -0.000001   0.000003   0.028850  -0.144972
    346      -0.011567  -0.120980   0.000008   0.000000  -0.033148   0.102561
    347       0.002018  -0.138584   0.000002  -0.000001  -0.040034   0.166785
    348       0.044128   0.117027  -0.000011  -0.000003   0.015879   0.017824
    349      -0.029166  -0.093820   0.000010   0.000001  -0.008747   0.009582
    350      -0.046773  -0.113407   0.000008   0.000004  -0.015901  -0.030265
    351      -0.011165   0.035309  -0.000000   0.000001   0.025596  -0.086297
    352       0.010624  -0.062257   0.000003  -0.000001  -0.032694   0.062867
    353       0.016641   0.014156  -0.000004  -0.000002  -0.013655   0.109107
    354       0.005201   0.115676  -0.000005  -0.000001   0.019405  -0.093072
    355      -0.003571  -0.212466   0.000010   0.000000  -0.059108   0.278796
    356      -0.004533  -0.028115   0.000000  -0.000000  -0.016337   0.050583
    357       0.024623   0.143968  -0.000012  -0.000001  -0.087027   0.321861
    358      -0.014566  -0.092613   0.000010   0.000000   0.043336  -0.181224
    359       0.014924   0.037999  -0.000005  -0.000001  -0.027209   0.136455
    360      -0.030390   0.162232  -0.000004   0.000000  -0.011126   0.029596
    361       0.085647  -0.495666   0.000018  -0.000001   0.080727  -0.125865
    362       0.017502  -0.067017   0.000001  -0.000001  -0.057787   0.022785
    363      -0.011020   0.019620   0.000002   0.000000  -0.056014  -0.049572
    364       0.106130  -0.401039   0.000009  -0.000002   0.250524   0.118384
    365       0.012228  -0.076410   0.000004  -0.000001   0.032538  -0.035475
    366      -0.043837   0.208272  -0.000005   0.000000  -0.005061   0.025247
    367       0.060800  -0.269015   0.000009  -0.000001   0.229884   0.015502
    368       0.056434  -0.248012   0.000008  -0.000003   0.172787   0.009518
    369       0.012275  -0.071849   0.000003   0.000000  -0.223972  -0.028411
    370      -0.018863   0.142450  -0.000003  -0.000001   0.288710   0.075290
    371      -0.010875   0.065182   0.000001  -0.000002   0.234476   0.024124
    372      -0.031026   0.119567  -0.000002   0.000000   0.250873   0.014171
    373       0.008708  -0.029414   0.000003  -0.000001  -0.121118  -0.007080
    374       0.063388  -0.243423   0.000008  -0.000003  -0.587851  -0.038363
    375       0.008186  -0.028843   0.000001   0.000000  -0.102578  -0.008494
    376       0.005323  -0.019407   0.000001   0.000000  -0.066160  -0.006315
    377       0.010647  -0.036498   0.000002  -0.000002  -0.155015  -0.013161
    378       0.010680  -0.037401   0.000000  -0.000000  -0.177379  -0.015240
    379       0.006958  -0.026134  -0.000001   0.000001  -0.095642  -0.008736
    380       0.004225  -0.017253   0.000003  -0.000002  -0.049301  -0.004805
    381       0.012156  -0.043904   0.000001  -0.000000  -0.193381  -0.018027
    382      -0.000456   0.001257  -0.000001   0.000001   0.005605   0.000251
    383       0.006081  -0.023030   0.000004  -0.000003  -0.076786  -0.006608
    384       0.003497  -0.009824   0.000001  -0.000000  -0.072065  -0.003324
    385       0.000899  -0.004710   0.000001   0.000000   0.010984   0.000050
    386      -0.000878  -0.002062   0.000002  -0.000002   0.051277   0.000257
    387      -0.008768   0.040421  -0.000001  -0.000000   0.055967   0.008642
    388       0.001028  -0.002269  -0.000000   0.000001  -0.050360  -0.003223
    389      -0.005816   0.021052   0.000002  -0.000003   0.115628   0.009067
    390      -0.008251   0.038910  -0.000001  -0.000000   0.031636   0.007300
    391      -0.005681   0.021265  -0.000002   0.000001   0.120949   0.009708
    392      -0.002886   0.010053   0.000001  -0.000002   0.072396   0.005325
    393       0.007729   0.083990  -0.000005  -0.000001  -0.015716   0.197184
    394       0.004080   0.012806  -0.000000  -0.000000  -0.006846   0.042106
    395       0.004026  -0.054084   0.000000   0.000000   0.010179  -0.057979
    396       0.004160   0.040084  -0.000003  -0.000001  -0.004187   0.123117
    397       0.011479  -0.011036   0.000001  -0.000001  -0.001728   0.069283
    398      -0.012329  -0.031228   0.000003   0.000001   0.001501  -0.165738
    399       0.007918   0.022618  -0.000002  -0.000001  -0.001180   0.122766
    400       0.011320   0.036084  -0.000003  -0.000001  -0.001372   0.176688
    401      -0.005952  -0.006192   0.000001  -0.000000   0.003521  -0.066596
    402      -0.000300  -0.000006   0.148226  -0.008491   0.000000   0.000006
    403      -0.000092  -0.000002   0.029949  -0.001286   0.000000   0.000002
    404      -0.000050  -0.000000   0.034317  -0.002240   0.000001   0.000001
    405       0.000108   0.000003  -0.014910  -0.002026   0.000000   0.000002
    406      -0.000238  -0.000005   0.103712  -0.006070   0.000000   0.000004
    407       0.000161   0.000004  -0.059350   0.002499   0.000001  -0.000001
    408       0.000290   0.000003  -0.234539   0.017900   0.000000  -0.000012
    409      -0.000016  -0.000001  -0.030310   0.003001   0.000000  -0.000001
    410       0.000077   0.000002  -0.063565   0.004932   0.000001  -0.000004
    411      -0.000028  -0.000000   0.008964  -0.001970   0.000000   0.000002
    412      -0.000064  -0.000001   0.017882  -0.000225   0.000000   0.000000
    413       0.000010   0.000001  -0.006653  -0.000389   0.000000   0.000000
    414       0.000193   0.000013   0.296513  -0.041597   0.000000   0.000030
    415       0.000020  -0.000000  -0.018784   0.002050   0.000000  -0.000002
    416       0.000123   0.000009   0.218637  -0.029083   0.000000   0.000020
                264        265        266        267        268        269    
      0      -0.000026  -0.000116  -0.000428   0.000080   0.000366  -0.001388
      1      -0.000027  -0.000111  -0.000405   0.000072   0.000329  -0.000697
      2       0.000006   0.000023   0.000079  -0.000013  -0.000057  -0.000047
      3       0.000035   0.000149   0.000546  -0.000099  -0.000454   0.001648
      4      -0.000038  -0.000192  -0.000713   0.000141   0.000653  -0.003990
      5       0.000032   0.000153   0.000560  -0.000107  -0.000496   0.002644
      6      -0.000007   0.000011   0.000056  -0.000029  -0.000144   0.003410
      7       0.000004   0.000016   0.000056  -0.000010  -0.000045   0.000498
      8      -0.000005  -0.000007  -0.000024  -0.000002  -0.000012   0.000838
      9      -0.000015  -0.000066  -0.000243   0.000046   0.000213  -0.001016
     10      -0.000004  -0.000010  -0.000039   0.000006   0.000025  -0.000046
     11      -0.000002  -0.000014  -0.000059   0.000012   0.000058  -0.000312
     12      -0.000021  -0.000169  -0.000647   0.000154   0.000727  -0.008481
     13       0.000019   0.000098   0.000361  -0.000072  -0.000335   0.001984
     14      -0.000019  -0.000122  -0.000463   0.000102   0.000477  -0.004352
     15       0.000030   0.000173   0.000652  -0.000143  -0.000675   0.007310
     16      -0.000037  -0.000181  -0.000669   0.000130   0.000599  -0.003265
     17       0.000045   0.000237   0.000884  -0.000180  -0.000836   0.005957
     18       0.000124   0.000710   0.002657  -0.000551  -0.002565   0.017537
     19       0.000020   0.000096   0.000355  -0.000067  -0.000311   0.000942
     20       0.000004   0.000032   0.000124  -0.000029  -0.000139   0.001289
     21      -0.000076  -0.000466  -0.001755   0.000380   0.001783  -0.014893
     22       0.000027   0.000170   0.000644  -0.000141  -0.000665   0.006005
     23       0.000142   0.000919   0.003472  -0.000765  -0.003590   0.031650
     24      -0.000229  -0.001401  -0.005270   0.001132   0.005293  -0.043260
     25       0.000063   0.000330   0.001227  -0.000244  -0.001134   0.006119
     26      -0.000284  -0.001862  -0.007041   0.001566   0.007358  -0.066800
     27       0.000092   0.000452   0.001671  -0.000321  -0.001472   0.006456
     28      -0.000010  -0.000031  -0.000103   0.000009   0.000030   0.001606
     29       0.000071   0.000613   0.002356  -0.000574  -0.002730   0.032589
     30       0.000151   0.000992   0.003754  -0.000839  -0.003945   0.036184
     31      -0.000003   0.000106   0.000431  -0.000133  -0.000643   0.010551
     32       0.000203   0.001639   0.006279  -0.001506  -0.007139   0.081544
     33       0.000239   0.001344   0.005050  -0.001097  -0.005147   0.049831
     34       0.000141   0.001121   0.004302  -0.001048  -0.004972   0.063219
     35      -0.000026  -0.000232  -0.000882   0.000198   0.000909  -0.010224
     36      -0.000348  -0.001581  -0.005826   0.001110   0.005131  -0.023776
     37      -0.000020  -0.000153  -0.000607   0.000184   0.000882  -0.028518
     38      -0.000129  -0.000553  -0.001990   0.000306   0.001398   0.030262
     39      -0.000251  -0.001390  -0.005240   0.001184   0.005609  -0.070131
     40      -0.000317  -0.001384  -0.005040   0.000856   0.003892   0.021132
     41       0.000719   0.003298   0.012072  -0.002150  -0.009989  -0.063830
     42       0.000156   0.000188   0.000520   0.000128   0.000792  -0.006893
     43       0.000059   0.000544   0.002092  -0.000528  -0.002596   0.006578
     44      -0.000193  -0.001445  -0.005500   0.001285   0.006202  -0.015931
     45       0.000831   0.003703   0.013570  -0.002468  -0.011372   0.003765
     46       0.000813   0.003768   0.013870  -0.002629  -0.012305  -0.003337
     47      -0.002062  -0.010117  -0.037390   0.007282   0.034297   0.027309
     48       0.002617   0.010673   0.038842  -0.006794  -0.031262   0.001808
     49      -0.002326  -0.010745  -0.039563   0.007588   0.035784   0.007790
     50      -0.001407  -0.006399  -0.023529   0.004427   0.020620   0.001446
     51      -0.002162  -0.007115  -0.025206   0.003367   0.014122   0.003101
     52       0.001992   0.009146   0.033886  -0.007104  -0.034737  -0.004581
     53      -0.000200  -0.001659  -0.006492   0.002008   0.010738   0.001358
     54      -0.003889  -0.016454  -0.060208   0.011103   0.051912   0.009427
     55      -0.000870  -0.008257  -0.032414   0.009927   0.052487   0.007208
     56       0.001309   0.008008   0.030738  -0.008620  -0.045558  -0.006582
     57       0.000302  -0.001844  -0.007544   0.001820   0.007435  -0.002434
     58      -0.000823  -0.004698  -0.017178   0.002272   0.007632  -0.002259
     59       0.000650   0.003563   0.013011  -0.001721  -0.005864   0.001442
     60       0.002409   0.004444   0.013879   0.001116   0.009803  -0.000313
     61      -0.003345  -0.005782  -0.016501  -0.006327  -0.045989  -0.002567
     62       0.001731   0.002552   0.006087   0.006075   0.041883   0.003013
     63       0.008021   0.013314   0.040879   0.004247   0.035025  -0.000328
     64       0.001866   0.004752   0.015105   0.002712   0.024177   0.000659
     65       0.005544   0.011366   0.035596   0.004850   0.041838   0.000604
     66      -0.008894  -0.007721  -0.019303  -0.004906  -0.023156  -0.000387
     67      -0.000517  -0.008561  -0.031126  -0.001754  -0.034837  -0.000500
     68      -0.002657  -0.003342  -0.009536  -0.001610  -0.010341  -0.000149
     69      -0.009838  -0.016033  -0.048609  -0.007480  -0.059278  -0.001215
     70      -0.010201   0.011999   0.055127  -0.001374   0.064880   0.001197
     71       0.000799  -0.002136  -0.008977  -0.000010  -0.011122  -0.000236
     72      -0.000640  -0.002637  -0.007869  -0.001088  -0.003748   0.000148
     73       0.009228   0.007738   0.017310   0.005447   0.012400  -0.000112
     74      -0.000832  -0.000588  -0.001305  -0.000393  -0.001283  -0.000010
     75       0.018212   0.005183   0.000444   0.007719   0.001886   0.000129
     76       0.044173   0.007011  -0.022257   0.019662  -0.023714  -0.000228
     77      -0.006776  -0.000491   0.006090  -0.003233   0.006887   0.000077
     78       0.047615   0.012445  -0.001743   0.019501   0.001028   0.000213
     79       0.000029   0.000449   0.001643  -0.000032   0.001807   0.000013
     80      -0.044880  -0.011043   0.008145  -0.021057   0.006761  -0.000109
     81      -0.029293  -0.005117   0.004512  -0.007115   0.002956  -0.000032
     82       0.025888   0.007902  -0.003657   0.016771  -0.003555   0.000047
     83       0.027235   0.007603  -0.003697   0.015059  -0.003275   0.000053
     84      -0.063486  -0.014819   0.010548  -0.027085   0.008820  -0.000077
     85      -0.050083  -0.018304   0.009104  -0.044274   0.010892  -0.000057
     86      -0.031947  -0.010907   0.005662  -0.024768   0.006277  -0.000034
     87      -0.009603  -0.003768  -0.000997  -0.004785  -0.001713  -0.000072
     88      -0.021013  -0.004511  -0.000080  -0.002609  -0.002213  -0.000104
     89      -0.013003  -0.003272  -0.000447  -0.002340  -0.001749  -0.000072
     90       0.009495  -0.003743  -0.000763  -0.014688   0.001843   0.000002
     91       0.005147   0.016650  -0.002515   0.057720  -0.009853   0.000043
     92      -0.002740   0.005854  -0.000299   0.021695  -0.003469   0.000008
     93       0.022673  -0.008864  -0.001815  -0.032888   0.003990  -0.000006
     94      -0.015755   0.008026   0.001235   0.033071  -0.004412   0.000012
     95       0.017937  -0.012607  -0.001205  -0.051225   0.007097  -0.000025
     96      -0.006838   0.009768  -0.000937   0.017733  -0.002511   0.000008
     97      -0.002595  -0.001317   0.000943   0.006294  -0.000837   0.000003
     98      -0.020676   0.008802   0.002189   0.047318  -0.006501   0.000017
     99      -0.030849   0.017937   0.002262   0.077740  -0.010952   0.000030
    100       0.019086  -0.001747  -0.003811  -0.046972   0.006510  -0.000017
    101       0.022788   0.002713  -0.005680  -0.053397   0.007308  -0.000019
    102      -0.007918   0.003011   0.000351   0.008765  -0.001126  -0.000004
    103       0.005661  -0.005173   0.000422  -0.008162   0.001105   0.000001
    104       0.008773  -0.008520   0.000812  -0.012144   0.001640   0.000002
    105       0.000348  -0.009957   0.002431  -0.002915   0.000538  -0.000002
    106      -0.010879  -0.019031   0.007421   0.025096  -0.003200   0.000008
    107      -0.014062  -0.033634   0.011836   0.030423  -0.003758   0.000009
    108      -0.006965  -0.044914   0.012961   0.009849  -0.000794   0.000000
    109      -0.007610  -0.037774   0.011512   0.014971  -0.001580   0.000003
    110       0.003427   0.008968  -0.003162  -0.008008   0.000972  -0.000002
    111       0.008051   0.027089  -0.008309  -0.010962   0.001170  -0.000002
    112       0.002152   0.012739  -0.003797  -0.004301   0.000439  -0.000000
    113      -0.002324  -0.032458   0.009541   0.010383  -0.001064   0.000001
    114       0.011794   0.043032  -0.013249  -0.018202   0.001964  -0.000004
    115      -0.000810  -0.004987   0.001490   0.001772  -0.000187   0.000001
    116       0.004106   0.082446  -0.024425  -0.029272   0.003124  -0.000005
    117      -0.000689   0.005385  -0.001370   0.000570  -0.000140   0.000000
    118      -0.000160  -0.001805   0.000469  -0.000193   0.000049   0.000000
    119       0.005291   0.016005  -0.004540  -0.001617  -0.000005   0.000001
    120      -0.012887   0.016600  -0.004253  -0.002056   0.000184   0.000000
    121       0.000976  -0.006314   0.001809   0.001850  -0.000191   0.000001
    122       0.018792  -0.049178   0.013536   0.011420  -0.001156   0.000001
    123      -0.020795   0.018026  -0.004295  -0.000337  -0.000026   0.000001
    124       0.025738  -0.034648   0.008918   0.004354  -0.000379  -0.000000
    125      -0.000731   0.001957  -0.000528  -0.000324   0.000028   0.000000
    126       0.008843  -0.011830   0.003052   0.001571  -0.000140  -0.000000
    127      -0.017378   0.021572  -0.005507  -0.002558   0.000221   0.000001
    128       0.013025  -0.016401   0.004197   0.002003  -0.000175   0.000000
    129       0.038526  -0.050629   0.013040   0.006710  -0.000604  -0.000000
    130       0.015239  -0.019614   0.005040   0.002541  -0.000227   0.000000
    131      -0.015817   0.020713  -0.005335  -0.002765   0.000250   0.000001
    132      -0.004589   0.006326  -0.001637  -0.000870   0.000079   0.000000
    133      -0.003199   0.003095  -0.000756  -0.000181   0.000010   0.000000
    134       0.002858  -0.003734   0.000961   0.000482  -0.000043   0.000001
    135      -0.005778   0.007429  -0.001912  -0.000998   0.000091   0.000000
    136       0.004439  -0.005618   0.001445   0.000763  -0.000070   0.000000
    137       0.003509  -0.004705   0.001226   0.000738  -0.000071   0.000001
    138       0.002756  -0.003584   0.000926   0.000510  -0.000048   0.000000
    139       0.000505  -0.000646   0.000165   0.000074  -0.000006   0.000000
    140      -0.000790   0.001055  -0.000273  -0.000164   0.000016   0.000001
    141      -0.003173   0.003934  -0.001010  -0.000534   0.000049   0.000000
    142      -0.002054   0.002565  -0.000660  -0.000345   0.000032   0.000000
    143      -0.005098   0.006428  -0.001652  -0.000877   0.000081   0.000001
    144      -0.000818   0.001109  -0.000287  -0.000161   0.000015   0.000000
    145      -0.000206   0.000279  -0.000074  -0.000041   0.000004   0.000000
    146       0.000078  -0.000087   0.000024   0.000009  -0.000001   0.000001
    147       0.000971  -0.000920   0.000226   0.000069  -0.000005   0.000000
    148       0.000659  -0.000854   0.000219   0.000122  -0.000012   0.000000
    149       0.001651  -0.002308   0.000603   0.000357  -0.000034   0.000001
    150       0.010526  -0.008785   0.002088   0.000242  -0.000003  -0.000000
    151       0.008291  -0.007359   0.001772   0.000318  -0.000015   0.000000
    152      -0.008955   0.008842  -0.002174  -0.000611   0.000043   0.000001
    153      -0.000008  -0.000024  -0.000083   0.000011   0.000048   0.000132
    154       0.000007   0.000034   0.000128  -0.000026  -0.000122   0.001312
    155      -0.000007  -0.000028  -0.000102   0.000019   0.000084  -0.000573
    156      -0.000039  -0.000230  -0.000867   0.000190   0.000891  -0.008598
    157       0.000056   0.000275   0.001019  -0.000197  -0.000913   0.004652
    158      -0.000036  -0.000186  -0.000692   0.000141   0.000656  -0.004602
    159      -0.000031  -0.000128  -0.000467   0.000079   0.000359   0.000439
    160       0.000070   0.000316   0.001158  -0.000212  -0.000971   0.002388
    161      -0.000047  -0.000208  -0.000772   0.000140   0.000639  -0.001159
    162       0.000011   0.000063   0.000236  -0.000051  -0.000236   0.002131
    163      -0.000012  -0.000063  -0.000235   0.000049   0.000226  -0.001649
    164       0.000002   0.000012   0.000046  -0.000011  -0.000052   0.000667
    165       0.000002   0.000007   0.000025  -0.000004  -0.000019  -0.000033
    166       0.000034   0.000274   0.001055  -0.000261  -0.001252   0.016926
    167      -0.000018  -0.000138  -0.000528   0.000130   0.000620  -0.008148
    168       0.000061   0.000463   0.001776  -0.000434  -0.002071   0.027057
    169      -0.000188  -0.001388  -0.005308   0.001284   0.006121  -0.078144
    170       0.000015   0.000132   0.000514  -0.000131  -0.000631   0.009189
    171       0.000011   0.000039   0.000139  -0.000022  -0.000095  -0.000823
    172       0.000039   0.000172   0.000631  -0.000112  -0.000514   0.000286
    173      -0.000019  -0.000084  -0.000313   0.000058   0.000266  -0.000597
    174      -0.000081  -0.000482  -0.001810   0.000390   0.001828  -0.015308
    175      -0.000115  -0.000862  -0.003301   0.000806   0.003848  -0.050602
    176       0.000146   0.001125   0.004321  -0.001063  -0.005084   0.068168
    177      -0.000015  -0.000048  -0.000170   0.000021   0.000090   0.001416
    178      -0.000002   0.000045   0.000181  -0.000059  -0.000286   0.005114
    179      -0.000004  -0.000035  -0.000144   0.000036   0.000172  -0.002086
    180      -0.000067  -0.000457  -0.001739   0.000405   0.001919  -0.021937
    181      -0.000125  -0.001010  -0.003887   0.000981   0.004702  -0.067608
    182       0.000063   0.000410   0.001556  -0.000354  -0.001673   0.017855
    183      -0.000070  -0.000413  -0.001541   0.000310   0.001442  -0.005603
    184      -0.000047  -0.000296  -0.001112   0.000237   0.001108  -0.007964
    185      -0.000274  -0.001622  -0.006089   0.001302   0.006096  -0.047322
    186      -0.000619  -0.003378  -0.012594   0.002566   0.011920  -0.077750
    187      -0.000289  -0.001628  -0.006089   0.001265   0.005901  -0.039783
    188       0.000381   0.002103   0.007850  -0.001606  -0.007465   0.049844
    189       0.001596   0.009835   0.037012  -0.007979  -0.037325   0.306168
    190      -0.000523  -0.003164  -0.011890   0.002546   0.011901  -0.094650
    191      -0.000751  -0.004579  -0.017219   0.003697   0.017285  -0.139638
    192      -0.000183  -0.000527  -0.001824   0.000183   0.000736   0.028915
    193      -0.000107  -0.000772  -0.002941   0.000698   0.003317  -0.039221
    194       0.000206   0.000893   0.003259  -0.000566  -0.002565  -0.002354
    195      -0.000123  -0.000629  -0.002332   0.000452   0.002070  -0.012375
    196       0.000261   0.001255   0.004632  -0.000867  -0.003952   0.016638
    197      -0.000122  -0.001412  -0.005489   0.001419   0.006789  -0.091622
    198      -0.000371  -0.001928  -0.007166   0.001423   0.006561  -0.041119
    199      -0.000127  -0.000586  -0.002148   0.000392   0.001779  -0.005782
    200      -0.000248  -0.002082  -0.007995   0.001946   0.009257  -0.111923
    201      -0.000118  -0.001594  -0.006251   0.001682   0.008037  -0.124659
    202      -0.000448  -0.003773  -0.014501   0.003540   0.016814  -0.199656
    203      -0.000325  -0.003236  -0.012543   0.003191   0.015190  -0.204358
    204      -0.000354  -0.002562  -0.009752   0.002255   0.010657  -0.104649
    205      -0.000514  -0.003227  -0.012169   0.002669   0.012544  -0.102253
    206      -0.000274  -0.002412  -0.009284   0.002277   0.010810  -0.130739
    207       0.000471   0.001245   0.004243  -0.000346  -0.001334  -0.078935
    208       0.000508   0.001462   0.005061  -0.000549  -0.002380  -0.081792
    209      -0.000070  -0.001039  -0.004130   0.001254   0.006240  -0.085044
    210      -0.001315  -0.007301  -0.027351   0.005790   0.027084  -0.220306
    211      -0.001257  -0.008894  -0.033928   0.008032   0.038189  -0.414365
    212       0.000355   0.001104   0.003880  -0.000476  -0.002012  -0.027561
    213       0.000514   0.003116   0.012061  -0.003255  -0.015493   0.422236
    214       0.000514   0.002665   0.010035  -0.002276  -0.010769   0.157257
    215      -0.000342  -0.001698  -0.006368   0.001407   0.006585  -0.105405
    216      -0.000689  -0.000163   0.000525  -0.001753  -0.009769   0.157394
    217       0.000901   0.003237   0.011595  -0.001748  -0.007675  -0.014126
    218      -0.000010   0.001382   0.005669  -0.001953  -0.009916   0.117136
    219      -0.000088   0.000791   0.003297  -0.001066  -0.005061   0.062941
    220      -0.000203  -0.000976  -0.003668   0.000908   0.004690  -0.024759
    221      -0.000305   0.002372   0.010046  -0.003659  -0.018331   0.191442
    222      -0.000827  -0.001391  -0.004340  -0.000106  -0.000885   0.091868
    223      -0.000093  -0.002743  -0.010920   0.003170   0.015531  -0.137430
    224       0.000748   0.004783   0.018156  -0.004265  -0.020611   0.134110
    225      -0.003338  -0.017108  -0.063630   0.013128   0.062762  -0.071437
    226       0.002932   0.013619   0.050069  -0.009309  -0.043293  -0.059204
    227       0.009688   0.047272   0.174852  -0.034377  -0.162269   0.030396
    228      -0.002987  -0.013552  -0.049651   0.008947   0.041322   0.109756
    229       0.001483   0.005614   0.020169  -0.002976  -0.012652  -0.002339
    230       0.004658   0.021148   0.077520  -0.014099  -0.065490  -0.180514
    231      -0.001611  -0.012813  -0.049053   0.012087   0.059884  -0.016170
    232      -0.001051  -0.000803  -0.001349  -0.002639  -0.017217   0.012528
    233       0.005384   0.029572   0.110447  -0.022991  -0.109140   0.030645
    234      -0.009422  -0.036079  -0.130250   0.021177   0.095525   0.045770
    235       0.016258   0.071320   0.261129  -0.047266  -0.217967  -0.051262
    236       0.009423   0.046367   0.171520  -0.033393  -0.156388  -0.027064
    237       0.023222   0.100392   0.369116  -0.072306  -0.346490  -0.054828
    238      -0.012723  -0.052779  -0.192975   0.035790   0.168428   0.026269
    239      -0.000219  -0.001556  -0.005879   0.001232   0.005616  -0.004125
    240       0.004576   0.037411   0.142043  -0.030159  -0.137564  -0.001730
    241       0.000870   0.013956   0.054383  -0.013623  -0.065090  -0.001645
    242      -0.005437  -0.026103  -0.096040   0.016890   0.074111   0.004780
    243       0.002262   0.014524   0.054342  -0.010639  -0.048264  -0.003028
    244       0.005313   0.030996   0.115405  -0.021728  -0.096635  -0.001365
    245      -0.004981  -0.036551  -0.137633   0.027436   0.123044   0.002019
    246       0.001365   0.020346   0.078631  -0.018292  -0.085337  -0.001712
    247       0.008980   0.047525   0.175740  -0.031454  -0.137800  -0.004984
    248      -0.003668  -0.013436  -0.048238   0.007095   0.029783   0.002923
    249      -0.009977  -0.036237  -0.126243   0.006042  -0.009726   0.009055
    250       0.008632   0.031902   0.111878  -0.007509  -0.006285  -0.009475
    251      -0.022067  -0.053011  -0.170322  -0.017813  -0.171987   0.000292
    252      -0.002974   0.009392   0.044388  -0.025026  -0.140552  -0.014669
    253      -0.003329  -0.014444  -0.055445   0.018887   0.109372   0.014531
    254      -0.005488   0.011863   0.058624  -0.035369  -0.198092  -0.020544
    255       0.001837  -0.020264  -0.076510   0.001770  -0.040094   0.002602
    256       0.016499   0.020680   0.058419   0.008628   0.045732  -0.000664
    257      -0.004997  -0.037615  -0.133984   0.000522  -0.066310   0.004917
    258      -0.030096  -0.034222  -0.092357  -0.026705  -0.168974  -0.006405
    259      -0.024699  -0.033366  -0.095519  -0.020032  -0.135457  -0.003635
    260      -0.041545  -0.076792  -0.234457  -0.038649  -0.302926  -0.006294
    261       0.044402   0.104819   0.340370   0.038547   0.398776   0.007422
    262       0.022942   0.039548   0.121908   0.017245   0.146132   0.002913
    263       0.015814   0.028498   0.088720   0.010745   0.094046   0.001694
    264       0.016096   0.043730   0.136807   0.017867   0.128865   0.001020
    265      -0.010476  -0.031735  -0.101505  -0.012197  -0.099755  -0.001040
    266       0.017028   0.014419   0.035726   0.008973   0.039214   0.000635
    267       0.007081   0.013586   0.041237   0.005937   0.043851   0.000667
    268      -0.030834  -0.054390  -0.160546  -0.025162  -0.153394  -0.001245
    269       0.007384   0.017634   0.054414   0.007264   0.053196   0.000612
    270       0.002244   0.021026   0.070959   0.006583   0.068725   0.000758
    271      -0.039637  -0.054988  -0.156139  -0.027594  -0.155624  -0.001700
    272      -0.007027  -0.015811  -0.048324  -0.006649  -0.045539  -0.000396
    273      -0.101547  -0.044430  -0.050890  -0.053401  -0.065764  -0.001672
    274      -0.155526  -0.057391  -0.041159  -0.077525  -0.058889  -0.001929
    275       0.143784   0.033079  -0.033380   0.065536  -0.028980   0.000333
    276      -0.060165   0.008158   0.092102  -0.020175   0.104253   0.001504
    277      -0.054205   0.016267   0.118416  -0.018150   0.138626   0.002356
    278       0.053300  -0.001845  -0.058694   0.016822  -0.063816  -0.000746
    279      -0.068903  -0.028547  -0.013064  -0.047418  -0.017736  -0.000705
    280      -0.113085  -0.036285  -0.010058  -0.053442  -0.018581  -0.000785
    281       0.058676   0.026588   0.017480   0.043277   0.022279   0.000727
    282      -0.174603  -0.030437   0.053151  -0.060996   0.049953   0.000160
    283      -0.028827  -0.011578  -0.000862  -0.021500  -0.002217  -0.000243
    284       0.328328   0.077014  -0.061472   0.142339  -0.051325   0.000588
    285       0.434003   0.110326  -0.068319   0.213243  -0.060390   0.000510
    286      -0.109876  -0.025509   0.021413  -0.049932   0.019071  -0.000066
    287      -0.121807  -0.029307   0.015947  -0.051426   0.012839  -0.000156
    288       0.174396   0.051788  -0.012892   0.083756  -0.005815   0.000586
    289       0.116324   0.031258  -0.011297   0.050872  -0.006644   0.000325
    290       0.047520   0.019588  -0.002631   0.036977  -0.002189   0.000189
    291       0.062408   0.016967  -0.006403   0.028479  -0.004087   0.000187
    292       0.202499   0.056852  -0.014823   0.088700  -0.005532   0.000690
    293       0.063222   0.016599  -0.004648   0.024303  -0.001295   0.000195
    294       0.074542   0.024808  -0.005744   0.044554  -0.003925   0.000268
    295       0.130068   0.030518  -0.012023   0.043410  -0.005046   0.000359
    296       0.171868   0.046028  -0.013813   0.070967  -0.005794   0.000551
    297      -0.106424  -0.007697   0.015426   0.024751   0.002376  -0.000079
    298       0.134952  -0.040307  -0.015242  -0.201646   0.023190  -0.000064
    299       0.027213   0.024613  -0.006086   0.072746  -0.013160   0.000086
    300       0.077412   0.040387  -0.014957   0.106751  -0.022163   0.000151
    301      -0.138324  -0.072308   0.027340  -0.191101   0.040399  -0.000251
    302      -0.007772   0.007693   0.000892   0.017090  -0.000837   0.000034
    303      -0.049966   0.002835   0.007601   0.055896  -0.005929   0.000001
    304       0.110473  -0.015441  -0.014349  -0.119488   0.012524   0.000004
    305      -0.018247  -0.014669   0.005991   0.000539   0.001182  -0.000014
    306      -0.010207   0.040402  -0.004542   0.109848  -0.017474   0.000070
    307       0.088259  -0.062203  -0.005452  -0.248710   0.034736  -0.000112
    308      -0.096101   0.088213   0.001955   0.306993  -0.044140   0.000145
    309       0.177272  -0.089857  -0.015419  -0.424239   0.059316  -0.000153
    310      -0.023105   0.008804   0.001712   0.040072  -0.005642   0.000002
    311       0.118852  -0.067740  -0.008085  -0.282130   0.039668  -0.000098
    312       0.094577  -0.037749  -0.007898  -0.174390   0.023752  -0.000029
    313      -0.046869   0.030625   0.001318   0.096547  -0.013443   0.000022
    314      -0.033363   0.008281   0.004204   0.063389  -0.008626   0.000012
    315       0.036883  -0.020177  -0.002017  -0.075532   0.010489  -0.000016
    316      -0.074211   0.036877   0.004462   0.141381  -0.019457   0.000024
    317      -0.071910   0.037962   0.003681   0.132209  -0.017971   0.000025
    318       0.062968  -0.025031  -0.005438  -0.121420   0.016743  -0.000020
    319      -0.012606   0.012559  -0.000604   0.028200  -0.003949   0.000010
    320      -0.088982   0.056768   0.002470   0.174972  -0.024184   0.000036
    321      -0.016129   0.088034  -0.019526   0.043506  -0.007055   0.000022
    322       0.027383   0.174218  -0.051384  -0.049081   0.004437  -0.000006
    323      -0.024962   0.103676  -0.021629   0.066488  -0.010434   0.000031
    324       0.051706   0.031644  -0.019455  -0.116843   0.015530  -0.000041
    325       0.068640   0.040609  -0.025427  -0.155223   0.020680  -0.000054
    326       0.060888   0.017574  -0.018346  -0.148895   0.020273  -0.000054
    327      -0.007742   0.066657  -0.016919   0.008144  -0.001894   0.000008
    328      -0.007650   0.107763  -0.027379   0.013794  -0.003139   0.000014
    329       0.006300   0.078243  -0.021272  -0.003350  -0.000482   0.000005
    330       0.057392   0.155728  -0.051465  -0.102810   0.012106  -0.000027
    331       0.061699   0.274604  -0.084517  -0.117199   0.012625  -0.000023
    332      -0.018775  -0.062963   0.019859   0.031649  -0.003552   0.000007
    333      -0.073949  -0.426927   0.128597   0.161123  -0.017164   0.000027
    334      -0.011386  -0.065072   0.019161   0.019540  -0.001922   0.000004
    335       0.015746   0.062597  -0.019317  -0.027698   0.003056  -0.000005
    336      -0.018063  -0.135383   0.039283   0.033916  -0.003038   0.000003
    337      -0.008386  -0.001750   0.001053   0.004401  -0.000533   0.000002
    338      -0.019430  -0.142718   0.041683   0.039012  -0.003659   0.000005
    339      -0.003994  -0.019558   0.005959   0.007779  -0.000823   0.000002
    340      -0.003695  -0.027999   0.008177   0.007470  -0.000680   0.000002
    341      -0.031857  -0.188919   0.055205   0.049808  -0.004533   0.000005
    342      -0.001165  -0.046713   0.013390   0.011194  -0.001004   0.000001
    343       0.013550   0.084416  -0.024648  -0.022182   0.002015  -0.000002
    344      -0.034329  -0.167015   0.049316   0.048359  -0.004571   0.000006
    345       0.065336   0.021622  -0.009478  -0.025227   0.002854  -0.000007
    346      -0.066077   0.106555  -0.028033  -0.016641   0.001532   0.000001
    347      -0.087172   0.048151  -0.009888   0.008707  -0.001206   0.000006
    348       0.017803  -0.165981   0.047880   0.050957  -0.005333   0.000006
    349      -0.020820   0.100088  -0.028306  -0.026944   0.002755  -0.000002
    350      -0.011886   0.168705  -0.049044  -0.054537   0.005765  -0.000007
    351       0.044594  -0.021949   0.004292  -0.005056   0.000670  -0.000003
    352      -0.030535   0.001280   0.001149   0.008667  -0.001027   0.000003
    353      -0.057398   0.035846  -0.007800   0.003415  -0.000519   0.000003
    354       0.062468  -0.112816   0.030085   0.020344  -0.001957   0.000000
    355      -0.171624   0.245529  -0.063830  -0.035141   0.003210   0.000003
    356      -0.028261   0.027263  -0.006652  -0.001410   0.000068   0.000002
    357      -0.191162   0.244448  -0.062750  -0.031381   0.002806   0.000002
    358       0.106901  -0.134146   0.034368   0.017011  -0.001523  -0.000001
    359      -0.082433   0.111266  -0.028753  -0.015193   0.001374   0.000001
    360      -0.017412   0.021132  -0.005378  -0.002420   0.000207   0.000000
    361       0.074371  -0.092634   0.023682   0.011296  -0.000992  -0.000000
    362      -0.013739   0.018771  -0.004864  -0.002685   0.000248   0.000001
    363       0.029674  -0.038879   0.010010   0.005119  -0.000459  -0.000000
    364      -0.071220   0.096455  -0.024972  -0.013647   0.001256   0.000001
    365       0.021218  -0.027297   0.007002   0.003400  -0.000298   0.000000
    366      -0.015033   0.019042  -0.004876  -0.002337   0.000204   0.000000
    367      -0.009275   0.013379  -0.003513  -0.002292   0.000226   0.000001
    368      -0.005672   0.008357  -0.002204  -0.001521   0.000153   0.000001
    369       0.016614  -0.020799   0.005343   0.002795  -0.000257   0.000000
    370      -0.044483   0.056656  -0.014559  -0.007477   0.000678   0.000001
    371      -0.013994   0.017155  -0.004396  -0.002283   0.000211   0.000001
    372      -0.008201   0.010162  -0.002614  -0.001428   0.000134   0.000000
    373       0.004093  -0.005074   0.001305   0.000714  -0.000067   0.000000
    374       0.022333  -0.028049   0.007224   0.003934  -0.000368   0.000001
    375       0.004981  -0.006331   0.001631   0.000872  -0.000081   0.000000
    376       0.003729  -0.004822   0.001243   0.000665  -0.000061   0.000000
    377       0.007736  -0.009909   0.002556   0.001378  -0.000128   0.000001
    378       0.008968  -0.011541   0.002977   0.001618  -0.000151   0.000001
    379       0.005115  -0.006467   0.001663   0.000885  -0.000082   0.000000
    380       0.002806  -0.003503   0.000902   0.000471  -0.000043   0.000001
    381       0.010632  -0.013720   0.003539   0.001908  -0.000177   0.000001
    382      -0.000139   0.000141  -0.000037  -0.000017   0.000002   0.000000
    383       0.003851  -0.004789   0.001233   0.000648  -0.000060   0.000001
    384       0.002087  -0.003355   0.000890   0.000602  -0.000058  -0.000000
    385      -0.000069   0.000305  -0.000088  -0.000089   0.000009   0.000000
    386      -0.000363   0.001534  -0.000432  -0.000421   0.000043   0.000001
    387      -0.004835   0.004997  -0.001246  -0.000473   0.000040  -0.000000
    388       0.002011  -0.003153   0.000832   0.000547  -0.000053   0.000000
    389      -0.005477   0.007743  -0.002019  -0.001212   0.000115   0.000001
    390      -0.004019   0.003800  -0.000931  -0.000273   0.000021  -0.000000
    391      -0.005815   0.007994  -0.002082  -0.001220   0.000115   0.000000
    392      -0.003207   0.004519  -0.001178  -0.000712   0.000067   0.000001
    393      -0.112400   0.121717  -0.030450  -0.011352   0.000921   0.000003
    394      -0.023654   0.023992  -0.005937  -0.001901   0.000144   0.000001
    395       0.033791  -0.040187   0.010205   0.004558  -0.000395  -0.000000
    396      -0.070873   0.080037  -0.020155  -0.008149   0.000683   0.000002
    397      -0.039318   0.041484  -0.010329  -0.003565   0.000276   0.000001
    398       0.094468  -0.102094   0.025525   0.009402  -0.000758  -0.000002
    399      -0.070325   0.077936  -0.019570  -0.007670   0.000637   0.000002
    400      -0.101208   0.111888  -0.028082  -0.010897   0.000898   0.000003
    401       0.038541  -0.044341   0.011199   0.004667  -0.000393  -0.000000
    402       0.000019   0.000062   0.000221  -0.000032  -0.000141  -0.000872
    403       0.000005   0.000015   0.000047  -0.000005  -0.000021  -0.000572
    404       0.000004   0.000017   0.000053  -0.000009  -0.000038   0.000010
    405       0.000009   0.000052   0.000196  -0.000040  -0.000187   0.001125
    406       0.000014   0.000061   0.000222  -0.000042  -0.000196   0.001238
    407      -0.000004  -0.000012  -0.000049   0.000009   0.000040  -0.000269
    408      -0.000039  -0.000129  -0.000457   0.000062   0.000272   0.003046
    409      -0.000004  -0.000014  -0.000054   0.000008   0.000038   0.000121
    410      -0.000012  -0.000037  -0.000142   0.000020   0.000089   0.000903
    411       0.000008   0.000061   0.000234  -0.000055  -0.000257   0.002772
    412      -0.000001  -0.000012  -0.000052   0.000014   0.000066  -0.000815
    413       0.000002   0.000029   0.000108  -0.000027  -0.000128   0.001618
    414       0.000118   0.000631   0.002354  -0.000482  -0.002245   0.016197
    415      -0.000005  -0.000024  -0.000088   0.000016   0.000073  -0.000144
    416       0.000079   0.000408   0.001517  -0.000303  -0.001405   0.008760
                270        271        272        273        274        275    
      0       0.000657  -0.001530  -0.000000  -0.000000   0.000018   0.000021
      1       0.001287  -0.001319  -0.000000  -0.000001   0.000040   0.000055
      2      -0.000617   0.000200  -0.000001  -0.000001  -0.000016  -0.000023
      3      -0.013525   0.000808  -0.000000   0.000000   0.000065   0.000108
      4       0.002966  -0.003058  -0.000000  -0.000000   0.000040   0.000056
      5      -0.006018   0.001850  -0.000001  -0.000001   0.000001   0.000007
      6       0.005525   0.000835   0.000000   0.000000  -0.000144  -0.000232
      7      -0.008873  -0.000447  -0.000000  -0.000001   0.000027   0.000038
      8       0.006721   0.000634  -0.000001  -0.000001  -0.000063  -0.000100
      9       0.001946  -0.000910  -0.000000  -0.000000   0.000038   0.000056
     10       0.006225  -0.000054  -0.000001  -0.000001   0.000012   0.000019
     11      -0.002634  -0.000323  -0.000002  -0.000002   0.000007   0.000009
     12      -0.002682  -0.004499  -0.000000   0.000000   0.000226   0.000360
     13       0.010619   0.004543  -0.000000  -0.000000  -0.000056  -0.000074
     14      -0.006752  -0.004020  -0.000001  -0.000001   0.000112   0.000170
     15      -0.047759  -0.002131  -0.000000   0.000000   0.000053   0.000064
     16       0.002936  -0.005103  -0.000000  -0.000000  -0.000048  -0.000091
     17      -0.018970   0.001039  -0.000000  -0.000000   0.000043   0.000073
     18       0.013400   0.007699   0.000000   0.000000  -0.000043  -0.000010
     19       0.004157  -0.000403  -0.000000  -0.000000   0.000137   0.000249
     20       0.007642   0.001883   0.000000   0.000000   0.000179   0.000322
     21      -0.002766  -0.004565  -0.000000  -0.000000   0.000449   0.000712
     22       0.001497   0.002289   0.000001   0.000001  -0.000221  -0.000353
     23       0.009059  -0.003435   0.000000   0.000001  -0.000468  -0.000670
     24      -0.008956  -0.014983  -0.000001  -0.000000   0.000100   0.000040
     25       0.002086   0.002804   0.000001   0.000000   0.000227   0.000420
     26      -0.015667   0.021022   0.000001  -0.000002   0.001126   0.001620
     27      -0.000148   0.076688   0.000003  -0.000002   0.002437   0.004088
     28       0.000620  -0.027015  -0.000000   0.000002  -0.001248  -0.002083
     29       0.009275  -0.119567  -0.000005   0.000004  -0.004866  -0.008033
     30       0.004582   0.008276   0.000000   0.000000   0.000513   0.001036
     31       0.002449   0.003707   0.000000  -0.000001   0.000939   0.001632
     32       0.011051   0.007883   0.000000   0.000002  -0.000931  -0.001275
     33       0.004763   0.006685   0.000000   0.000009  -0.010058  -0.016913
     34       0.007138   0.009333  -0.000000   0.000003  -0.003642  -0.005931
     35      -0.002288  -0.002861   0.000000  -0.000001   0.002340   0.004127
     36      -0.001560  -0.003732  -0.000000  -0.000008   0.007777   0.012832
     37      -0.002396  -0.003390  -0.000000  -0.000009   0.011063   0.018753
     38       0.002180   0.004913   0.000001   0.000012  -0.013308  -0.022722
     39      -0.005582  -0.009103  -0.000001  -0.000018   0.021072   0.035644
     40       0.001228   0.003291   0.000000   0.000011  -0.014518  -0.024871
     41      -0.004320  -0.008682   0.000000  -0.000022   0.029528   0.050634
     42      -0.000841   0.006433   0.000001   0.000030  -0.039814  -0.068774
     43       0.000665  -0.002897  -0.000001  -0.000015   0.018989   0.032845
     44      -0.001745   0.006801   0.000002   0.000037  -0.050138  -0.087180
     45       0.000569   0.000980   0.000000   0.000004  -0.003557  -0.006042
     46       0.000031  -0.000302   0.000000   0.000001   0.001986   0.004269
     47       0.001574   0.002690   0.000002   0.000002  -0.003428  -0.006481
     48       0.000302   0.000567  -0.000000   0.000025  -0.009021  -0.009469
     49       0.000283   0.000460   0.000001  -0.000012   0.005034   0.005582
     50      -0.000058  -0.000071   0.000001  -0.000003   0.001456   0.001696
     51       0.000123  -0.000028   0.000000  -0.000021   0.005992   0.005323
     52      -0.000175  -0.000073   0.000000   0.000036  -0.012101  -0.011252
     53       0.000061  -0.000076   0.000001  -0.000009   0.004206   0.004469
     54       0.000348   0.000414   0.000001  -0.000048   0.015584   0.014032
     55       0.000345   0.000129   0.000002  -0.000049   0.018576   0.017607
     56      -0.000276  -0.000208  -0.000000   0.000035  -0.012705  -0.012089
     57      -0.000468   0.000146  -0.000001   0.000074  -0.027357  -0.026441
     58      -0.000504   0.000106   0.000000   0.000070  -0.026822  -0.026290
     59       0.000376  -0.000122   0.000002  -0.000055   0.022421   0.022153
     60      -0.000030  -0.000070  -0.000000   0.000011  -0.002475  -0.001975
     61      -0.000081   0.000020   0.000001  -0.000010  -0.001764  -0.003927
     62       0.000078  -0.000005  -0.000000   0.000002   0.001623   0.002451
     63      -0.000041  -0.000053  -0.000003   0.000090  -0.009519   0.000857
     64      -0.000004  -0.000051  -0.000001   0.000025  -0.002781   0.000455
     65      -0.000014  -0.000096  -0.000002   0.000040  -0.003674   0.000801
     66       0.000009  -0.000012   0.000003  -0.000086   0.007704  -0.001812
     67       0.000011  -0.000018   0.000003  -0.000120   0.012806  -0.002406
     68      -0.000001   0.000004   0.000002  -0.000034   0.003010  -0.001111
     69      -0.000002   0.000011   0.000005  -0.000157   0.015485  -0.003956
     70      -0.000005   0.000062  -0.000006   0.000221  -0.024522   0.004941
     71      -0.000002   0.000009   0.000001  -0.000010   0.000887  -0.000226
     72      -0.000015   0.000133  -0.000006   0.000216  -0.025410   0.003328
     73       0.000019  -0.000209   0.000007  -0.000284   0.035181  -0.003887
     74      -0.000002   0.000026  -0.000001   0.000031  -0.004466   0.000341
     75       0.000003  -0.000001  -0.000002   0.000036  -0.002609   0.000566
     76       0.000008  -0.000013  -0.000003   0.000034   0.000640   0.001607
     77      -0.000003  -0.000007   0.000000   0.000011  -0.000308   0.000489
     78       0.000004   0.000004  -0.000017   0.000355  -0.019831   0.013251
     79      -0.000002  -0.000001   0.000002  -0.000059   0.004517  -0.003245
     80      -0.000008   0.000001   0.000008  -0.000136   0.007385  -0.004980
     81      -0.000001  -0.000007   0.000018  -0.000315   0.014921  -0.010219
     82      -0.000000   0.000009  -0.000015   0.000375  -0.022485   0.015417
     83       0.000001   0.000005  -0.000014   0.000350  -0.020081   0.014064
     84      -0.000004  -0.000008   0.000028  -0.000626   0.034924  -0.024471
     85      -0.000002  -0.000016   0.000029  -0.000774   0.047914  -0.033414
     86      -0.000001  -0.000012   0.000020  -0.000557   0.034120  -0.023769
     87      -0.000003   0.000028  -0.000038   0.001029  -0.065580   0.045417
     88      -0.000005   0.000033  -0.000038   0.001162  -0.078342   0.054387
     89      -0.000005   0.000021  -0.000026   0.000757  -0.048795   0.033836
     90       0.000001   0.000000  -0.000012   0.000131  -0.005586   0.003966
     91      -0.000001   0.000005   0.000003   0.000046  -0.007178   0.004785
     92      -0.000001   0.000003   0.000007  -0.000012  -0.005836   0.004023
     93       0.000001   0.000001  -0.000083   0.000826  -0.006218   0.004589
     94      -0.000001   0.000000   0.000027  -0.000221   0.002233  -0.001658
     95       0.000001  -0.000002  -0.000046   0.000522  -0.004135   0.003232
     96       0.000000  -0.000001   0.000099  -0.000696   0.002738  -0.002026
     97       0.000000  -0.000001  -0.000006  -0.000132   0.001964  -0.001432
     98       0.000000  -0.000001   0.000102  -0.001287   0.007060  -0.005362
     99       0.000000   0.000000   0.000145  -0.001756   0.008730  -0.006742
    100       0.000000   0.000000  -0.000032   0.000879  -0.005530   0.004247
    101      -0.000000   0.000001  -0.000024   0.001296  -0.009017   0.006858
    102      -0.000001   0.000004  -0.000177   0.002632  -0.015640   0.011793
    103       0.000000  -0.000003   0.000080  -0.001552   0.010147  -0.007663
    104       0.000001  -0.000003   0.000113  -0.002067   0.012888  -0.009731
    105       0.000000  -0.000000  -0.000087   0.000499  -0.001268   0.000992
    106       0.000001   0.000000  -0.000146   0.000427   0.001036  -0.000758
    107       0.000000  -0.000001  -0.000296   0.001048   0.001669  -0.001222
    108       0.000000  -0.000000  -0.000724   0.004152  -0.001886   0.001553
    109       0.000001  -0.000000  -0.000414   0.001882  -0.000330   0.000309
    110      -0.000001   0.000000   0.000003  -0.000108  -0.000064   0.000008
    111       0.000000  -0.000000   0.000877  -0.005066   0.001548  -0.001274
    112       0.000001   0.000000   0.000306  -0.001770   0.000484  -0.000415
    113      -0.000001  -0.000000  -0.000642   0.003952  -0.001943   0.001602
    114       0.000000   0.000000   0.000948  -0.005319   0.001486  -0.001274
    115       0.000001   0.000000  -0.000301   0.001768  -0.000677   0.000557
    116      -0.000001  -0.000000   0.001564  -0.009523   0.004417  -0.003668
    117       0.000000   0.000000  -0.000666   0.005678  -0.003715   0.003042
    118       0.000001   0.000000   0.000172  -0.001219   0.000571  -0.000466
    119      -0.000001   0.000001  -0.000816   0.009179  -0.007904   0.006463
    120       0.000000  -0.000000  -0.000299   0.001964  -0.000222   0.000201
    121       0.000000   0.000000  -0.000236   0.001265   0.000219  -0.000179
    122      -0.000001  -0.000000   0.000607  -0.003213  -0.000846   0.000676
    123       0.000000  -0.000000  -0.004031   0.022345   0.000197  -0.000095
    124      -0.000000   0.000000   0.002316  -0.013894  -0.000188   0.000101
    125      -0.000000  -0.000000  -0.001793   0.008880   0.000184  -0.000125
    126       0.000000   0.000000   0.001266  -0.010055  -0.000119   0.000070
    127       0.000000   0.000000  -0.006730   0.033244   0.000613  -0.000409
    128      -0.000000  -0.000000   0.005461  -0.027675  -0.000431   0.000277
    129      -0.000000  -0.000000   0.013099  -0.065139  -0.001283   0.000865
    130       0.000000  -0.000000   0.011055  -0.044335  -0.000841   0.000568
    131       0.000000   0.000000  -0.009209   0.044774   0.000872  -0.000591
    132       0.000000  -0.000000  -0.000255   0.011692   0.000223  -0.000150
    133       0.000001   0.000001  -0.009181  -0.000622  -0.000045   0.000034
    134       0.000001  -0.000000   0.006063  -0.009091  -0.000185   0.000127
    135       0.000000  -0.000000   0.004485   0.006336   0.000127  -0.000086
    136       0.000000   0.000000   0.000400  -0.004673  -0.000105   0.000073
    137       0.000001   0.000001  -0.007914  -0.009678  -0.000233   0.000164
    138       0.000000   0.000001  -0.025343  -0.012585  -0.000224   0.000150
    139      -0.000000   0.000000  -0.001406  -0.001452  -0.000018   0.000011
    140       0.000001   0.000000   0.004134   0.004936   0.000091  -0.000061
    141       0.000000  -0.000003   0.063246   0.021673   0.000355  -0.000235
    142      -0.000001  -0.000001   0.013100   0.006247   0.000113  -0.000076
    143       0.000002  -0.000000   0.013237   0.012158   0.000245  -0.000165
    144       0.000000   0.000004  -0.066917  -0.030682  -0.000559   0.000373
    145      -0.000001   0.000001  -0.022922  -0.011412  -0.000213   0.000142
    146       0.000002   0.000003  -0.041222  -0.022692  -0.000425   0.000286
    147       0.000000   0.000004  -0.114450  -0.012175  -0.000058   0.000027
    148      -0.000001  -0.000000   0.001877  -0.001787  -0.000044   0.000030
    149       0.000001  -0.000002   0.062290  -0.000349  -0.000118   0.000088
    150       0.000000   0.000000  -0.021594   0.109154   0.002080  -0.001410
    151       0.000000   0.000000  -0.013042   0.064295   0.001244  -0.000846
    152      -0.000000  -0.000000   0.012497  -0.060952  -0.001208   0.000826
    153       0.021519   0.000934   0.000000   0.000000  -0.000212  -0.000333
    154      -0.012401  -0.001519   0.000000   0.000000   0.000029   0.000040
    155       0.012085   0.001067   0.000000   0.000000  -0.000084  -0.000129
    156       0.027965   0.000107  -0.000000  -0.000000   0.000125   0.000207
    157       0.002776   0.005454   0.000000   0.000000  -0.000062  -0.000079
    158       0.008222  -0.002170  -0.000000  -0.000000   0.000061   0.000091
    159      -0.014557  -0.002821  -0.000000  -0.000000   0.000001  -0.000017
    160       0.021498   0.006383  -0.000000  -0.000000  -0.000106  -0.000135
    161      -0.016020  -0.004344  -0.000002  -0.000003   0.000059   0.000069
    162      -0.009243   0.000040  -0.000000   0.000000  -0.000009  -0.000016
    163       0.002448  -0.000780   0.000000   0.000000   0.000025   0.000038
    164      -0.004282  -0.000198  -0.000000  -0.000000  -0.000001  -0.000003
    165       0.000009  -0.000250  -0.000000   0.000000   0.000048   0.000081
    166      -0.116613  -0.003207   0.000000   0.000001   0.000135   0.000179
    167       0.051409   0.000937   0.000001   0.000001  -0.000039  -0.000046
    168      -0.171235  -0.003871  -0.000000   0.000000   0.000131   0.000156
    169       0.509998   0.015297   0.000002   0.000001  -0.000654  -0.000915
    170      -0.055586   0.000069   0.000001   0.000001  -0.000093  -0.000179
    171       0.013868   0.001677   0.000000   0.000000  -0.000123  -0.000183
    172       0.025493   0.004592   0.000000   0.000001  -0.000212  -0.000308
    173      -0.008524  -0.001956  -0.000001  -0.000002   0.000073   0.000103
    174       0.025850  -0.000362   0.000000   0.000000  -0.000205  -0.000383
    175       0.349772   0.010666   0.000001   0.000000  -0.000442  -0.000601
    176      -0.482050  -0.014975   0.000000   0.000001   0.000590   0.000791
    177       0.001010  -0.000138  -0.000000   0.000000  -0.000117  -0.000191
    178       0.005142   0.001935  -0.000001  -0.000001  -0.000302  -0.000481
    179      -0.002333  -0.000952  -0.000002  -0.000002   0.000117   0.000183
    180       0.112307   0.000702   0.000000  -0.000000  -0.000094  -0.000130
    181       0.533041   0.016632   0.000002   0.000001  -0.000658  -0.000844
    182      -0.079100  -0.000150   0.000001   0.000001   0.000118   0.000186
    183      -0.025972   0.020724   0.000001   0.000001  -0.000577  -0.001058
    184      -0.008869   0.003534   0.000000  -0.000000  -0.000060  -0.000138
    185      -0.025552  -0.016690  -0.000000   0.000001  -0.000899  -0.001801
    186       0.041595  -0.034289  -0.000002  -0.000001   0.000255   0.000270
    187      -0.006021   0.001247  -0.000000  -0.000000  -0.000909  -0.001777
    188      -0.013169   0.027441   0.000001   0.000001  -0.000217  -0.000271
    189       0.090175   0.044534   0.000002   0.000005  -0.002249  -0.002776
    190      -0.031270  -0.013360   0.000000  -0.000001   0.000670   0.000791
    191      -0.039280  -0.032371  -0.000001  -0.000002   0.000880   0.001030
    192       0.015501  -0.424617  -0.000019   0.000013  -0.015830  -0.026462
    193      -0.009350   0.148865   0.000008  -0.000007   0.009767   0.016220
    194      -0.006408   0.291585   0.000013  -0.000009   0.011525   0.019322
    195      -0.001647  -0.125877  -0.000006   0.000004  -0.004545  -0.007618
    196      -0.000562   0.302253   0.000014  -0.000007   0.010553   0.017673
    197      -0.029174   0.476869   0.000021  -0.000015   0.017947   0.029798
    198      -0.003885  -0.285265  -0.000013   0.000006  -0.007526  -0.012653
    199       0.001429  -0.154087  -0.000006   0.000005  -0.005031  -0.008412
    200      -0.031804   0.474073   0.000021  -0.000020   0.021692   0.035942
    201      -0.005630  -0.038325  -0.000002  -0.000007   0.007949   0.013332
    202      -0.031826  -0.043048  -0.000002  -0.000005   0.003175   0.004638
    203      -0.020592  -0.063888  -0.000003  -0.000008   0.007768   0.012685
    204      -0.018434  -0.013291  -0.000001   0.000003  -0.004978  -0.009048
    205      -0.020539  -0.025223  -0.000001   0.000003  -0.006294  -0.011361
    206      -0.009458   0.000175  -0.000000  -0.000002   0.000181  -0.000193
    207      -0.010323  -0.008477  -0.000000   0.000005  -0.005844  -0.010115
    208      -0.012631  -0.007265  -0.000001  -0.000007   0.010256   0.018016
    209      -0.003309  -0.015456   0.000000   0.000011  -0.017355  -0.031301
    210      -0.025027  -0.026618  -0.000001  -0.000029   0.031963   0.053672
    211      -0.041980  -0.060151  -0.000003  -0.000012   0.003891   0.003696
    212      -0.002797  -0.008804   0.000000   0.000014  -0.017641  -0.030471
    213       0.028750   0.051439   0.000004   0.000120  -0.142333  -0.241062
    214       0.010827   0.011638   0.000001   0.000047  -0.054952  -0.092845
    215      -0.006537  -0.017380   0.000000  -0.000028   0.033211   0.056011
    216       0.013042  -0.017580  -0.000003  -0.000119   0.164464   0.285937
    217      -0.000588   0.002020  -0.000001   0.000011  -0.006142  -0.008353
    218       0.009940  -0.009131  -0.000001  -0.000069   0.105449   0.185561
    219       0.006217  -0.008928  -0.000001  -0.000065   0.090946   0.157980
    220      -0.000869  -0.005382  -0.000001  -0.000021   0.028434   0.049030
    221       0.016730  -0.023790  -0.000003  -0.000169   0.232346   0.403224
    222       0.008910  -0.018128  -0.000002  -0.000114   0.150632   0.259748
    223      -0.012491   0.017244   0.000002   0.000118  -0.170229  -0.296788
    224       0.011531  -0.007579  -0.000001  -0.000069   0.109445   0.193114
    225      -0.005870  -0.010490  -0.000000  -0.000041   0.035134   0.055121
    226      -0.004156  -0.006880  -0.000000  -0.000004   0.008891   0.015709
    227       0.003207   0.007549   0.000002   0.000066  -0.052372  -0.081851
    228       0.007567   0.012126   0.000001   0.000019  -0.019475  -0.031529
    229      -0.000160   0.000859   0.000000   0.000006  -0.011403  -0.021563
    230      -0.012028  -0.020154   0.000000  -0.000030   0.038505   0.064881
    231      -0.001411  -0.002094  -0.000000   0.000007   0.003262   0.008520
    232       0.000626   0.000581   0.000001   0.000017  -0.008210  -0.007620
    233       0.002822   0.005433   0.000001   0.000008  -0.012210  -0.023240
    234       0.002401   0.004259   0.000002  -0.000067   0.015304   0.007398
    235      -0.001660  -0.002902  -0.000000   0.000062  -0.018750  -0.018861
    236      -0.000452  -0.000614   0.000001   0.000008  -0.006742  -0.013266
    237      -0.001979  -0.001673  -0.000006   0.000309  -0.100992  -0.091340
    238       0.000876   0.001253   0.000004  -0.000157   0.048270   0.040800
    239      -0.000340   0.000556   0.000000  -0.000007  -0.000919  -0.004538
    240       0.001966  -0.000880   0.000004  -0.000276   0.106943   0.105145
    241       0.000675  -0.000326   0.000003  -0.000098   0.035436   0.033863
    242      -0.000880   0.000846   0.000000   0.000122  -0.058469  -0.062054
    243       0.000687  -0.000823   0.000003  -0.000151   0.058638   0.057521
    244       0.001307  -0.000192   0.000003  -0.000152   0.059236   0.057593
    245      -0.002140   0.001436  -0.000006   0.000376  -0.143732  -0.140158
    246       0.001442  -0.001304   0.000006  -0.000296   0.108501   0.104194
    247       0.002037  -0.001385   0.000006  -0.000299   0.126524   0.127635
    248      -0.000169   0.000110   0.000001  -0.000007  -0.003764  -0.006267
    249       0.000405   0.000330   0.000003  -0.000128   0.027501   0.017387
    250      -0.000438  -0.000343  -0.000002   0.000118  -0.027816  -0.019473
    251       0.000310   0.000702   0.000005  -0.000180   0.029192   0.012077
    252      -0.000410  -0.000096  -0.000000   0.000043  -0.015833  -0.014589
    253       0.000575   0.000529   0.000001  -0.000048   0.021109   0.021795
    254      -0.000588  -0.000166  -0.000000   0.000050  -0.021342  -0.020563
    255       0.000121   0.000257  -0.000001   0.000013   0.002080   0.004182
    256      -0.000089  -0.000202  -0.000002  -0.000006   0.001261  -0.004663
    257       0.000237   0.000320   0.000001  -0.000063   0.012524   0.007079
    258      -0.000109   0.000038   0.000010  -0.000252   0.019602  -0.011809
    259      -0.000033   0.000148   0.000007  -0.000172   0.013556  -0.006500
    260       0.000047   0.000713   0.000007  -0.000176   0.014092  -0.002982
    261      -0.000008   0.000104  -0.000038   0.001130  -0.112173   0.027192
    262       0.000001   0.000047  -0.000015   0.000416  -0.040230   0.010180
    263       0.000054  -0.000015  -0.000009   0.000295  -0.026170   0.010978
    264       0.000063  -0.000702   0.000022  -0.000826   0.101272  -0.009293
    265      -0.000045   0.000464  -0.000012   0.000480  -0.062814   0.003931
    266       0.000022  -0.000214  -0.000004  -0.000094   0.024353   0.002319
    267       0.000037  -0.000306   0.000008  -0.000404   0.051883  -0.005468
    268      -0.000066   0.000845  -0.000026   0.001013  -0.124247   0.012951
    269       0.000061  -0.000499   0.000016  -0.000714   0.089051  -0.010206
    270       0.000070  -0.000546   0.000021  -0.000843   0.099681  -0.013299
    271      -0.000073   0.000812  -0.000015   0.000780  -0.109391   0.006042
    272      -0.000039   0.000368  -0.000012   0.000507  -0.062628   0.007159
    273      -0.000003  -0.000033   0.000021  -0.000561   0.043372  -0.018425
    274      -0.000017  -0.000055   0.000026  -0.000701   0.053776  -0.022275
    275       0.000028   0.000017  -0.000015   0.000341  -0.020792   0.011286
    276      -0.000023  -0.000000  -0.000004   0.000196  -0.019967   0.006803
    277      -0.000014   0.000023  -0.000007   0.000237  -0.028216   0.005346
    278       0.000020   0.000006   0.000001  -0.000103   0.010171  -0.005273
    279      -0.000009   0.000005  -0.000007   0.000058   0.000908   0.001909
    280      -0.000004  -0.000010   0.000001   0.000177  -0.015451   0.016701
    281       0.000004  -0.000001  -0.000005   0.000331  -0.026987   0.016817
    282      -0.000023   0.000010   0.000055  -0.001062   0.054058  -0.041427
    283      -0.000005  -0.000000  -0.000017   0.000369  -0.020636   0.016899
    284       0.000040  -0.000013  -0.000039   0.000606  -0.023107   0.014285
    285       0.000017   0.000070  -0.000208   0.004606  -0.257561   0.180261
    286      -0.000003  -0.000032   0.000053  -0.001106   0.061237  -0.041567
    287      -0.000007  -0.000001   0.000061  -0.001287   0.068519  -0.049743
    288       0.000025  -0.000127   0.000147  -0.004165   0.278638  -0.193063
    289       0.000015  -0.000073   0.000053  -0.002107   0.159077  -0.110036
    290       0.000004  -0.000032   0.000069  -0.001251   0.065257  -0.045197
    291       0.000013  -0.000071   0.000082  -0.002539   0.169415  -0.117139
    292       0.000032  -0.000169   0.000207  -0.005922   0.389161  -0.269837
    293       0.000003  -0.000008   0.000009  -0.000151   0.010685  -0.007858
    294       0.000016  -0.000096   0.000135  -0.003583   0.223892  -0.154678
    295       0.000015  -0.000067   0.000038  -0.001811   0.143078  -0.099186
    296       0.000025  -0.000146   0.000156  -0.004847   0.331384  -0.229443
    297      -0.000003  -0.000015   0.000066  -0.001382   0.054440  -0.038066
    298       0.000003   0.000009  -0.000136   0.002248  -0.075392   0.053950
    299       0.000001   0.000010   0.000003   0.000229  -0.019642   0.013257
    300       0.000004   0.000016  -0.000026   0.000708  -0.035654   0.024409
    301      -0.000007  -0.000029   0.000039  -0.001212   0.069347  -0.047717
    302      -0.000001  -0.000003   0.000027  -0.000269   0.023143  -0.016595
    303      -0.000001   0.000000  -0.000075   0.000428   0.009164  -0.006430
    304       0.000003   0.000005   0.000008   0.000209  -0.027686   0.019264
    305      -0.000001   0.000003  -0.000062  -0.000354   0.000400  -0.000810
    306       0.000000   0.000008   0.000250  -0.002179  -0.005454   0.002743
    307       0.000002  -0.000007  -0.000073   0.000490  -0.015800   0.011707
    308      -0.000002   0.000011   0.000308  -0.002476   0.010650  -0.008840
    309       0.000001   0.000001  -0.000807   0.009561  -0.048146   0.036801
    310      -0.000000   0.000003   0.000096  -0.001062  -0.001461   0.000557
    311       0.000000  -0.000001  -0.000611   0.006642  -0.028406   0.021977
    312       0.000004  -0.000017   0.000722  -0.009862   0.056006  -0.042133
    313      -0.000003   0.000009  -0.000034   0.003237  -0.029771   0.022330
    314      -0.000001   0.000005  -0.000255   0.002859  -0.014592   0.010943
    315       0.000002  -0.000010   0.000291  -0.005130   0.033213  -0.024953
    316      -0.000004   0.000020  -0.000707   0.011459  -0.071121   0.053498
    317      -0.000002   0.000011  -0.000427   0.006082  -0.032323   0.024428
    318       0.000004  -0.000018   0.000696  -0.010562   0.064646  -0.048547
    319      -0.000000  -0.000000   0.000145  -0.001173   0.003949  -0.002993
    320      -0.000003   0.000018  -0.000324   0.007935  -0.057242   0.043031
    321       0.000000   0.000000   0.000793  -0.004976   0.010241  -0.007924
    322       0.000001   0.000002   0.001650  -0.008402   0.007448  -0.006071
    323      -0.000000   0.000000   0.000945  -0.006269   0.014815  -0.011455
    324       0.000000   0.000001   0.000266   0.000046  -0.007554   0.005633
    325       0.000001   0.000001   0.000356  -0.000008  -0.010333   0.007734
    326       0.000000   0.000001   0.000092   0.001408  -0.013511   0.010340
    327       0.000000   0.000000  -0.000004   0.000457   0.002292  -0.001761
    328       0.000001   0.000000   0.000725  -0.003351   0.005638  -0.004321
    329      -0.000001  -0.000000   0.001187  -0.003744   0.002288  -0.001623
    330      -0.000000   0.000001   0.002359  -0.012922  -0.000224  -0.000293
    331       0.000001   0.000003   0.003040  -0.012570   0.001300  -0.001304
    332      -0.000000  -0.000001  -0.001024   0.005317  -0.000362   0.000421
    333       0.000002  -0.000000  -0.009002   0.051955  -0.018175   0.015195
    334       0.000000  -0.000001  -0.001635   0.009176  -0.001180   0.001150
    335      -0.000001  -0.000000   0.001492  -0.008518   0.002867  -0.002371
    336       0.000000  -0.000002   0.001101  -0.019254   0.019206  -0.015654
    337       0.000002   0.000000  -0.001637   0.006338   0.002495  -0.002007
    338      -0.000001  -0.000002   0.000072  -0.013509   0.017901  -0.014563
    339       0.000000  -0.000001   0.001003  -0.009693   0.007666  -0.006248
    340       0.000001  -0.000001   0.001878  -0.017291   0.012805  -0.010453
    341      -0.000000  -0.000003   0.002479  -0.033045   0.029599  -0.024149
    342       0.000000  -0.000001   0.003275  -0.024645   0.013696  -0.011189
    343       0.000002   0.000002  -0.001834   0.021025  -0.017949   0.014642
    344      -0.000001  -0.000003   0.000067  -0.017872   0.024899  -0.020258
    345      -0.000000   0.000000   0.007207  -0.038782   0.004089  -0.003495
    346       0.000000  -0.000000  -0.003731   0.021109  -0.000218   0.000300
    347      -0.000001  -0.000001  -0.007214   0.039794  -0.003668   0.003191
    348       0.000000   0.000000  -0.002642   0.013120  -0.003251   0.002692
    349       0.000001  -0.000000   0.002362  -0.010238   0.000459  -0.000356
    350      -0.000001  -0.000001   0.001769  -0.009454   0.004448  -0.003699
    351      -0.000000   0.000000  -0.003328   0.015307   0.001545  -0.001245
    352      -0.000000  -0.000000  -0.006051   0.031980  -0.000013   0.000107
    353       0.000000  -0.000001   0.004511  -0.020734  -0.002406   0.001930
    354      -0.000000   0.000000   0.011853  -0.066358  -0.002341   0.001712
    355       0.000000  -0.000001  -0.007343   0.048201   0.000566  -0.000244
    356      -0.000001  -0.000001   0.007689  -0.039872  -0.001871   0.001451
    357       0.000002   0.000000  -0.061251   0.306359   0.005875  -0.003954
    358      -0.000000   0.000000   0.034369  -0.169057  -0.003680   0.002538
    359       0.000001   0.000000  -0.023515   0.125929   0.001923  -0.001226
    360       0.000000   0.000000  -0.006690   0.001512  -0.000137   0.000115
    361       0.000001  -0.000001   0.044581  -0.066863  -0.001095   0.000710
    362       0.000001   0.000001  -0.015010   0.051384   0.001225  -0.000856
    363       0.000000   0.000000  -0.003913  -0.039356  -0.000579   0.000366
    364       0.000002  -0.000001   0.013589   0.157465   0.003180  -0.002165
    365       0.000001   0.000000   0.004709  -0.024555  -0.000268   0.000153
    366       0.000000   0.000002  -0.038355   0.018063   0.000236  -0.000145
    367       0.000001  -0.000001   0.016109   0.028716   0.000720  -0.000509
    368       0.000002  -0.000000   0.015246   0.015327   0.000448  -0.000323
    369       0.000000   0.000000   0.004864  -0.012447  -0.000299   0.000209
    370       0.000000   0.000001  -0.025944   0.042833   0.000803  -0.000540
    371       0.000001  -0.000000   0.007331   0.004106   0.000154  -0.000111
    372       0.000000  -0.000003   0.050622   0.032728   0.000625  -0.000421
    373       0.000000   0.000002  -0.036470  -0.015876  -0.000302   0.000204
    374       0.000001   0.000009  -0.148260  -0.087791  -0.001635   0.001100
    375       0.000000  -0.000005   0.089494   0.048998   0.000927  -0.000622
    376      -0.000001  -0.000005   0.078906   0.038983   0.000735  -0.000493
    377       0.000002  -0.000010   0.181088   0.092369   0.001723  -0.001153
    378       0.000000  -0.000011   0.202755   0.093841   0.001715  -0.001145
    379      -0.000001  -0.000011   0.187389   0.101773   0.001907  -0.001278
    380       0.000002  -0.000005   0.083791   0.046726   0.000879  -0.000588
    381       0.000000  -0.000014   0.242719   0.113817   0.002101  -0.001405
    382      -0.000001   0.000003  -0.050905  -0.030914  -0.000588   0.000394
    383       0.000002  -0.000009   0.156957   0.088852   0.001673  -0.001119
    384      -0.000000  -0.000008   0.225213   0.006789  -0.000252   0.000196
    385      -0.000001   0.000003  -0.078438  -0.005689   0.000024  -0.000026
    386       0.000002   0.000014  -0.364944  -0.021764   0.000176  -0.000158
    387      -0.000000  -0.000015   0.411422   0.041127   0.000152  -0.000058
    388      -0.000001  -0.000007   0.188046   0.004953  -0.000234   0.000180
    389       0.000002   0.000008  -0.217015   0.006713   0.000537  -0.000389
    390      -0.000000  -0.000017   0.456314   0.039954   0.000048   0.000017
    391      -0.000001   0.000005  -0.160703   0.010481   0.000521  -0.000374
    392       0.000001   0.000004  -0.116356   0.005195   0.000326  -0.000235
    393      -0.000000  -0.000002   0.075262  -0.382757  -0.007420   0.005062
    394      -0.000000  -0.000000   0.012536  -0.072229  -0.001367   0.000929
    395      -0.000001   0.000000  -0.017140   0.081249   0.001564  -0.001066
    396      -0.000000  -0.000001   0.063622  -0.327540  -0.006228   0.004225
    397       0.000000  -0.000000   0.010010  -0.050395  -0.001197   0.000852
    398      -0.000000   0.000002  -0.077156   0.396471   0.007691  -0.005242
    399      -0.000000  -0.000002   0.066819  -0.344714  -0.006448   0.004360
    400      -0.000001  -0.000002   0.078570  -0.394280  -0.007598   0.005173
    401      -0.000000   0.000000  -0.006197   0.020690   0.000585  -0.000431
    402      -0.006895  -0.000118  -0.000000   0.000000   0.000058   0.000097
    403       0.000752   0.000366  -0.000001  -0.000001  -0.000002   0.000001
    404      -0.002715  -0.000242  -0.000002  -0.000002   0.000021   0.000032
    405       0.007366   0.001689   0.000000   0.000000  -0.000056  -0.000082
    406      -0.008834   0.000039  -0.000000  -0.000000  -0.000015  -0.000024
    407       0.007122   0.000553  -0.000002  -0.000002  -0.000011  -0.000015
    408      -0.003557  -0.000282  -0.000000  -0.000000  -0.000154  -0.000259
    409       0.001819   0.000496  -0.000001  -0.000001  -0.000045  -0.000070
    410      -0.002159  -0.000261  -0.000002  -0.000003  -0.000029  -0.000053
    411       0.007729   0.002826   0.000000   0.000000  -0.000100  -0.000153
    412      -0.006428  -0.001146  -0.000001  -0.000001   0.000053   0.000082
    413       0.006347   0.001569  -0.000001  -0.000001  -0.000077  -0.000121
    414      -0.031954   0.007039   0.000000   0.000000  -0.000173  -0.000260
    415      -0.005296  -0.000724   0.000000   0.000000   0.000027   0.000039
    416       0.000931   0.006154   0.000001   0.000001  -0.000167  -0.000248
                276        277        278        279        280        281    
      0       0.000009   0.000015   0.000003   0.000009   0.000000  -0.084871
      1       0.000003   0.000007   0.000002   0.000006   0.000000  -0.163819
      2       0.000001   0.000001  -0.000000   0.000001   0.000000   0.058779
      3      -0.000018  -0.000026   0.000001   0.000004  -0.000000   0.006950
      4       0.000010   0.000019   0.000006   0.000022  -0.000000   0.029602
      5      -0.000012  -0.000020  -0.000003  -0.000009   0.000000  -0.014407
      6       0.000030   0.000040  -0.000004  -0.000016   0.000000   0.024257
      7       0.000002   0.000004   0.000002   0.000006  -0.000000  -0.059399
      8       0.000009   0.000010  -0.000002  -0.000008   0.000000   0.039754
      9      -0.000001  -0.000000   0.000002   0.000006   0.000000  -0.106422
     10      -0.000003  -0.000005  -0.000000  -0.000000  -0.000000  -0.081108
     11       0.000001   0.000001   0.000001   0.000004   0.000000   0.006332
     12      -0.000030  -0.000034   0.000012   0.000046  -0.000000   0.057205
     13      -0.000025  -0.000046  -0.000013  -0.000043  -0.000000   0.066214
     14       0.000004   0.000014   0.000012   0.000042   0.000000  -0.014630
     15       0.000030   0.000053   0.000012   0.000041   0.000000  -0.157491
     16       0.000045   0.000072   0.000010   0.000034  -0.000000   0.009972
     17      -0.000019  -0.000028  -0.000002  -0.000006   0.000000  -0.065040
     18      -0.000116  -0.000193  -0.000036  -0.000122  -0.000000   0.029322
     19      -0.000090  -0.000140  -0.000014  -0.000047  -0.000000  -0.006825
     20      -0.000121  -0.000189  -0.000022  -0.000073   0.000000  -0.002013
     21      -0.000085  -0.000113   0.000009   0.000036   0.000000  -0.003596
     22       0.000049   0.000067  -0.000003  -0.000013  -0.000000  -0.001893
     23      -0.000046  -0.000101  -0.000045  -0.000158   0.000000   0.000374
     24       0.000248   0.000415   0.000082   0.000281   0.000000   0.005693
     25      -0.000167  -0.000261  -0.000030  -0.000097  -0.000000  -0.001688
     26       0.000074   0.000181   0.000094   0.000330  -0.000000  -0.000602
     27      -0.001109  -0.001698  -0.000169  -0.000548  -0.000001  -0.002560
     28       0.000525   0.000798   0.000071   0.000225   0.000000   0.000837
     29       0.001894   0.002858   0.000237   0.000751   0.000001   0.001335
     30      -0.000588  -0.000939  -0.000135  -0.000450  -0.000000  -0.001004
     31      -0.000514  -0.000793  -0.000085  -0.000277  -0.000000  -0.000315
     32      -0.000293  -0.000543  -0.000169  -0.000591   0.000000   0.000218
     33       0.004089   0.006141   0.000445   0.001372  -0.000000  -0.000088
     34       0.001022   0.001463   0.000014  -0.000007  -0.000000  -0.000389
     35      -0.001352  -0.002085  -0.000216  -0.000699   0.000000  -0.000349
     36      -0.002737  -0.004065  -0.000252  -0.000756   0.000000  -0.000041
     37      -0.004744  -0.007149  -0.000536  -0.001659   0.000000  -0.000162
     38       0.006002   0.009079   0.000711   0.002214  -0.000000  -0.000096
     39      -0.008895  -0.013389  -0.000990  -0.003063   0.000000   0.000641
     40       0.006584   0.009943   0.000744   0.002297  -0.000000   0.000053
     41      -0.013636  -0.020640  -0.001609  -0.004998   0.000000   0.000154
     42       0.019868   0.030334   0.002756   0.008787  -0.000000  -0.000392
     43      -0.009586  -0.014652  -0.001348  -0.004304   0.000000   0.000082
     44       0.026153   0.040051   0.003773   0.012081  -0.000000  -0.000275
     45       0.001907   0.002979   0.000405   0.001365  -0.000000  -0.000114
     46      -0.002569  -0.004073  -0.000501  -0.001636  -0.000000   0.000041
     47       0.002336   0.003541   0.000142   0.000319  -0.000000   0.000140
     48      -0.007767  -0.013185  -0.002664  -0.009089  -0.000000  -0.000092
     49       0.003749   0.006393   0.001269   0.004298   0.000000   0.000174
     50       0.000081   0.000074  -0.000218  -0.000846   0.000000   0.000049
     51       0.005973   0.009933   0.001717   0.005799   0.000000   0.000009
     52      -0.014342  -0.024227  -0.004779  -0.016242  -0.000001  -0.000048
     53       0.004358   0.007465   0.001611   0.005499   0.000000   0.000007
     54       0.018763   0.031592   0.006095   0.020700   0.000001   0.000087
     55       0.023286   0.039507   0.007947   0.026958   0.000001   0.000034
     56      -0.015887  -0.026983  -0.005507  -0.018705  -0.000001  -0.000040
     57      -0.033718  -0.057460  -0.012627  -0.043466  -0.000001  -0.000026
     58      -0.033854  -0.057854  -0.013023  -0.044907  -0.000001  -0.000016
     59       0.028545   0.048855   0.011151   0.038502   0.000001   0.000013
     60      -0.002971  -0.005018  -0.001345  -0.004851  -0.000000  -0.000015
     61      -0.003045  -0.005840  -0.001893  -0.006320  -0.000000   0.000001
     62       0.001855   0.003328   0.000423   0.001018   0.000000   0.000007
     63      -0.008084  -0.010463   0.003938   0.015238  -0.000001  -0.000008
     64      -0.002885  -0.003822   0.001432   0.005608  -0.000000  -0.000005
     65      -0.002894  -0.003652   0.000687   0.002246  -0.000000  -0.000007
     66       0.005503   0.006588  -0.003350  -0.012765   0.000001   0.000000
     67       0.011025   0.013526  -0.007413  -0.028258   0.000002   0.000002
     68       0.002167   0.002391  -0.001837  -0.006930   0.000001   0.000001
     69       0.012676   0.015166  -0.008886  -0.033763   0.000002   0.000005
     70      -0.021574  -0.026088   0.015459   0.058407  -0.000002  -0.000005
     71       0.000885   0.001156  -0.000615  -0.002441   0.000000   0.000001
     72      -0.024179  -0.030738   0.016915   0.066115  -0.000003  -0.000003
     73       0.034936   0.044910  -0.024850  -0.097806   0.000005   0.000002
     74      -0.004815  -0.006232   0.003503   0.013779  -0.000000  -0.000001
     75      -0.002250  -0.003234   0.001601   0.007398  -0.000002  -0.000002
     76       0.003502   0.004758  -0.002395  -0.008023  -0.000003  -0.000002
     77       0.000614   0.001227  -0.000585  -0.003109   0.000000   0.000002
     78      -0.001189   0.004810   0.001206  -0.000708  -0.000006  -0.000001
     79       0.000412  -0.001953  -0.000669   0.001072  -0.000001  -0.000000
     80       0.000536  -0.001189  -0.000568  -0.001809   0.000004   0.000003
     81      -0.000339  -0.004172   0.000172   0.002421   0.000007  -0.000001
     82      -0.000835   0.007303   0.000907  -0.004360  -0.000006   0.000000
     83      -0.000135   0.007142   0.000381  -0.005030  -0.000006   0.000001
     84       0.000073  -0.012144  -0.000623   0.008173   0.000011   0.000000
     85       0.001239  -0.017404  -0.001463   0.012234   0.000011   0.000001
     86       0.000582  -0.012149  -0.000685   0.008601   0.000011   0.000001
     87      -0.003164   0.024099   0.004255  -0.017222  -0.000004  -0.000001
     88      -0.004610   0.029997   0.006037  -0.022021   0.000000  -0.000000
     89      -0.002467   0.018251   0.003313  -0.013273  -0.000002   0.000002
     90      -0.000116   0.002201   0.000872  -0.001820   0.000004  -0.000001
     91      -0.001422   0.002610   0.000212  -0.000753   0.000002   0.000002
     92      -0.002115   0.003345   0.002004  -0.002178   0.000010   0.000001
     93       0.012526  -0.005428  -0.013293   0.002554  -0.000066  -0.000000
     94      -0.001989   0.000246   0.000415   0.000616   0.000002   0.000001
     95       0.008843  -0.003285  -0.009094   0.000896  -0.000051  -0.000001
     96      -0.007141   0.003469   0.006053  -0.001309   0.000004  -0.000000
     97      -0.004211   0.001924   0.005241  -0.001167   0.000043  -0.000000
     98      -0.024111   0.012256   0.026337  -0.006402   0.000156  -0.000000
     99      -0.033262   0.017086   0.036150  -0.008798   0.000216   0.000000
    100       0.021067  -0.010885  -0.024181   0.006024  -0.000171  -0.000001
    101       0.034025  -0.017769  -0.039039   0.009998  -0.000293  -0.000001
    102       0.057040  -0.029789  -0.070518   0.018333  -0.000424  -0.000000
    103      -0.038087   0.019993   0.048981  -0.012862   0.000310   0.000000
    104      -0.048535   0.025505   0.061830  -0.016240   0.000381  -0.000001
    105       0.005311  -0.002738  -0.007753   0.001967  -0.000002  -0.000000
    106      -0.001698   0.000656   0.001420  -0.000154   0.000098  -0.000002
    107      -0.003326   0.001394   0.008195  -0.001939   0.000207  -0.000001
    108       0.018021  -0.011057   0.012378  -0.002641   0.000323  -0.000000
    109       0.004902  -0.002999   0.000884  -0.000050   0.000211  -0.000002
    110      -0.002827   0.001869  -0.002318   0.000418   0.000028   0.000001
    111      -0.016085   0.010026  -0.014725   0.003236  -0.000492  -0.000000
    112      -0.006631   0.004215  -0.007741   0.001739  -0.000165  -0.000001
    113       0.020801  -0.013007   0.020164  -0.004466   0.000292   0.000001
    114      -0.019558   0.012346  -0.019577   0.004292  -0.000463  -0.000000
    115       0.007207  -0.004519   0.007503  -0.001680   0.000199  -0.000001
    116      -0.050183   0.031551  -0.051832   0.011527  -0.000742   0.000001
    117       0.039030  -0.024450   0.039883  -0.008904   0.000221  -0.000000
    118      -0.005960   0.003731  -0.005958   0.001323  -0.000078  -0.000002
    119       0.083354  -0.052287   0.087359  -0.019561   0.000069   0.000001
    120       0.003743  -0.002395   0.004512  -0.001012   0.000091  -0.000000
    121      -0.002605   0.001660  -0.003423   0.000784   0.000290  -0.000000
    122       0.007765  -0.004816   0.006822  -0.001495  -0.000539   0.000001
    123       0.001392  -0.000945   0.002095  -0.000461   0.003485  -0.000000
    124      -0.001315   0.000924  -0.002774   0.000630  -0.002210   0.000000
    125      -0.000573   0.000329  -0.000218   0.000048   0.001817   0.000000
    126      -0.000114   0.000099  -0.000454   0.000103  -0.001515  -0.000000
    127      -0.001695   0.000962  -0.000570   0.000124   0.005515  -0.000000
    128       0.000668  -0.000338  -0.000255   0.000061  -0.004521  -0.000001
    129       0.003850  -0.002200   0.001325  -0.000282  -0.010161  -0.000000
    130       0.002773  -0.001615   0.001443  -0.000318  -0.007105  -0.000000
    131      -0.002986   0.001745  -0.001601   0.000353   0.007413  -0.000001
    132      -0.000624   0.000353  -0.000167   0.000034  -0.000678  -0.000000
    133       0.000315  -0.000192   0.000231  -0.000050  -0.001708  -0.000001
    134       0.000688  -0.000406   0.000415  -0.000091  -0.003875  -0.000002
    135      -0.000427   0.000248  -0.000184   0.000039  -0.000869  -0.000000
    136       0.000439  -0.000261   0.000288  -0.000063  -0.004543  -0.000000
    137       0.001038  -0.000620   0.000643  -0.000138   0.009886  -0.000003
    138       0.000679  -0.000390   0.000247  -0.000051   0.016260  -0.000000
    139       0.000001   0.000004  -0.000042   0.000009   0.001034   0.000000
    140      -0.000288   0.000166  -0.000125   0.000028  -0.005472  -0.000003
    141      -0.000986   0.000562  -0.000309   0.000063  -0.028205  -0.000000
    142      -0.000343   0.000197  -0.000102   0.000020  -0.012145   0.000001
    143      -0.000797   0.000458  -0.000263   0.000054  -0.028779  -0.000003
    144       0.001602  -0.000910   0.000335  -0.000060   0.087671  -0.000000
    145       0.000614  -0.000348   0.000131  -0.000024   0.034363   0.000002
    146       0.001242  -0.000708   0.000263  -0.000046   0.068587  -0.000003
    147      -0.000087   0.000054   0.000134  -0.000038  -0.056287  -0.000000
    148       0.000157  -0.000090   0.000051  -0.000011   0.007565   0.000002
    149       0.000534  -0.000310   0.000062  -0.000003   0.053661  -0.000003
    150      -0.007247   0.004251  -0.004152   0.000917   0.020135  -0.000000
    151      -0.004554   0.002687  -0.002789   0.000617   0.012942   0.000000
    152       0.004620  -0.002736   0.002969  -0.000657  -0.010791  -0.000000
    153       0.000036   0.000047  -0.000006  -0.000021   0.000000   0.140920
    154       0.000009   0.000017   0.000004   0.000015  -0.000000  -0.076708
    155       0.000008   0.000009  -0.000004  -0.000014   0.000000   0.093181
    156      -0.000044  -0.000065  -0.000003  -0.000010  -0.000000  -0.046544
    157      -0.000027  -0.000049  -0.000012  -0.000041  -0.000000   0.085921
    158      -0.000001   0.000001   0.000004   0.000014   0.000000  -0.050606
    159       0.000030   0.000049   0.000006   0.000019   0.000000  -0.141038
    160      -0.000037  -0.000066  -0.000015  -0.000049  -0.000000   0.314408
    161       0.000029   0.000048   0.000010   0.000034   0.000000  -0.214778
    162       0.000006   0.000009   0.000001   0.000003  -0.000000   0.006490
    163      -0.000001  -0.000000   0.000001   0.000004  -0.000000  -0.023634
    164       0.000003   0.000006   0.000001   0.000004   0.000000   0.003835
    165      -0.000019  -0.000028  -0.000002  -0.000005  -0.000000  -0.047287
    166       0.000042   0.000076   0.000021   0.000073  -0.000000   0.036540
    167      -0.000021  -0.000036  -0.000009  -0.000029   0.000000  -0.027890
    168       0.000074   0.000128   0.000029   0.000100  -0.000000   0.046348
    169      -0.000114  -0.000224  -0.000080  -0.000276   0.000000   0.010999
    170       0.000079   0.000125   0.000015   0.000048   0.000000   0.098111
    171       0.000007   0.000005  -0.000005  -0.000018  -0.000000   0.268023
    172      -0.000002  -0.000015  -0.000012  -0.000042  -0.000000   0.485703
    173       0.000004   0.000010   0.000005   0.000018   0.000000  -0.169974
    174       0.000159   0.000249   0.000030   0.000098   0.000000   0.247587
    175      -0.000111  -0.000207  -0.000063  -0.000218  -0.000000  -0.043200
    176       0.000173   0.000319   0.000092   0.000315  -0.000000   0.099166
    177       0.000030   0.000042  -0.000002  -0.000007   0.000000   0.070382
    178       0.000057   0.000075  -0.000008  -0.000030   0.000000   0.275236
    179      -0.000019  -0.000026   0.000003   0.000014   0.000000  -0.122091
    180      -0.000017  -0.000033  -0.000011  -0.000037   0.000000   0.031028
    181      -0.000270  -0.000479  -0.000123  -0.000423  -0.000000  -0.112658
    182      -0.000023  -0.000031   0.000001   0.000005  -0.000000  -0.123195
    183       0.000366   0.000562   0.000049   0.000154  -0.000000  -0.025670
    184       0.000092   0.000147   0.000019   0.000064  -0.000000  -0.016118
    185       0.000984   0.001567   0.000216   0.000718  -0.000000   0.150853
    186       0.000234   0.000399   0.000081   0.000275   0.000000   0.077244
    187       0.000858   0.001352   0.000168   0.000554  -0.000000   0.193341
    188      -0.000128  -0.000225  -0.000053  -0.000183  -0.000000   0.005339
    189      -0.001221  -0.002138  -0.000514  -0.001769  -0.000000   0.002782
    190       0.000432   0.000748   0.000169   0.000580  -0.000000   0.003555
    191       0.000618   0.001070   0.000245   0.000841   0.000000  -0.001401
    192       0.006898   0.010512   0.000988   0.003181   0.000004   0.003920
    193      -0.003828  -0.005759  -0.000450  -0.001413  -0.000001   0.001016
    194      -0.005105  -0.007786  -0.000736  -0.002371  -0.000002  -0.002753
    195       0.002033   0.003106   0.000303   0.000983   0.000001   0.006584
    196      -0.004700  -0.007178  -0.000698  -0.002261  -0.000002  -0.012580
    197      -0.007408  -0.011243  -0.001008  -0.003232  -0.000004  -0.005185
    198       0.003581   0.005510   0.000588   0.001924   0.000002   0.013345
    199       0.002231   0.003409   0.000333   0.001078   0.000001   0.005490
    200      -0.008606  -0.012996  -0.001081  -0.003430  -0.000004  -0.001861
    201      -0.002943  -0.004349  -0.000205  -0.000566   0.000000  -0.001298
    202       0.000383   0.000837   0.000393   0.001389   0.000000   0.007324
    203      -0.002068  -0.002913   0.000052   0.000309   0.000000   0.005542
    204       0.003482   0.005440   0.000646   0.002123   0.000000   0.001201
    205       0.004187   0.006516   0.000737   0.002410   0.000000   0.006213
    206       0.001054   0.001755   0.000344   0.001179  -0.000000  -0.010302
    207       0.003259   0.005059   0.000599   0.001980   0.000000  -0.001889
    208      -0.005509  -0.008423  -0.000743  -0.002347  -0.000000  -0.004284
    209       0.011693   0.018239   0.002137   0.007018   0.000000   0.003829
    210      -0.012986  -0.019523  -0.001458  -0.004528   0.000000  -0.001086
    211       0.004673   0.007936   0.001686   0.005783   0.000000   0.005196
    212       0.009074   0.013924   0.001384   0.004471   0.000000   0.001983
    213       0.060701   0.091441   0.006817   0.021095  -0.000000  -0.001689
    214       0.023070   0.034721   0.002572   0.007958  -0.000000  -0.000416
    215      -0.013748  -0.020665  -0.001498  -0.004616   0.000000   0.000683
    216      -0.086737  -0.133084  -0.012958  -0.041689   0.000001   0.000821
    217      -0.000910  -0.001737  -0.000468  -0.001600  -0.000000  -0.000206
    218      -0.059784  -0.092104  -0.009337  -0.030169   0.000000   0.000458
    219      -0.046904  -0.071743  -0.006658  -0.021287   0.000000   0.001011
    220      -0.013420  -0.020318  -0.001589  -0.004953   0.000000   0.000901
    221      -0.120186  -0.184038  -0.017429  -0.055878   0.000001   0.001652
    222      -0.074067  -0.112940  -0.010112  -0.032185   0.000001   0.001829
    223       0.090418   0.138642   0.013276   0.042605  -0.000001  -0.001163
    224      -0.062887  -0.096933  -0.009847  -0.031814   0.000000   0.000114
    225      -0.005500  -0.006998   0.000884   0.003392   0.000000   0.000011
    226      -0.003892  -0.005674   0.000036   0.000422   0.000000  -0.000599
    227       0.009670   0.013189  -0.000093  -0.000624  -0.000000  -0.001332
    228       0.003756   0.004809  -0.000910  -0.003553  -0.000000   0.000275
    229       0.011086   0.017752   0.002729   0.009197   0.000000  -0.001025
    230      -0.013989  -0.020467  -0.000465  -0.000777   0.000000   0.000350
    231      -0.007612  -0.012368  -0.002276  -0.007883  -0.000000   0.000279
    232      -0.015456  -0.026668  -0.006668  -0.023194  -0.000000  -0.000214
    233       0.014700   0.024132   0.005120   0.017897   0.000000  -0.000350
    234       0.031014   0.051647   0.009713   0.033127   0.000001   0.000281
    235      -0.011746  -0.019238  -0.002067  -0.006357  -0.000001  -0.000700
    236       0.012492   0.021056   0.005395   0.019065   0.000000  -0.000586
    237      -0.121771  -0.205178  -0.039696  -0.134740  -0.000004  -0.000331
    238       0.062670   0.105201   0.019904   0.067503   0.000002   0.000138
    239       0.006918   0.011328   0.001903   0.006423   0.000000  -0.000001
    240       0.134566   0.230235   0.053058   0.183626   0.000005   0.000015
    241       0.043529   0.074146   0.016582   0.057314   0.000002   0.000008
    242      -0.075865  -0.131311  -0.033074  -0.115181  -0.000002   0.000027
    243       0.073269   0.125173   0.028158   0.097145   0.000002   0.000003
    244       0.076921   0.131599   0.030417   0.105308   0.000003  -0.000001
    245      -0.180137  -0.307609  -0.069122  -0.238499  -0.000006  -0.000037
    246       0.132886   0.226165   0.049177   0.169171   0.000005   0.000044
    247       0.161504   0.277321   0.065369   0.226425   0.000005  -0.000011
    248      -0.006955  -0.012857  -0.004910  -0.017544   0.000000   0.000036
    249       0.030349   0.048434   0.004546   0.014295   0.000001   0.000073
    250      -0.031785  -0.051541  -0.006409  -0.020933  -0.000001  -0.000072
    251       0.033313   0.052002   0.005453   0.018944   0.000002   0.000068
    252      -0.016988  -0.028056  -0.002435  -0.006400  -0.000001  -0.000059
    253       0.026689   0.046032   0.010868   0.037336   0.000002   0.000093
    254      -0.023515  -0.039168  -0.004202  -0.012009  -0.000001  -0.000075
    255       0.003331   0.006253   0.003953   0.015495  -0.000001   0.000023
    256       0.003326   0.002226  -0.012774  -0.050780   0.000001  -0.000019
    257       0.012422   0.019357   0.003157   0.012286  -0.000000   0.000042
    258       0.014039   0.013979  -0.016478  -0.062684   0.000004  -0.000000
    259       0.009295   0.009902  -0.007310  -0.026997   0.000002   0.000009
    260       0.009925   0.013246   0.005271   0.023648   0.000000   0.000049
    261      -0.091232  -0.109017   0.064431   0.244428  -0.000015  -0.000027
    262      -0.031860  -0.037847   0.022456   0.085169  -0.000006  -0.000009
    263      -0.019514  -0.020962   0.018779   0.070812  -0.000004  -0.000004
    264       0.101890   0.133107  -0.072034  -0.287393   0.000017   0.000006
    265      -0.065943  -0.087023   0.046466   0.186045  -0.000010  -0.000004
    266       0.032768   0.044482  -0.023554  -0.094316   0.000002  -0.000000
    267       0.051432   0.065605  -0.036194  -0.141181   0.000006   0.000007
    268      -0.123681  -0.160084   0.088352   0.350289  -0.000020  -0.000011
    269       0.086934   0.110669  -0.060958  -0.237728   0.000011   0.000012
    270       0.093475   0.117990  -0.065075  -0.252916   0.000013   0.000014
    271      -0.117586  -0.154370   0.083765   0.332871  -0.000015  -0.000009
    272      -0.061226  -0.078211   0.043135   0.168870  -0.000008  -0.000008
    273       0.021242   0.019426  -0.015112  -0.053177   0.000011   0.000005
    274       0.028078   0.027712  -0.020655  -0.076534   0.000016   0.000007
    275      -0.007195  -0.006251   0.006302   0.026772  -0.000012  -0.000003
    276      -0.012015  -0.010512   0.007579   0.021047   0.000003  -0.000001
    277      -0.025525  -0.030429   0.017601   0.063991   0.000001  -0.000008
    278       0.002503  -0.001623  -0.000890   0.004807  -0.000004  -0.000001
    279       0.004991   0.008017  -0.003148  -0.016385   0.000004   0.000002
    280       0.006177   0.025533  -0.001565  -0.037554   0.000022   0.000004
    281      -0.005665   0.004351   0.004730   0.004030   0.000000   0.000000
    282      -0.004978  -0.027136   0.001308   0.024606   0.000014  -0.000001
    283       0.003386   0.015962  -0.001255  -0.021594   0.000005   0.000002
    284      -0.001267  -0.004792   0.000261   0.022074  -0.000038  -0.000004
    285      -0.000171   0.090592   0.003443  -0.064523  -0.000080  -0.000002
    286       0.001730  -0.017802  -0.001882   0.008895   0.000020   0.000001
    287      -0.003427  -0.028637   0.001512   0.025948   0.000024   0.000001
    288       0.017844  -0.106911  -0.024104   0.078992  -0.000020   0.000001
    289       0.014573  -0.063470  -0.018207   0.046428  -0.000030  -0.000000
    290       0.000310  -0.022303  -0.001927   0.016705   0.000010   0.000003
    291       0.009658  -0.062881  -0.012231   0.045126   0.000010   0.000001
    292       0.021442  -0.147315  -0.029005   0.108760   0.000003   0.000003
    293       0.000916  -0.006482  -0.002120   0.006963  -0.000014   0.000002
    294       0.009597  -0.080294  -0.012810   0.057061   0.000027   0.000002
    295       0.013931  -0.058770  -0.017259   0.043995  -0.000033   0.000001
    296       0.021404  -0.126352  -0.027471   0.092173  -0.000008   0.000005
    297      -0.010098  -0.012075   0.010696   0.008798   0.000095  -0.000000
    298       0.018005   0.018864  -0.013535  -0.019253  -0.000120  -0.000001
    299      -0.001232   0.005879  -0.000681  -0.002146  -0.000014   0.000001
    300       0.002791   0.008378  -0.005567  -0.003350  -0.000048   0.000000
    301      -0.001789  -0.019797   0.005559   0.010078   0.000063   0.000000
    302       0.006062  -0.013814  -0.009587   0.011499  -0.000058   0.000002
    303       0.009240  -0.009420  -0.013324   0.006978  -0.000037   0.000001
    304      -0.008662   0.014944   0.018381  -0.012038   0.000062  -0.000001
    305      -0.022712   0.013244   0.034308  -0.009777   0.000241  -0.000001
    306      -0.041200   0.025769   0.047479  -0.014124   0.000214  -0.000001
    307      -0.005225   0.011295   0.019224  -0.013038   0.000097  -0.000002
    308      -0.031341   0.012504   0.023340  -0.000867   0.000089   0.000001
    309       0.175533  -0.090272  -0.189337   0.046608  -0.001107  -0.000001
    310      -0.022207   0.013902   0.024387  -0.007783   0.000136  -0.000001
    311       0.117517  -0.061776  -0.125228   0.031753  -0.000696  -0.000000
    312      -0.208979   0.110026   0.269604  -0.071279   0.001496   0.000000
    313       0.107351  -0.056049  -0.153425   0.040533  -0.001035   0.000001
    314       0.053427  -0.028113  -0.067762   0.017921  -0.000334  -0.000001
    315      -0.121155   0.063570   0.154115  -0.040621   0.000968   0.000000
    316       0.260785  -0.136810  -0.329340   0.086606  -0.002021  -0.000001
    317       0.129525  -0.069068  -0.168128   0.045109  -0.000915  -0.000001
    318      -0.232003   0.121333   0.286931  -0.075100   0.001760   0.000001
    319      -0.013072   0.006684   0.008122  -0.001791   0.000026   0.000000
    320       0.212557  -0.111756  -0.286351   0.075886  -0.001830  -0.000003
    321      -0.046188   0.025126   0.026372  -0.006825  -0.000081   0.000000
    322      -0.052265   0.029904   0.032297  -0.009556  -0.000524  -0.000001
    323      -0.065738   0.035532   0.046544  -0.012056   0.000004   0.000000
    324       0.020761  -0.010240  -0.007461   0.000985  -0.000309   0.000000
    325       0.029507  -0.014577  -0.017842   0.003439  -0.000436  -0.000001
    326       0.047435  -0.023961  -0.057386   0.013894  -0.000485  -0.000001
    327      -0.007776   0.003866   0.009062  -0.002112   0.000121  -0.000000
    328      -0.022326   0.011880   0.011424  -0.002702  -0.000241  -0.000001
    329       0.009184  -0.007809   0.050510  -0.011873  -0.000819   0.000001
    330      -0.040870   0.027391  -0.061467   0.013448  -0.001128  -0.000000
    331      -0.018419   0.010600   0.022372  -0.006366  -0.001679  -0.000001
    332       0.013989  -0.009129   0.017562  -0.003837   0.000527   0.000001
    333       0.212748  -0.133863   0.218915  -0.048584   0.004431  -0.000000
    334       0.029341  -0.019196   0.046218  -0.010615   0.000911  -0.000000
    335      -0.031051   0.019422  -0.029155   0.006393  -0.000759   0.000001
    336      -0.199381   0.125019  -0.209691   0.047011   0.000438   0.000000
    337      -0.024382   0.015259  -0.026320   0.005961   0.001172  -0.000003
    338      -0.183771   0.115162  -0.192768   0.043241   0.001006   0.000001
    339      -0.077798   0.048622  -0.078927   0.017684  -0.000302  -0.000000
    340      -0.131736   0.082413  -0.134167   0.030022  -0.000578  -0.000002
    341      -0.308763   0.193651  -0.326043   0.073148   0.000039   0.000001
    342      -0.140900   0.088113  -0.142267   0.031792  -0.001452   0.000000
    343       0.185756  -0.116367   0.192946  -0.043232   0.000231  -0.000003
    344      -0.255834   0.160341  -0.269366   0.060468   0.001309   0.000002
    345      -0.051631   0.032539  -0.053393   0.011837  -0.005721  -0.000000
    346       0.011511  -0.007580   0.018288  -0.004176   0.002675  -0.000000
    347       0.051500  -0.032689   0.058337  -0.013043   0.005342   0.000001
    348       0.034505  -0.021484   0.029464  -0.006374   0.002085  -0.000000
    349      -0.001045   0.000388   0.005377  -0.001348  -0.002571  -0.000001
    350      -0.050240   0.031507  -0.048345   0.010619  -0.000763   0.000001
    351      -0.015889   0.009964  -0.015787   0.003488   0.003344   0.000000
    352       0.004856  -0.003102   0.004178  -0.000861   0.007014   0.000000
    353       0.023859  -0.014930   0.023673  -0.005250  -0.006265  -0.000000
    354       0.013388  -0.008100   0.009474  -0.002067  -0.010996  -0.000000
    355       0.008810  -0.006024   0.017179  -0.003932   0.004445  -0.000000
    356       0.016874  -0.010580   0.018002  -0.004036  -0.007971  -0.000000
    357      -0.017835   0.010242  -0.007095   0.001535   0.047787  -0.000000
    358       0.014383  -0.008498   0.008636  -0.001903  -0.026323  -0.000001
    359      -0.002414   0.001134   0.002178  -0.000511   0.019068  -0.000001
    360       0.001605  -0.001009   0.001658  -0.000369  -0.003009   0.000000
    361       0.001839  -0.000946  -0.000561   0.000134  -0.023823  -0.000002
    362      -0.005252   0.003124  -0.003339   0.000735   0.016467  -0.000002
    363       0.000604  -0.000263  -0.000768   0.000178   0.004088  -0.000000
    364      -0.010985   0.006404  -0.005428   0.001181   0.029414  -0.000002
    365      -0.000539   0.000406  -0.001366   0.000309   0.006893  -0.000002
    366      -0.000158   0.000059   0.000155  -0.000031   0.049918   0.000000
    367      -0.003510   0.002114  -0.002594   0.000574   0.036527  -0.000002
    368      -0.002502   0.001519  -0.002012   0.000448   0.033289  -0.000004
    369       0.001251  -0.000741   0.000703  -0.000151   0.008385  -0.000000
    370      -0.002549   0.001479  -0.001324   0.000294   0.072210  -0.000000
    371      -0.000743   0.000438  -0.000265   0.000052  -0.047992  -0.000003
    372      -0.002002   0.001155  -0.000701   0.000142  -0.074270  -0.000000
    373       0.000974  -0.000562   0.000339  -0.000068   0.037248   0.000000
    374       0.005131  -0.002958   0.001810  -0.000368   0.167752  -0.000003
    375      -0.002684   0.001523  -0.000464   0.000076  -0.169421  -0.000000
    376      -0.002171   0.001238  -0.000476   0.000084  -0.128738   0.000001
    377      -0.004953   0.002808  -0.000883   0.000150  -0.303865  -0.000003
    378      -0.004837   0.002738  -0.000808   0.000133  -0.297309  -0.000000
    379      -0.005513   0.003132  -0.001074   0.000186  -0.323975   0.000002
    380      -0.002536   0.001439  -0.000498   0.000089  -0.149443  -0.000003
    381      -0.006032   0.003425  -0.001154   0.000199  -0.362413  -0.000001
    382       0.001714  -0.000973   0.000348  -0.000063   0.098039   0.000002
    383      -0.004830   0.002740  -0.000935   0.000165  -0.282580  -0.000005
    384       0.001325  -0.000766   0.000010   0.000025   0.173591  -0.000000
    385      -0.000305   0.000182  -0.000003  -0.000008  -0.049170   0.000001
    386      -0.001380   0.000799   0.000202  -0.000080  -0.244907  -0.000003
    387       0.000462  -0.000276  -0.000498   0.000143   0.220424   0.000000
    388       0.001214  -0.000702   0.000057   0.000010   0.148449   0.000002
    389      -0.002261   0.001304  -0.000285   0.000030  -0.213988  -0.000004
    390       0.000895  -0.000526  -0.000450   0.000139   0.263300  -0.000000
    391      -0.002122   0.001228  -0.000373   0.000052  -0.176277   0.000003
    392      -0.001369   0.000791  -0.000231   0.000033  -0.118883  -0.000003
    393       0.028017  -0.016594   0.018080  -0.004009  -0.074321  -0.000000
    394       0.005016  -0.002963   0.003167  -0.000702  -0.021652   0.000001
    395      -0.005885   0.003488  -0.003837   0.000852   0.007312   0.000000
    396       0.022188  -0.013064   0.013511  -0.002996  -0.061989   0.000000
    397       0.006518  -0.003978   0.005557  -0.001238  -0.017844  -0.000000
    398      -0.028694   0.016971  -0.018257   0.004049   0.080766  -0.000000
    399       0.022204  -0.013027   0.012963  -0.002871  -0.067090   0.000000
    400       0.028121  -0.016622   0.017799  -0.003947  -0.072205   0.000001
    401      -0.004060   0.002517  -0.003942   0.000881   0.000459  -0.000001
    402      -0.000013  -0.000018   0.000003   0.000011  -0.000000   0.078614
    403      -0.000005  -0.000009  -0.000001  -0.000002  -0.000000   0.078509
    404      -0.000002  -0.000003   0.000001   0.000006   0.000000  -0.014508
    405      -0.000003  -0.000008  -0.000005  -0.000017   0.000000   0.053294
    406       0.000006   0.000009   0.000001   0.000003  -0.000000   0.034447
    407      -0.000004  -0.000009  -0.000002  -0.000006   0.000000  -0.000296
    408       0.000044   0.000061  -0.000004  -0.000018   0.000000  -0.062958
    409       0.000006   0.000005  -0.000002  -0.000007  -0.000000   0.068929
    410       0.000013   0.000017  -0.000000  -0.000000   0.000000  -0.057170
    411       0.000002  -0.000004  -0.000009  -0.000032   0.000000  -0.010465
    412      -0.000002  -0.000001   0.000004   0.000015  -0.000000  -0.012805
    413       0.000007   0.000006  -0.000005  -0.000017   0.000000   0.003232
    414       0.000004  -0.000004  -0.000011  -0.000039   0.000000   0.164278
    415       0.000001   0.000004   0.000002   0.000008  -0.000000  -0.011693
    416      -0.000005  -0.000017  -0.000013  -0.000047   0.000000   0.116519
                282        283        284        285        286        287    
      0      -0.067908   0.012816  -0.000000  -0.000000  -0.000000  -0.000492
      1       0.019204  -0.000915   0.000000   0.000000   0.000000  -0.001064
      2      -0.033058   0.004637  -0.000000  -0.000001  -0.000001   0.000402
      3       0.099133  -0.000993  -0.000000   0.000000  -0.000000  -0.000586
      4       0.069621   0.016781  -0.000000  -0.000000  -0.000000   0.000467
      5      -0.003988  -0.009195  -0.000000  -0.000000  -0.000000  -0.000446
      6      -0.066519  -0.031760  -0.000000  -0.000000  -0.000000   0.000969
      7      -0.109097   0.000414  -0.000000  -0.000000  -0.000000   0.000337
      8       0.034321  -0.010935  -0.000000  -0.000001  -0.000000   0.000139
      9       0.014617   0.000125  -0.000000   0.000000  -0.000000  -0.000610
     10       0.127641  -0.006844  -0.000000  -0.000000   0.000000  -0.001161
     11      -0.061884   0.003770  -0.000000  -0.000001  -0.000001   0.000402
     12       0.027373   0.102686  -0.000000  -0.000001  -0.000001  -0.000506
     13      -0.035498  -0.028696  -0.000000  -0.000000   0.000000   0.000179
     14       0.029248   0.053048  -0.000000  -0.000001  -0.000001  -0.000277
     15       0.018798   0.011895   0.000000  -0.000000  -0.000000  -0.000535
     16       0.078415  -0.007060  -0.000000   0.000000   0.000000   0.000385
     17      -0.034723   0.006846   0.000000   0.000000  -0.000000  -0.000382
     18      -0.004247  -0.002647  -0.000000  -0.000000  -0.000000  -0.001920
     19      -0.020086  -0.050001   0.000000  -0.000000  -0.000000   0.001212
     20       0.002927  -0.060862   0.000000   0.000000   0.000000   0.002816
     21      -0.001166  -0.001564  -0.000000  -0.000000  -0.000000   0.003419
     22      -0.002241  -0.007394   0.000000   0.000000   0.000000  -0.000865
     23       0.001158  -0.000061   0.000000   0.000000   0.000000  -0.001770
     24      -0.000552  -0.014970  -0.000000  -0.000000  -0.000000   0.006567
     25      -0.000073   0.003003   0.000000   0.000000   0.000001   0.016137
     26      -0.001454  -0.007731   0.000000   0.000000   0.000000   0.003336
     27       0.000709   0.007483  -0.000000  -0.000000   0.000000   0.020669
     28       0.000067  -0.000292   0.000000   0.000000   0.000001   0.051932
     29      -0.000245   0.003967  -0.000000   0.000000   0.000000   0.000868
     30       0.000844   0.009665  -0.000000   0.000000  -0.000000  -0.004108
     31       0.001139  -0.017527  -0.000000  -0.000000  -0.000000  -0.008222
     32       0.002434   0.016869  -0.000000   0.000000   0.000000  -0.003110
     33       0.000961   0.001001   0.000000   0.000000  -0.000000  -0.001729
     34       0.001614  -0.000561  -0.000000  -0.000000  -0.000000  -0.000136
     35      -0.000838  -0.003375  -0.000000   0.000000   0.000000   0.004491
     36      -0.000136  -0.000888  -0.000000  -0.000000  -0.000000  -0.000658
     37      -0.000409   0.000194  -0.000000  -0.000000   0.000000   0.001257
     38       0.000473  -0.000640   0.000000   0.000001   0.000000  -0.000546
     39      -0.000725  -0.000742  -0.000000  -0.000000  -0.000000   0.002148
     40       0.000180  -0.000330  -0.000000  -0.000000   0.000000  -0.000102
     41      -0.000575  -0.000028   0.000000   0.000001   0.000000   0.001517
     42       0.000103  -0.001215  -0.000000  -0.000000   0.000000   0.000156
     43      -0.000015  -0.000741  -0.000000  -0.000001  -0.000000   0.000535
     44       0.000021  -0.000412   0.000000   0.000001   0.000001  -0.000893
     45       0.000133   0.000121  -0.000000   0.000000   0.000000  -0.000222
     46       0.000094   0.000146   0.000000   0.000001   0.000002   0.001005
     47       0.000187  -0.000028   0.000000   0.000001   0.000001   0.000028
     48       0.000006   0.000089   0.000000   0.000000   0.000002   0.001042
     49       0.000085  -0.000047  -0.000000   0.000000  -0.000002  -0.000916
     50      -0.000002   0.000051   0.000000   0.000001   0.000004   0.001930
     51       0.000000  -0.000019  -0.000000  -0.000000  -0.000002  -0.000590
     52      -0.000015   0.000047   0.000000   0.000001   0.000001   0.000408
     53      -0.000005   0.000002   0.000000   0.000000   0.000001   0.000186
     54       0.000026  -0.000053  -0.000000  -0.000000   0.000000  -0.000045
     55       0.000005  -0.000043  -0.000000   0.000001   0.000002  -0.000030
     56      -0.000013   0.000036   0.000000   0.000000  -0.000000   0.000276
     57       0.000005   0.000004  -0.000000  -0.000000  -0.000003  -0.000525
     58      -0.000005   0.000014   0.000000   0.000001   0.000003   0.000981
     59      -0.000006  -0.000010   0.000000   0.000001  -0.000001   0.000429
     60      -0.000003   0.000015   0.000000   0.000000  -0.000000   0.000050
     61      -0.000000   0.000001  -0.000000   0.000001   0.000004  -0.000077
     62       0.000004  -0.000010  -0.000000   0.000000   0.000005  -0.000163
     63      -0.000002  -0.000014   0.000000  -0.000001  -0.000008   0.000004
     64      -0.000002  -0.000020   0.000000  -0.000002  -0.000016  -0.000031
     65      -0.000003   0.000002  -0.000000   0.000001   0.000011  -0.000027
     66       0.000000   0.000003  -0.000000   0.000000  -0.000004  -0.000025
     67       0.000001   0.000005  -0.000000  -0.000000   0.000000  -0.000008
     68       0.000000   0.000006  -0.000000   0.000000   0.000001   0.000001
     69       0.000002   0.000006  -0.000000  -0.000001  -0.000006   0.000010
     70      -0.000001  -0.000008   0.000000   0.000001   0.000004   0.000015
     71       0.000000   0.000003  -0.000000   0.000001   0.000016   0.000011
     72      -0.000001   0.000002  -0.000000   0.000001   0.000003  -0.000002
     73       0.000001   0.000002  -0.000000   0.000000  -0.000003  -0.000005
     74       0.000000   0.000003  -0.000000   0.000001   0.000026   0.000008
     75      -0.000000  -0.000001   0.000000   0.000001   0.000009   0.000005
     76      -0.000000  -0.000000   0.000000   0.000002   0.000021   0.000010
     77       0.000000   0.000000   0.000001   0.000007   0.000032   0.000025
     78       0.000000   0.000000   0.000001   0.000012   0.000091   0.000025
     79      -0.000000  -0.000001  -0.000001  -0.000022  -0.000129  -0.000053
     80       0.000000   0.000002   0.000000   0.000001  -0.000016   0.000008
     81       0.000000  -0.000000  -0.000001  -0.000011  -0.000144  -0.000015
     82       0.000000   0.000000   0.000000  -0.000001  -0.000012   0.000002
     83      -0.000000   0.000001   0.000000   0.000002   0.000005   0.000008
     84       0.000001   0.000001  -0.000000   0.000009   0.000093  -0.000003
     85       0.000000  -0.000000  -0.000001   0.000012   0.000153  -0.000010
     86      -0.000000   0.000001  -0.000000   0.000021   0.000125   0.000004
     87       0.000000   0.000000  -0.000001  -0.000023  -0.000259  -0.000015
     88      -0.000000  -0.000001  -0.000000   0.000002   0.000179  -0.000005
     89      -0.000000   0.000002   0.000001   0.000007  -0.000082   0.000031
     90       0.000000   0.000000   0.000000  -0.000020  -0.000211   0.000003
     91       0.000000   0.000001   0.000001  -0.000022  -0.000233   0.000004
     92      -0.000000   0.000001  -0.000002   0.000072   0.000750  -0.000006
     93       0.000000   0.000000   0.000003  -0.000119  -0.001077  -0.000001
     94       0.000000   0.000000   0.000004  -0.000198  -0.001786  -0.000002
     95      -0.000000   0.000000   0.000003  -0.000168  -0.001470  -0.000003
     96       0.000000  -0.000000  -0.000002   0.000058   0.000405  -0.000001
     97       0.000000  -0.000001   0.000001  -0.000028  -0.000222  -0.000000
     98      -0.000000  -0.000000  -0.000003   0.000046   0.000497   0.000000
     99       0.000000   0.000000  -0.000001  -0.000068  -0.000195   0.000001
    100       0.000000  -0.000001   0.000004  -0.000084  -0.000913  -0.000001
    101      -0.000000   0.000000   0.000001   0.000087   0.000210   0.000000
    102       0.000000  -0.000000   0.000001   0.000033  -0.000201  -0.000000
    103       0.000000  -0.000001   0.000005  -0.000247  -0.002245  -0.000001
    104       0.000000  -0.000000  -0.000007   0.000151   0.001373   0.000001
    105       0.000000   0.000000   0.000000  -0.000009   0.000054  -0.000000
    106       0.000000  -0.000002  -0.000003  -0.000182   0.000024  -0.000000
    107      -0.000000  -0.000000   0.000003   0.000173   0.000321   0.000000
    108       0.000000   0.000000   0.000000   0.000669   0.002084   0.000000
    109       0.000000  -0.000002  -0.000001  -0.000448  -0.000939  -0.000000
    110      -0.000000   0.000001  -0.000000  -0.000852  -0.002403  -0.000001
    111       0.000000   0.000000   0.000004  -0.000303  -0.002067  -0.000000
    112       0.000000  -0.000002  -0.000003  -0.000077  -0.000196  -0.000000
    113      -0.000000   0.000001   0.000007  -0.000119  -0.000670  -0.000000
    114       0.000000   0.000000  -0.000006   0.000268   0.001317   0.000000
    115       0.000000  -0.000002   0.000004  -0.000706  -0.001249  -0.000000
    116      -0.000000   0.000001  -0.000033   0.000725   0.003783  -0.000000
    117       0.000000   0.000000   0.000017  -0.000536  -0.005033  -0.000000
    118       0.000000  -0.000003  -0.000022  -0.000966   0.001801  -0.000000
    119      -0.000000   0.000001   0.000000  -0.000431   0.000628  -0.000000
    120       0.000000   0.000000   0.000002  -0.000654  -0.004267   0.000000
    121       0.000000  -0.000001   0.000075  -0.002518  -0.014953   0.000000
    122      -0.000000   0.000001   0.000004   0.000398   0.003099  -0.000000
    123       0.000000   0.000000   0.000037  -0.002369  -0.014638   0.000000
    124       0.000000  -0.000001  -0.000017   0.001800   0.009425  -0.000000
    125      -0.000000   0.000001   0.000271  -0.009533  -0.045181   0.000000
    126       0.000000   0.000000   0.000116   0.003534   0.015656  -0.000000
    127       0.000000  -0.000001   0.000006  -0.001440  -0.012966   0.000000
    128      -0.000000  -0.000000  -0.000073  -0.000791   0.004530  -0.000000
    129       0.000000   0.000000  -0.000281  -0.005130   0.002673  -0.000000
    130       0.000000  -0.000002  -0.000167  -0.004602  -0.004125  -0.000000
    131      -0.000000  -0.000000   0.000243   0.003952  -0.011225   0.000000
    132       0.000000   0.000000   0.000141   0.003318  -0.000508   0.000000
    133       0.000000  -0.000002   0.000101   0.005969   0.000911   0.000000
    134      -0.000000  -0.000001   0.000106   0.022708   0.010850   0.000000
    135       0.000000  -0.000000   0.000901   0.051843  -0.013698   0.000001
    136       0.000000  -0.000002   0.002423   0.040964  -0.011273   0.000001
    137      -0.000000  -0.000001   0.000131  -0.028083   0.006596  -0.000000
    138       0.000000  -0.000000   0.000214  -0.007155   0.001299  -0.000000
    139       0.000000  -0.000001  -0.000501   0.009591  -0.001664   0.000000
    140      -0.000000  -0.000001  -0.001963   0.013604  -0.000291   0.000000
    141       0.000000  -0.000000   0.001081   0.000454  -0.000036  -0.000000
    142      -0.000000  -0.000001  -0.002044   0.001654  -0.001669  -0.000000
    143      -0.000000  -0.000002   0.000860   0.001308  -0.003351   0.000000
    144       0.000000  -0.000000  -0.003977  -0.019024   0.004711  -0.000000
    145      -0.000000  -0.000000   0.034201   0.005147  -0.000702  -0.000000
    146       0.000000  -0.000002  -0.012297   0.021384  -0.004214   0.000000
    147       0.000000  -0.000000   0.004995  -0.007163   0.002367  -0.000000
    148      -0.000000  -0.000001  -0.043975  -0.001757   0.000724  -0.000000
    149      -0.000000  -0.000002   0.013225  -0.006980   0.003876  -0.000000
    150       0.000000   0.000000   0.000071   0.007455   0.012303  -0.000000
    151       0.000000  -0.000001   0.000283  -0.008070  -0.041062   0.000000
    152      -0.000000   0.000000  -0.000015  -0.002909  -0.010048  -0.000000
    153      -0.085411  -0.014205  -0.000000   0.000000   0.000000  -0.000032
    154      -0.093501   0.034961   0.000000   0.000000   0.000000  -0.000677
    155       0.020153  -0.026753  -0.000000   0.000000   0.000000   0.000492
    156       0.069839  -0.006154   0.000000  -0.000000  -0.000000   0.000889
    157       0.024373  -0.042074   0.000000   0.000000   0.000001   0.000418
    158       0.009940   0.016538  -0.000000  -0.000000  -0.000000   0.000097
    159      -0.287711   0.026132  -0.000000  -0.000000  -0.000000  -0.000365
    160       0.278733  -0.054095  -0.000000  -0.000000   0.000000   0.001851
    161      -0.242826   0.037144  -0.000000  -0.000002  -0.000001  -0.001088
    162      -0.012519   0.003290  -0.000000  -0.000000  -0.000000  -0.000200
    163       0.005842   0.005535   0.000000   0.000001   0.000000  -0.000028
    164      -0.005917   0.002314  -0.000000   0.000000   0.000000  -0.000079
    165       0.036477  -0.002310   0.000000  -0.000000  -0.000000   0.000445
    166       0.027095  -0.019078   0.000000   0.000001   0.000000   0.000406
    167       0.001263  -0.003708   0.000000   0.000001   0.000000   0.000484
    168      -0.056705   0.060716  -0.000000  -0.000000  -0.000000  -0.003574
    169      -0.124310   0.109711  -0.000000   0.000001   0.000002  -0.005219
    170      -0.171444   0.127287  -0.000000   0.000001   0.000001  -0.007065
    171      -0.056577  -0.003514  -0.000000  -0.000000  -0.000001   0.002007
    172       0.064047  -0.032221  -0.000000  -0.000000  -0.000000   0.003472
    173      -0.052543   0.016127  -0.000000  -0.000001  -0.000000  -0.001179
    174      -0.271575   0.085230  -0.000000   0.000001   0.000002  -0.006195
    175      -0.018712   0.066003  -0.000000   0.000000   0.000000  -0.002544
    176       0.009200  -0.086720   0.000000   0.000001   0.000001   0.002821
    177      -0.223658  -0.006853  -0.000000  -0.000000  -0.000001   0.001819
    178      -0.319750  -0.025894  -0.000000  -0.000001  -0.000001   0.003583
    179       0.090482   0.010260  -0.000000  -0.000001  -0.000000  -0.001257
    180       0.001345  -0.076212   0.000000   0.000000  -0.000000   0.003640
    181       0.094434  -0.035664   0.000000   0.000000  -0.000001   0.003738
    182       0.036408   0.095555  -0.000000   0.000001  -0.000000  -0.003817
    183      -0.053228   0.261703  -0.000000   0.000000   0.000001  -0.005503
    184      -0.030597   0.053114  -0.000000   0.000000   0.000000  -0.000894
    185       0.060655   0.580936  -0.000000   0.000002   0.000003  -0.021769
    186       0.038273  -0.220934   0.000000  -0.000000  -0.000000   0.015736
    187       0.074298   0.565432  -0.000000   0.000000   0.000002  -0.018895
    188      -0.001649   0.202022  -0.000000   0.000001   0.000001  -0.011839
    189       0.012279   0.045772  -0.000000   0.000000  -0.000000  -0.016398
    190       0.001908   0.006494   0.000000   0.000001   0.000001  -0.000928
    191      -0.004405  -0.020195   0.000000   0.000000   0.000000   0.008109
    192      -0.002902   0.010541  -0.000000   0.000003  -0.000003  -0.219765
    193      -0.001441  -0.027070   0.000000   0.000010  -0.000008  -0.680106
    194       0.001800  -0.007566   0.000000   0.000000  -0.000000  -0.013241
    195      -0.001376  -0.023107   0.000000  -0.000002   0.000001   0.112221
    196       0.003155   0.040594  -0.000000   0.000002   0.000000  -0.071364
    197       0.003230  -0.005776  -0.000000  -0.000005   0.000006   0.452069
    198      -0.004679  -0.056213   0.000000   0.000002  -0.000003  -0.198953
    199      -0.001705  -0.017084   0.000000   0.000001   0.000000  -0.005542
    200       0.001088  -0.030243   0.000000   0.000005  -0.000006  -0.463220
    201      -0.005146  -0.113763  -0.000000  -0.000001  -0.000001  -0.000927
    202      -0.011442   0.118850   0.000000   0.000000   0.000002   0.034939
    203      -0.011325  -0.006930  -0.000000  -0.000000   0.000000   0.028374
    204      -0.004564   0.062242   0.000000   0.000000   0.000001   0.021249
    205      -0.004320   0.097726   0.000000   0.000000   0.000001   0.026725
    206      -0.002522  -0.127730   0.000000  -0.000001  -0.000001  -0.003676
    207      -0.003585   0.014297   0.000000   0.000001  -0.000000  -0.006657
    208      -0.004132   0.005066  -0.000000  -0.000001   0.000000   0.008580
    209      -0.001441   0.026370   0.000001   0.000003  -0.000000  -0.034337
    210      -0.003397  -0.030971  -0.000001  -0.000002   0.000000   0.026729
    211      -0.007838  -0.004012   0.000000   0.000001  -0.000001  -0.016166
    212      -0.001689   0.014235   0.000000   0.000002   0.000000  -0.016822
    213       0.002904   0.004263   0.000000   0.000000   0.000000  -0.004553
    214       0.000782   0.002434   0.000000   0.000001   0.000000  -0.006079
    215      -0.000401  -0.002427   0.000000   0.000001   0.000000  -0.003547
    216       0.000605  -0.004842  -0.000001  -0.000001   0.000000   0.004757
    217       0.000078   0.005228   0.000001   0.000001  -0.000001  -0.001313
    218       0.000618   0.001724   0.000000   0.000001  -0.000001   0.001394
    219       0.000258   0.011070   0.000001   0.000002  -0.000001  -0.005038
    220      -0.000191   0.014165   0.000001   0.000002  -0.000002  -0.007567
    221       0.000695   0.004858  -0.000000   0.000000   0.000001  -0.000110
    222       0.000207   0.014561   0.000001   0.000002  -0.000001  -0.007812
    223      -0.000639  -0.008074  -0.000000  -0.000002   0.000001   0.001923
    224       0.000860   0.000675   0.000000   0.000001  -0.000000   0.002078
    225      -0.001207  -0.000661  -0.000000  -0.000002  -0.000009  -0.004366
    226      -0.001062  -0.000401  -0.000000  -0.000001  -0.000006  -0.004529
    227      -0.000005   0.000105  -0.000000   0.000001   0.000000  -0.003813
    228       0.001138   0.000561   0.000000   0.000001   0.000005   0.002409
    229      -0.000688  -0.000367  -0.000000  -0.000002  -0.000009  -0.007954
    230      -0.001091  -0.000499   0.000000   0.000002   0.000003   0.003432
    231      -0.000018   0.000024   0.000000   0.000001   0.000007   0.004637
    232      -0.000157   0.000448   0.000001   0.000004   0.000020   0.011207
    233       0.000255  -0.000208  -0.000001  -0.000003  -0.000022  -0.014026
    234       0.000354  -0.000524  -0.000001  -0.000004  -0.000025  -0.014684
    235      -0.000262   0.000055  -0.000000   0.000001  -0.000002  -0.002772
    236      -0.000091  -0.000286  -0.000001  -0.000002  -0.000018  -0.011980
    237      -0.000070   0.000348   0.000000   0.000001   0.000002   0.000961
    238       0.000035  -0.000254  -0.000000  -0.000000  -0.000002  -0.000927
    239       0.000009  -0.000177  -0.000000   0.000000  -0.000000  -0.000494
    240       0.000022  -0.000014  -0.000001  -0.000003  -0.000018  -0.007954
    241       0.000018   0.000006  -0.000000   0.000000  -0.000003  -0.004851
    242       0.000050  -0.000006   0.000000   0.000003   0.000018  -0.004040
    243      -0.000076   0.000047   0.000001   0.000003   0.000019   0.007547
    244       0.000064  -0.000037  -0.000001  -0.000003  -0.000018  -0.011618
    245       0.000086  -0.000054  -0.000001  -0.000002  -0.000024  -0.006474
    246      -0.000099   0.000098   0.000001   0.000005   0.000037   0.009738
    247      -0.000063   0.000042  -0.000000   0.000001  -0.000008   0.003948
    248      -0.000011   0.000010   0.000001   0.000003   0.000018   0.002276
    249       0.000012  -0.000093  -0.000001   0.000002   0.000035  -0.000756
    250      -0.000014   0.000077   0.000001  -0.000001  -0.000022   0.000488
    251       0.000026   0.000050   0.000001  -0.000001  -0.000029   0.000839
    252      -0.000014   0.000066   0.000001  -0.000002  -0.000027   0.000748
    253       0.000039   0.000026   0.000001  -0.000001  -0.000040   0.000656
    254      -0.000021   0.000059   0.000000  -0.000002  -0.000018   0.000621
    255       0.000008  -0.000007   0.000001  -0.000002  -0.000025   0.000068
    256      -0.000003   0.000153  -0.000002   0.000015   0.000155   0.000108
    257       0.000012  -0.000021   0.000001  -0.000004  -0.000044   0.000028
    258       0.000002   0.000138  -0.000002   0.000011   0.000115   0.000071
    259       0.000004   0.000040  -0.000000   0.000002   0.000020   0.000033
    260       0.000020  -0.000068   0.000001  -0.000011  -0.000110   0.000092
    261      -0.000006  -0.000049   0.000001   0.000003   0.000021   0.000137
    262      -0.000001  -0.000017   0.000000   0.000001   0.000013   0.000060
    263      -0.000003  -0.000014   0.000000   0.000001  -0.000007   0.000070
    264       0.000002   0.000022  -0.000002   0.000010   0.000119   0.000028
    265      -0.000000  -0.000003   0.000000  -0.000002   0.000038   0.000009
    266      -0.000002  -0.000028   0.000003  -0.000012  -0.000365  -0.000102
    267       0.000002  -0.000034   0.000002  -0.000009  -0.000090  -0.000021
    268      -0.000005  -0.000021   0.000002  -0.000013  -0.000260  -0.000061
    269       0.000003  -0.000046   0.000003  -0.000014  -0.000125  -0.000022
    270       0.000005  -0.000041   0.000002  -0.000011   0.000011   0.000024
    271       0.000000   0.000017  -0.000002   0.000006   0.000263   0.000073
    272      -0.000002   0.000018  -0.000001   0.000005   0.000048   0.000006
    273      -0.000000   0.000009  -0.000003  -0.000043  -0.000253  -0.000179
    274       0.000003   0.000006  -0.000000  -0.000012  -0.000106  -0.000026
    275      -0.000005   0.000003  -0.000003  -0.000036  -0.000165  -0.000197
    276       0.000002  -0.000006   0.000002   0.000028   0.000131   0.000112
    277      -0.000003  -0.000009  -0.000002  -0.000034  -0.000194  -0.000173
    278      -0.000004   0.000004  -0.000003  -0.000036  -0.000179  -0.000162
    279       0.000002   0.000003   0.000003   0.000035   0.000211   0.000110
    280       0.000002   0.000009   0.000011   0.000169   0.000933   0.000425
    281      -0.000001   0.000002   0.000002   0.000042   0.000219   0.000076
    282       0.000000  -0.000006  -0.000008  -0.000129  -0.000775  -0.000328
    283       0.000002   0.000004   0.000006   0.000083   0.000466   0.000223
    284      -0.000005  -0.000004  -0.000006  -0.000086  -0.000422  -0.000241
    285      -0.000001  -0.000000   0.000003  -0.000016  -0.000085   0.000036
    286      -0.000000   0.000000  -0.000000   0.000004  -0.000039  -0.000000
    287       0.000000   0.000001  -0.000001   0.000003   0.000053  -0.000025
    288       0.000000  -0.000000  -0.000007  -0.000107  -0.000861  -0.000175
    289       0.000001   0.000001   0.000005  -0.000029  -0.002258   0.000135
    290      -0.000002  -0.000001  -0.000011  -0.000057   0.001651  -0.000286
    291       0.000001   0.000004   0.000011   0.000169   0.001273   0.000258
    292       0.000000   0.000000  -0.000001   0.000056   0.001912  -0.000060
    293      -0.000001  -0.000002  -0.000013  -0.000186  -0.000564  -0.000345
    294       0.000001   0.000003   0.000007   0.000209   0.002855   0.000175
    295       0.000001   0.000002   0.000002  -0.000073  -0.002504   0.000061
    296       0.000001   0.000006   0.000008   0.000098  -0.000209   0.000202
    297       0.000000  -0.000001  -0.000012   0.000557   0.005575  -0.000036
    298      -0.000001  -0.000001  -0.000003   0.000090   0.001224  -0.000024
    299       0.000000   0.000002   0.000008  -0.000332  -0.003396   0.000026
    300       0.000000   0.000001   0.000005  -0.000230  -0.002311   0.000021
    301      -0.000000  -0.000001   0.000000  -0.000016  -0.000252  -0.000008
    302       0.000000   0.000003   0.000014  -0.000615  -0.006301   0.000041
    303       0.000000   0.000001   0.000014  -0.000576  -0.005279  -0.000003
    304      -0.000001  -0.000003  -0.000031   0.001397   0.012711   0.000013
    305       0.000000  -0.000002  -0.000028   0.001459   0.013062   0.000017
    306      -0.000000  -0.000003  -0.000036   0.001672   0.015262   0.000016
    307      -0.000001  -0.000003  -0.000028   0.001273   0.011515   0.000010
    308       0.000000   0.000001  -0.000001   0.000025   0.000410   0.000002
    309       0.000000   0.000000   0.000012   0.000018  -0.000814   0.000001
    310      -0.000000  -0.000001  -0.000005   0.000113   0.001188   0.000002
    311      -0.000000   0.000001   0.000011  -0.000041  -0.001073   0.000001
    312       0.000001  -0.000000  -0.000068   0.001954   0.017158   0.000008
    313       0.000001   0.000002  -0.000073   0.002766   0.026892   0.000008
    314      -0.000000  -0.000001   0.000032  -0.001028  -0.009391  -0.000004
    315       0.000000   0.000001   0.000025  -0.000905  -0.006862  -0.000004
    316      -0.000001  -0.000003  -0.000023   0.000916   0.005492   0.000003
    317      -0.000001  -0.000001   0.000098  -0.003148  -0.028039  -0.000012
    318       0.000001   0.000002   0.000035  -0.001242  -0.007683  -0.000005
    319       0.000000   0.000000  -0.000004   0.000189   0.003221  -0.000000
    320       0.000001  -0.000000  -0.000048   0.001981   0.019132   0.000005
    321       0.000000   0.000000  -0.000021  -0.001483  -0.002506  -0.000002
    322       0.000001  -0.000001   0.000025   0.001076  -0.000462   0.000004
    323      -0.000000   0.000000  -0.000016  -0.001355  -0.002804  -0.000002
    324       0.000001   0.000001   0.000022   0.001392   0.001237   0.000003
    325       0.000000  -0.000001   0.000012   0.000798   0.000381   0.000001
    326      -0.000000  -0.000000  -0.000024  -0.001522  -0.002231  -0.000005
    327       0.000001   0.000001   0.000002   0.000136   0.000383   0.000001
    328       0.000000  -0.000001   0.000003   0.001469   0.003722   0.000002
    329      -0.000001   0.000001   0.000010   0.008502   0.021983   0.000006
    330       0.000001   0.000000  -0.000010  -0.006296  -0.016721  -0.000005
    331       0.000001  -0.000002   0.000009   0.005791   0.013950   0.000006
    332      -0.000000   0.000001   0.000003   0.000786   0.002097   0.000000
    333       0.000000   0.000001   0.000053  -0.001163  -0.004325   0.000000
    334       0.000000  -0.000001   0.000019   0.000115  -0.001209   0.000000
    335      -0.000000   0.000001  -0.000004   0.000247   0.000378  -0.000000
    336       0.000000   0.000000  -0.000028  -0.004559  -0.009399  -0.000002
    337       0.000001  -0.000003   0.000288   0.011488  -0.034835   0.000006
    338      -0.000000   0.000001   0.000098   0.000713  -0.022615  -0.000000
    339       0.000001   0.000001   0.000027   0.007926   0.019420   0.000004
    340       0.000001  -0.000002   0.000002   0.008689   0.027364   0.000004
    341       0.000000   0.000001  -0.000171  -0.004810   0.027065  -0.000003
    342       0.000001   0.000001  -0.000185   0.002763   0.055183   0.000001
    343       0.000000  -0.000003   0.000003  -0.004911  -0.015409  -0.000002
    344       0.000000   0.000001   0.000191   0.007688  -0.024243   0.000003
    345       0.000000  -0.000000  -0.000504   0.019206   0.106241  -0.000002
    346      -0.000000  -0.000002  -0.000395   0.012895   0.073505  -0.000002
    347      -0.000001   0.000001  -0.000063   0.000428   0.006139  -0.000001
    348       0.000000   0.000001   0.000255  -0.006976  -0.037798   0.000001
    349      -0.000000  -0.000003  -0.000557   0.018161   0.101593  -0.000002
    350      -0.000000   0.000002   0.000272  -0.012028  -0.070236   0.000001
    351       0.000000   0.000001   0.000826  -0.030054  -0.146344   0.000002
    352       0.000000  -0.000001   0.000863  -0.023632  -0.111835   0.000001
    353      -0.000001  -0.000001  -0.001895   0.060821   0.289605  -0.000004
    354       0.000000  -0.000001  -0.001332   0.046179   0.235859  -0.000003
    355      -0.000000  -0.000002  -0.000859   0.024956   0.100704  -0.000002
    356      -0.000001  -0.000001  -0.001460   0.048046   0.237186  -0.000004
    357       0.000000   0.000000   0.000293   0.011244  -0.035589   0.000001
    358       0.000000  -0.000002  -0.000052  -0.003471   0.033627  -0.000001
    359      -0.000000  -0.000000   0.000097   0.007693  -0.004839   0.000000
    360       0.000000   0.000000   0.000833   0.104156   0.029691   0.000001
    361       0.000000  -0.000003  -0.000306  -0.019034   0.014014  -0.000000
    362      -0.000000  -0.000001  -0.001016  -0.176657  -0.064420  -0.000001
    363       0.000000  -0.000000  -0.001442  -0.156778  -0.044148  -0.000001
    364       0.000000  -0.000003   0.000493   0.001571  -0.037443   0.000001
    365      -0.000000  -0.000001  -0.001420  -0.133171  -0.036900  -0.000001
    366       0.000001   0.000000  -0.013091  -0.476094   0.128064  -0.000007
    367       0.000000  -0.000003  -0.007670  -0.211693   0.065003  -0.000003
    368       0.000000  -0.000002  -0.005673  -0.120327   0.039777  -0.000002
    369       0.000000  -0.000000   0.001239  -0.049838   0.015459  -0.000001
    370       0.000001  -0.000001  -0.017906  -0.372325   0.100708  -0.000006
    371      -0.000001  -0.000002   0.009700   0.385814  -0.108246   0.000006
    372       0.000000   0.000000  -0.002158   0.011231  -0.001023   0.000000
    373       0.000000  -0.000002  -0.003202  -0.021441   0.006989  -0.000000
    374      -0.000000  -0.000002   0.004573  -0.010275   0.001424  -0.000000
    375       0.000000   0.000000   0.047547   0.081976  -0.019008   0.000001
    376       0.000000  -0.000001  -0.419737   0.043133  -0.011245   0.000001
    377      -0.000000  -0.000001   0.125661   0.157582  -0.036501   0.000002
    378      -0.000000   0.000000   0.286907   0.108977  -0.024079   0.000001
    379      -0.000001  -0.000001  -0.009855  -0.262580   0.058278  -0.000005
    380      -0.000000  -0.000002  -0.065354  -0.191334   0.042911  -0.000003
    381       0.000000  -0.000001  -0.283666   0.038689  -0.009849   0.000001
    382       0.000000   0.000000  -0.047490   0.117414  -0.025983   0.000002
    383      -0.000000  -0.000003   0.113925  -0.312215   0.070309  -0.000005
    384       0.000000   0.000000  -0.073072   0.030010  -0.013068   0.000001
    385      -0.000000  -0.000001   0.538067  -0.027908   0.012937  -0.000000
    386      -0.000001  -0.000002  -0.167087  -0.042406   0.017479  -0.000001
    387       0.000000   0.000000  -0.356659   0.047383  -0.019209   0.000001
    388       0.000000  -0.000000  -0.044515  -0.021957   0.012681  -0.000001
    389      -0.000000  -0.000002  -0.118607   0.077377  -0.040240   0.000002
    390       0.000001   0.000000   0.354020   0.009551  -0.000883   0.000001
    391      -0.000000   0.000000   0.130658   0.063906  -0.032521   0.000001
    392      -0.000000  -0.000001   0.103537   0.044183  -0.022289   0.000001
    393       0.000000   0.000000  -0.001082   0.047867   0.189754  -0.000003
    394       0.000000  -0.000001  -0.001743   0.072120   0.341929  -0.000005
    395      -0.000001   0.000000  -0.001572   0.060625   0.308068  -0.000005
    396       0.000001   0.000001   0.000907  -0.070033  -0.222838   0.000003
    397       0.000000  -0.000002  -0.002304   0.114829   0.471408  -0.000007
    398      -0.000001   0.000000   0.000936  -0.013844  -0.132907   0.000002
    399       0.000000   0.000001   0.000825  -0.065520  -0.200613   0.000003
    400       0.000000  -0.000000   0.001012  -0.057993  -0.237976   0.000003
    401      -0.000000  -0.000000  -0.000230  -0.014756   0.022948  -0.000001
    402       0.094585   0.020938  -0.000000  -0.000000  -0.000000  -0.000427
    403       0.018230   0.002001  -0.000000  -0.000001  -0.000000   0.000488
    404       0.022583   0.006021  -0.000000  -0.000002  -0.000001  -0.000400
    405       0.017890  -0.022522  -0.000000  -0.000000  -0.000000   0.000715
    406      -0.114538   0.013663  -0.000000  -0.000000  -0.000000   0.000156
    407       0.066316  -0.014792  -0.000000  -0.000001  -0.000001   0.000158
    408      -0.557588  -0.011734  -0.000000  -0.000000  -0.000001   0.002310
    409      -0.089643  -0.004463  -0.000000  -0.000001  -0.000000   0.001050
    410      -0.142860  -0.001270  -0.000000  -0.000002  -0.000001   0.000219
    411      -0.008838  -0.053835   0.000000   0.000000   0.000000   0.000198
    412       0.005830   0.021810  -0.000000  -0.000001  -0.000000  -0.000219
    413      -0.006409  -0.031608  -0.000000  -0.000000  -0.000000   0.000164
    414      -0.029274  -0.041967  -0.000000   0.000000   0.000000  -0.000081
    415       0.006042   0.005808   0.000000   0.000000   0.000000  -0.000127
    416      -0.021706  -0.043612   0.000000   0.000001   0.000001   0.000394
                288        289        290        291        292        293    
      0       0.000004   0.000022   0.000005   0.000002  -0.000024  -0.000028
      1      -0.000078  -0.001180  -0.000324  -0.000154  -0.001368  -0.000682
      2       0.000043   0.000628   0.000172   0.000081   0.000712   0.000351
      3      -0.000048  -0.000718  -0.000197  -0.000094  -0.000842  -0.000426
      4       0.000083   0.001221   0.000334   0.000158   0.001348   0.000640
      5      -0.000060  -0.000889  -0.000243  -0.000115  -0.000999  -0.000483
      6      -0.000027  -0.000315  -0.000083  -0.000038  -0.000209  -0.000047
      7       0.000006   0.000098   0.000028   0.000014   0.000163   0.000107
      8      -0.000013  -0.000170  -0.000046  -0.000021  -0.000169  -0.000077
      9      -0.000049  -0.000736  -0.000202  -0.000096  -0.000840  -0.000412
     10      -0.000090  -0.001353  -0.000371  -0.000176  -0.001569  -0.000785
     11       0.000032   0.000464   0.000128   0.000060   0.000542   0.000275
     12       0.000298   0.004170   0.001134   0.000533   0.004371   0.002011
     13      -0.000068  -0.000964  -0.000263  -0.000124  -0.001040  -0.000492
     14       0.000147   0.002060   0.000561   0.000264   0.002176   0.001009
     15       0.000014   0.000175   0.000047   0.000022   0.000187   0.000096
     16      -0.000026  -0.000325  -0.000088  -0.000041  -0.000320  -0.000146
     17       0.000025   0.000323   0.000088   0.000041   0.000333   0.000158
     18       0.000018   0.000194   0.000052   0.000024   0.000183   0.000083
     19       0.000016   0.000254   0.000070   0.000033   0.000298   0.000146
     20       0.000008   0.000215   0.000061   0.000030   0.000300   0.000152
     21       0.000004   0.000079   0.000020   0.000009   0.000036   0.000005
     22      -0.000002  -0.000027  -0.000007  -0.000003  -0.000011   0.000001
     23      -0.000001  -0.000033  -0.000009  -0.000004  -0.000032  -0.000013
     24      -0.000043  -0.000275  -0.000067  -0.000028  -0.000083  -0.000024
     25      -0.000087  -0.000444  -0.000103  -0.000040  -0.000030   0.000012
     26      -0.000021  -0.000212  -0.000055  -0.000025  -0.000150  -0.000064
     27      -0.000135  -0.000815  -0.000197  -0.000081  -0.000228  -0.000051
     28      -0.000342  -0.002026  -0.000485  -0.000198  -0.000464  -0.000085
     29       0.000019   0.000183   0.000047   0.000020   0.000074   0.000015
     30       0.000008  -0.000030  -0.000012  -0.000007  -0.000100  -0.000025
     31       0.000136   0.001438   0.000379   0.000172   0.001151   0.000466
     32      -0.000025  -0.000313  -0.000083  -0.000038  -0.000252  -0.000072
     33      -0.000172  -0.002421  -0.000655  -0.000305  -0.002230  -0.000783
     34      -0.000050  -0.000395  -0.000098  -0.000041  -0.000125   0.000050
     35       0.000287   0.003847   0.001032   0.000479   0.003371   0.001409
     36       0.000368   0.004034   0.001062   0.000479   0.002938   0.000651
     37       0.000018   0.000835   0.000243   0.000119   0.001155   0.000367
     38       0.000064   0.000247   0.000050   0.000016  -0.000175  -0.000062
     39      -0.000441  -0.002898  -0.000688  -0.000280  -0.000287  -0.000005
     40       0.000420   0.002333   0.000525   0.000202  -0.000434   0.000056
     41      -0.000503  -0.003368  -0.000815  -0.000336  -0.000822   0.000099
     42       0.000857   0.007510   0.001907   0.000831   0.003812   0.000663
     43      -0.000215  -0.001336  -0.000326  -0.000131  -0.000373   0.000668
     44      -0.000273  -0.003973  -0.001092  -0.000507  -0.003988  -0.000483
     45       0.000654   0.004620   0.001107   0.000458   0.000593   0.000056
     46       0.003290   0.023584   0.005711   0.002378   0.004890   0.000508
     47       0.000397   0.002629   0.000641   0.000265   0.000812   0.000023
     48       0.004454   0.030159   0.007197   0.002957   0.003975   0.000578
     49      -0.004156  -0.027819  -0.006629  -0.002717  -0.003582  -0.000510
     50       0.006831   0.045993   0.011019   0.004529   0.007598   0.000946
     51      -0.002497  -0.016621  -0.003860  -0.001566   0.001056  -0.000074
     52       0.001809   0.012737   0.003057   0.001265   0.001777   0.000260
     53       0.000700   0.004700   0.001108   0.000453   0.000237   0.000079
     54       0.000042  -0.002503  -0.000749  -0.000372  -0.003134  -0.000450
     55       0.000389  -0.001217  -0.000495  -0.000286  -0.003539  -0.000404
     56       0.001494   0.009276   0.002311   0.000950   0.004732   0.000240
     57      -0.002122  -0.012628  -0.002744  -0.001058   0.006063   0.000414
     58       0.004422   0.029288   0.007023   0.002885   0.005373   0.000602
     59       0.002274   0.012032   0.003029   0.001223   0.009286   0.000463
     60      -0.000313   0.001106   0.000404   0.000243   0.002876   0.000644
     61       0.002234   0.000908  -0.000627  -0.000613  -0.017647  -0.002582
     62       0.001080  -0.002096  -0.001198  -0.000735  -0.015393  -0.001627
     63      -0.005150  -0.005748   0.000166   0.000756   0.030162   0.004250
     64      -0.007469  -0.009377   0.000139   0.001004   0.043835   0.005365
     65       0.003409   0.004520  -0.000222  -0.000531  -0.024795  -0.002175
     66       0.005074   0.001740  -0.000455  -0.000901  -0.014978  -0.005696
     67       0.000649   0.001295   0.000028  -0.000111  -0.007105  -0.001135
     68       0.001789   0.001887  -0.000002  -0.000252  -0.009449  -0.001829
     69      -0.002080   0.001187   0.000672   0.000473  -0.002226   0.000797
     70       0.003538  -0.001566  -0.000571  -0.000541   0.006744  -0.001013
     71       0.000087   0.002143  -0.000159   0.000011  -0.009607   0.002463
     72       0.009420   0.000893  -0.001289  -0.001736  -0.007933  -0.010781
     73       0.004700   0.002420  -0.000291  -0.000807  -0.014660  -0.006438
     74      -0.002484   0.006634   0.000432   0.000593  -0.033404   0.008333
     75       0.001963  -0.000415  -0.000871  -0.000592   0.002385  -0.002522
     76       0.007949  -0.000728  -0.002167  -0.001796   0.002648  -0.007600
     77       0.018948  -0.003177  -0.003857  -0.003613   0.011028  -0.014275
     78       0.025008  -0.001786  -0.006589  -0.005229   0.001371  -0.014450
     79      -0.046786   0.003979   0.009226   0.008214  -0.001784   0.019079
     80       0.001605  -0.000421   0.000681   0.000140   0.000967   0.000830
     81      -0.012244  -0.000709   0.009015   0.005244  -0.002586   0.020707
     82       0.002041  -0.000177  -0.000495  -0.000478   0.000192  -0.001966
     83       0.009032  -0.000644  -0.002149  -0.001908   0.000127  -0.006093
     84      -0.002721   0.000652  -0.001791  -0.000077   0.000895   0.000961
     85      -0.011762   0.002756  -0.003258  -0.000205  -0.000032  -0.003644
     86       0.006335  -0.001198  -0.000240   0.000329   0.000097   0.010420
     87      -0.009688  -0.002251   0.012301   0.005905  -0.001787   0.024173
     88      -0.012094   0.006086  -0.012648  -0.005301   0.000573  -0.036432
     89       0.037403  -0.006853   0.002608  -0.001954   0.001698   0.009654
     90       0.003252  -0.002054   0.006016   0.000934   0.000012   0.000922
     91       0.004852  -0.002035   0.004694   0.001193   0.000013   0.001509
     92      -0.009681   0.007126  -0.020838  -0.004642   0.000102  -0.009336
     93      -0.000339  -0.005456   0.022875   0.004340  -0.001066  -0.007811
     94      -0.000795  -0.008633   0.035562   0.008073  -0.001339  -0.013080
     95      -0.001978  -0.006999   0.030434   0.005820  -0.001544  -0.011211
     96      -0.001148   0.002891  -0.012168   0.001206   0.000254  -0.000465
     97      -0.000172  -0.001247   0.005412   0.000510  -0.000198  -0.001119
     98       0.000355   0.002672  -0.011544  -0.001823   0.000558   0.003939
     99       0.001000   0.000118  -0.000312  -0.003065   0.000254   0.001805
    100      -0.000454  -0.002588   0.009733   0.006104  -0.000747  -0.008077
    101       0.000205  -0.000286   0.000019   0.003021  -0.000101  -0.000395
    102       0.000234   0.000270  -0.004451   0.008942  -0.000368  -0.006894
    103       0.000724  -0.006031   0.020785   0.014732  -0.001475  -0.017610
    104       0.000092   0.006236  -0.025847  -0.004745   0.001103   0.008248
    105      -0.000192  -0.000094   0.000845  -0.000623  -0.000029  -0.000245
    106      -0.001601   0.002314  -0.001993  -0.018048   0.000547   0.006203
    107       0.001697  -0.001807  -0.000307   0.017911  -0.000434  -0.005635
    108       0.002605  -0.000584  -0.012170   0.031562  -0.000092   0.000704
    109      -0.002134   0.000606   0.007545  -0.021329   0.000065  -0.000193
    110      -0.003209   0.000538   0.015059  -0.037079   0.000065  -0.001223
    111      -0.001121   0.000610   0.003158  -0.012341   0.000108   0.001164
    112      -0.000585   0.000055   0.003136  -0.007207  -0.000001  -0.000446
    113       0.000213   0.000043  -0.001656   0.003176   0.000020   0.000635
    114      -0.000101  -0.000200   0.001552  -0.001399  -0.000050  -0.000694
    115      -0.000676   0.000127   0.003598  -0.009151   0.000033  -0.000598
    116      -0.000593   0.000013   0.003644  -0.008007  -0.000010  -0.000923
    117      -0.000946   0.000411   0.002302  -0.008254   0.000051   0.001314
    118      -0.002628   0.000667   0.012858  -0.034588   0.000155  -0.001500
    119       0.000377  -0.000113  -0.001195   0.003326  -0.000000  -0.000521
    120       0.000246  -0.000041  -0.001356   0.003383  -0.000011   0.000283
    121       0.000785  -0.000160  -0.004275   0.011075  -0.000055   0.000736
    122       0.000003  -0.000001   0.000096  -0.000283   0.000009  -0.000082
    123       0.000021   0.000146  -0.000646  -0.000011   0.000021   0.000096
    124       0.000096  -0.000167   0.000123   0.001341  -0.000027  -0.000098
    125      -0.000021   0.000364  -0.001129  -0.001040   0.000047   0.000096
    126      -0.000117  -0.000141   0.001227  -0.001322  -0.000019  -0.000246
    127      -0.000010   0.000149  -0.000462  -0.000452   0.000023   0.000082
    128      -0.000027  -0.000053   0.000343  -0.000223  -0.000009  -0.000063
    129       0.000089  -0.000034  -0.000427   0.001270  -0.000006   0.000111
    130      -0.000002   0.000079  -0.000309  -0.000095   0.000015   0.000162
    131      -0.000016   0.000170  -0.000530  -0.000522   0.000031   0.000187
    132       0.000007  -0.000028   0.000067   0.000133  -0.000007  -0.000073
    133      -0.000003  -0.000020   0.000103  -0.000038  -0.000003  -0.000038
    134       0.000063  -0.000300   0.000727   0.001405  -0.000063  -0.000446
    135      -0.000112   0.000144  -0.000002  -0.001365   0.000025   0.000107
    136      -0.000070   0.000110  -0.000091  -0.000849   0.000018   0.000092
    137       0.000080  -0.000077  -0.000104   0.000961  -0.000014  -0.000048
    138       0.000016  -0.000009  -0.000040   0.000168  -0.000001   0.000003
    139      -0.000019   0.000012   0.000048  -0.000212   0.000002  -0.000001
    140      -0.000020  -0.000023   0.000175  -0.000149  -0.000006  -0.000059
    141       0.000000  -0.000002   0.000004   0.000012  -0.000000  -0.000003
    142      -0.000004   0.000024  -0.000065  -0.000092   0.000006   0.000031
    143      -0.000020   0.000064  -0.000132  -0.000344   0.000012   0.000087
    144       0.000047  -0.000052  -0.000039   0.000584  -0.000009  -0.000032
    145      -0.000006   0.000002   0.000019  -0.000052   0.000001  -0.000006
    146      -0.000045   0.000038   0.000079  -0.000535   0.000005   0.000015
    147       0.000022  -0.000035   0.000022   0.000295  -0.000007  -0.000039
    148       0.000016  -0.000020  -0.000001   0.000202  -0.000002  -0.000025
    149       0.000028  -0.000063   0.000088   0.000417  -0.000013  -0.000073
    150      -0.000049  -0.000100   0.000660  -0.000486  -0.000012  -0.000124
    151       0.000010   0.000602  -0.002333  -0.000820   0.000107   0.000817
    152      -0.000016   0.000244  -0.000852  -0.000574   0.000053   0.000457
    153      -0.000055  -0.000779  -0.000213  -0.000100  -0.000852  -0.000412
    154       0.000078   0.001051   0.000285   0.000133   0.001064   0.000479
    155      -0.000066  -0.000895  -0.000243  -0.000114  -0.000929  -0.000430
    156       0.000040   0.000627   0.000173   0.000083   0.000769   0.000401
    157      -0.000095  -0.001327  -0.000361  -0.000169  -0.001377  -0.000624
    158       0.000055   0.000793   0.000217   0.000102   0.000863   0.000408
    159       0.000037   0.000479   0.000130   0.000061   0.000499   0.000240
    160      -0.000020  -0.000143  -0.000035  -0.000014   0.000019   0.000066
    161       0.000024   0.000238   0.000062   0.000028   0.000159   0.000048
    162      -0.000001  -0.000034  -0.000010  -0.000005  -0.000058  -0.000036
    163       0.000013   0.000189   0.000051   0.000024   0.000200   0.000092
    164       0.000002   0.000022   0.000006   0.000003   0.000013   0.000002
    165       0.000044   0.000664   0.000183   0.000087   0.000821   0.000436
    166      -0.000026  -0.000346  -0.000093  -0.000044  -0.000344  -0.000154
    167       0.000010   0.000173   0.000049   0.000023   0.000226   0.000120
    168       0.000022   0.000096   0.000019   0.000005  -0.000186  -0.000185
    169      -0.000221  -0.003569  -0.000991  -0.000477  -0.004750  -0.002641
    170      -0.000055  -0.001252  -0.000359  -0.000178  -0.002120  -0.001300
    171       0.000133   0.002026   0.000556   0.000265   0.002369   0.001187
    172       0.000152   0.002408   0.000664   0.000317   0.002921   0.001495
    173      -0.000036  -0.000609  -0.000168  -0.000081  -0.000768  -0.000401
    174      -0.000424  -0.006644  -0.001838  -0.000881  -0.008523  -0.004641
    175       0.000002  -0.000106  -0.000034  -0.000019  -0.000334  -0.000240
    176      -0.000077  -0.000965  -0.000259  -0.000120  -0.000918  -0.000406
    177       0.000086   0.001334   0.000368   0.000176   0.001638   0.000855
    178       0.000158   0.002471   0.000682   0.000326   0.003033   0.001577
    179      -0.000055  -0.000882  -0.000243  -0.000116  -0.001077  -0.000555
    180      -0.000102  -0.001276  -0.000343  -0.000159  -0.001240  -0.000568
    181       0.000268   0.004220   0.001168   0.000560   0.005428   0.002958
    182       0.000196   0.002641   0.000718   0.000337   0.002824   0.001376
    183      -0.000115  -0.001784  -0.000492  -0.000234  -0.002073  -0.001002
    184      -0.000027  -0.000429  -0.000119  -0.000057  -0.000512  -0.000249
    185      -0.000131  -0.002599  -0.000731  -0.000354  -0.003423  -0.001726
    186      -0.000109  -0.000892  -0.000227  -0.000099  -0.000500  -0.000168
    187      -0.000188  -0.003255  -0.000907  -0.000435  -0.004029  -0.002004
    188       0.000050   0.000262   0.000060   0.000023  -0.000051  -0.000080
    189       0.000052   0.000385   0.000099   0.000044   0.000272   0.000121
    190       0.000007  -0.000097  -0.000032  -0.000017  -0.000234  -0.000117
    191      -0.000025  -0.000210  -0.000055  -0.000025  -0.000197  -0.000097
    192       0.001603   0.009871   0.002376   0.000976   0.002369   0.000420
    193       0.004273   0.025157   0.006029   0.002462   0.005939   0.001128
    194      -0.000063  -0.000650  -0.000163  -0.000070  -0.000194  -0.000024
    195      -0.000881  -0.005490  -0.001321  -0.000543  -0.001258  -0.000224
    196       0.000644   0.004126   0.000993   0.000409   0.000868   0.000139
    197      -0.002934  -0.017553  -0.004216  -0.001726  -0.004229  -0.000781
    198       0.001064   0.005940   0.001419   0.000577   0.001518   0.000317
    199      -0.000028  -0.000243  -0.000058  -0.000024   0.000013   0.000017
    200       0.002843   0.016571   0.003966   0.001617   0.003862   0.000749
    201       0.000590   0.007346   0.001964   0.000906   0.006393   0.002515
    202      -0.000712  -0.007967  -0.002114  -0.000969  -0.006794  -0.002882
    203      -0.000035   0.000444   0.000137   0.000070   0.000628   0.000114
    204      -0.000466  -0.005328  -0.001415  -0.000649  -0.004505  -0.001888
    205      -0.000661  -0.007516  -0.001994  -0.000914  -0.006299  -0.002620
    206       0.000505   0.006040   0.001611   0.000741   0.005246   0.002071
    207      -0.000436  -0.006963  -0.001905  -0.000898  -0.007089  -0.002861
    208       0.000499   0.006172   0.001635   0.000752   0.004898   0.002244
    209      -0.001997  -0.028311  -0.007636  -0.003564  -0.026087  -0.011286
    210       0.001536   0.022720   0.006161   0.002886   0.021737   0.009012
    211      -0.000926  -0.013223  -0.003563  -0.001665  -0.012141  -0.005655
    212      -0.000936  -0.014235  -0.003869  -0.001818  -0.013877  -0.005937
    213       0.000697   0.001357   0.000124  -0.000040  -0.004559  -0.001277
    214       0.000420   0.001163   0.000183   0.000030  -0.002120  -0.000937
    215      -0.000039   0.000839   0.000275   0.000143   0.001893   0.000246
    216       0.001082   0.015811   0.004259   0.001986   0.013789   0.006382
    217       0.004812   0.048137   0.012660   0.005628   0.034702  -0.001513
    218       0.005009   0.053555   0.014160   0.006359   0.040357   0.002905
    219      -0.003116  -0.032645  -0.008489  -0.003809  -0.021274  -0.007058
    220      -0.002607  -0.027964  -0.007223  -0.003257  -0.017144  -0.009840
    221      -0.005246  -0.050768  -0.013191  -0.005837  -0.032701  -0.001964
    222      -0.007902  -0.079936  -0.020798  -0.009277  -0.052347  -0.010352
    223      -0.000305  -0.005803  -0.001708  -0.000804  -0.008489   0.002409
    224       0.005815   0.061843   0.016324   0.007327   0.045977   0.003938
    225      -0.020935  -0.147882  -0.035695  -0.014812  -0.028165  -0.003034
    226      -0.016987  -0.120841  -0.029240  -0.012158  -0.024848  -0.002560
    227      -0.004134  -0.032119  -0.007966  -0.003384  -0.011259  -0.000971
    228       0.011790   0.083106   0.020090   0.008340   0.016960   0.001643
    229      -0.024107  -0.172010  -0.041642  -0.017326  -0.035786  -0.003824
    230       0.005054   0.037639   0.009143   0.003830   0.007797   0.001105
    231       0.014888   0.101528   0.024340   0.010029   0.016401   0.002158
    232       0.042537   0.285241   0.068278   0.028039   0.046133   0.005817
    233      -0.049353  -0.333405  -0.079886  -0.032858  -0.054686  -0.007001
    234      -0.053655  -0.363693  -0.087125  -0.035849  -0.058238  -0.007644
    235      -0.007725  -0.049747  -0.011910  -0.004862  -0.009536  -0.000949
    236      -0.040982  -0.275873  -0.066108  -0.027178  -0.046169  -0.005789
    237       0.005377   0.042483   0.010374   0.004387   0.008257   0.001266
    238      -0.004450  -0.033660  -0.008196  -0.003446  -0.006903  -0.000992
    239      -0.002311  -0.015349  -0.003763  -0.001557  -0.005387  -0.000469
    240      -0.036704  -0.233618  -0.055812  -0.022755  -0.043880  -0.004292
    241      -0.023814  -0.144940  -0.035392  -0.014459  -0.058007  -0.004128
    242      -0.023762  -0.126701  -0.033075  -0.013586  -0.136474  -0.007546
    243       0.032450   0.207491   0.048891   0.019812   0.014696   0.002050
    244      -0.055028  -0.339274  -0.081724  -0.033264  -0.094574  -0.007206
    245      -0.025487  -0.166310  -0.037905  -0.015181   0.034330   0.001220
    246       0.039690   0.258602   0.059351   0.023854  -0.038462  -0.000778
    247       0.021283   0.115293   0.029194   0.011867   0.092002   0.004855
    248       0.007383   0.056473   0.011909   0.004725  -0.049855  -0.002184
    249       0.016119   0.001926  -0.006119  -0.005155  -0.135243  -0.018022
    250      -0.010922  -0.001262   0.004035   0.003427   0.087823   0.011896
    251      -0.007427   0.005499   0.005584   0.003779   0.094699   0.010633
    252      -0.008708   0.005368   0.005614   0.003922   0.091864   0.010801
    253      -0.018837  -0.010940   0.004772   0.004884   0.153443   0.020387
    254      -0.004380   0.007850   0.004599   0.002834   0.058492   0.005952
    255      -0.012359  -0.014730   0.000555   0.001886   0.080673   0.009944
    256       0.062926   0.085185  -0.001133  -0.008440  -0.404145  -0.042753
    257      -0.019165  -0.025206   0.000411   0.002660   0.124496   0.014293
    258       0.053073   0.071046  -0.000701  -0.007158  -0.343342  -0.038706
    259       0.012219   0.016694   0.000088  -0.001592  -0.080156  -0.009879
    260      -0.039172  -0.052890   0.001363   0.005524   0.263435   0.025193
    261      -0.000725  -0.005192  -0.000635   0.000292   0.041239   0.007500
    262      -0.000987  -0.001774  -0.000238   0.000236   0.017265   0.004001
    263      -0.000619  -0.004984  -0.000174   0.000113   0.030359   0.000616
    264       0.026595   0.044460  -0.001391  -0.003796  -0.241790  -0.005761
    265      -0.035548  -0.006054   0.003137   0.006192   0.046306   0.045236
    266       0.076817  -0.067579  -0.009185  -0.015263   0.319801  -0.156229
    267      -0.046420  -0.040033   0.004110   0.007614   0.221742   0.034580
    268       0.032374  -0.054417  -0.004406  -0.006977   0.271479  -0.083484
    269      -0.072558  -0.052832   0.007129   0.012195   0.296824   0.059262
    270      -0.111267  -0.027578   0.011924   0.019765   0.180019   0.130720
    271      -0.065751   0.040463   0.006992   0.012594  -0.181713   0.122710
    272       0.029942   0.018716  -0.003224  -0.005123  -0.106271  -0.025404
    273      -0.118463   0.016548   0.025842   0.023076  -0.053940   0.084109
    274      -0.023033   0.001972   0.006808   0.004965  -0.002025   0.010245
    275      -0.114963   0.017976   0.022313   0.021533  -0.065402   0.088265
    276       0.078945  -0.013311  -0.015334  -0.014524   0.043556  -0.053014
    277      -0.101532   0.011531   0.022110   0.020195  -0.041349   0.083297
    278      -0.107048   0.016283   0.020997   0.019901  -0.053699   0.075157
    279       0.077439  -0.005829  -0.017057  -0.014803   0.006903  -0.042035
    280       0.371535  -0.032167  -0.068878  -0.063415   0.011564  -0.144507
    281       0.088524  -0.008666  -0.014657  -0.013969  -0.000349  -0.024161
    282      -0.289589   0.023754   0.059109   0.052479  -0.012207   0.131433
    283       0.187931  -0.015994  -0.035743  -0.032737   0.007451  -0.077903
    284      -0.192279   0.017878   0.030420   0.030047  -0.005245   0.057927
    285       0.035231  -0.001849  -0.012540  -0.010626   0.006181  -0.047954
    286       0.001782  -0.001816   0.005789   0.003118  -0.003119   0.020672
    287      -0.025140   0.002791   0.003683   0.004462  -0.002020   0.013547
    288      -0.174410   0.010695   0.055085   0.039845  -0.014679   0.112784
    289       0.229022  -0.079914   0.133306   0.045500  -0.001822   0.368547
    290      -0.384551   0.092831  -0.094586  -0.014785  -0.010365  -0.294729
    291       0.249265  -0.016679  -0.074050  -0.052797   0.020286  -0.136851
    292      -0.139822   0.057094  -0.107153  -0.038242   0.003828  -0.277249
    293      -0.378691   0.051447   0.031808   0.042672  -0.022552   0.011168
    294       0.101851   0.035372  -0.162098  -0.081730   0.021366  -0.371480
    295       0.153014  -0.072064   0.147323   0.057527  -0.007096   0.389034
    296       0.237686  -0.044677   0.018547  -0.007558   0.010256   0.097111
    297      -0.055848   0.046656  -0.143748  -0.030656   0.000855  -0.035566
    298      -0.036812   0.018202  -0.041236  -0.012083  -0.002002  -0.048949
    299       0.039560  -0.029861   0.088521   0.019515   0.000152   0.028311
    300       0.029604  -0.019488   0.056368   0.012248  -0.000472   0.013555
    301      -0.003809  -0.004145   0.016189   0.004036   0.000675   0.016411
    302       0.069254  -0.056002   0.167948   0.038126   0.000036   0.062701
    303      -0.000867  -0.026955   0.109807   0.023969  -0.003832  -0.034993
    304       0.007951   0.062573  -0.259381  -0.058096   0.010131   0.089769
    305       0.013921   0.060758  -0.258063  -0.058240   0.011842   0.103580
    306       0.010485   0.075436  -0.314502  -0.069796   0.013246   0.111121
    307       0.007886   0.054357  -0.226146  -0.052372   0.008819   0.088950
    308      -0.000530   0.004931  -0.020072  -0.002969   0.001419  -0.002590
    309       0.001993  -0.007168   0.028041   0.008258  -0.002072  -0.007880
    310       0.002502   0.003828  -0.016836  -0.007155   0.001010   0.015770
    311       0.001712  -0.007386   0.028779   0.008448  -0.001739  -0.009124
    312      -0.001588   0.063162  -0.249325  -0.077902   0.012373   0.114914
    313      -0.007823   0.066565  -0.214474  -0.207427   0.018535   0.234902
    314       0.001782  -0.030014   0.111464   0.054842  -0.006643  -0.070694
    315      -0.000461  -0.032197   0.139535   0.005912  -0.004671  -0.027227
    316       0.001887   0.034055  -0.161625   0.031398   0.003214  -0.004199
    317       0.003666  -0.094212   0.359961   0.147706  -0.019856  -0.201695
    318      -0.002913  -0.045637   0.214967  -0.035828  -0.004716  -0.001933
    319      -0.002482  -0.001274   0.026766  -0.055731   0.002324   0.049028
    320      -0.005947   0.044225  -0.137736  -0.149844   0.012836   0.168019
    321      -0.011100   0.011785   0.004196  -0.122211   0.002802   0.032840
    322       0.013209  -0.015655   0.011193   0.123313  -0.003536  -0.045508
    323      -0.008777   0.008957   0.006604  -0.100756   0.002137   0.023775
    324       0.011518  -0.013647   0.002932   0.124388  -0.003177  -0.036849
    325       0.005999  -0.008103   0.004209   0.069215  -0.001903  -0.020285
    326      -0.015367   0.013616   0.007276  -0.142186   0.003032   0.041387
    327       0.002323  -0.001348  -0.001729   0.015019  -0.000191  -0.003682
    328       0.007465  -0.001911  -0.026662   0.073136  -0.000205  -0.001308
    329       0.034422  -0.006286  -0.154086   0.384919  -0.000636   0.012754
    330      -0.026993   0.005669   0.118297  -0.303959   0.000743  -0.005906
    331       0.023963  -0.004505  -0.101463   0.254813  -0.000296   0.010562
    332       0.003826  -0.000953  -0.016331   0.043700  -0.000156  -0.000046
    333       0.002651  -0.001471  -0.010003   0.035592  -0.000251  -0.001094
    334       0.001872  -0.000208  -0.009809   0.022784   0.000046   0.002700
    335      -0.000302   0.000557  -0.000822  -0.003564   0.000137   0.002065
    336      -0.014484   0.004187   0.062694  -0.174537   0.000787  -0.000972
    337       0.027705  -0.006351  -0.144508   0.380684  -0.001654   0.024128
    338      -0.001057   0.001019  -0.005658   0.006448   0.000010   0.009258
    339       0.021473  -0.006333  -0.090479   0.253903  -0.001165   0.000277
    340       0.022707  -0.006904  -0.092929   0.263587  -0.001228  -0.001872
    341      -0.014357   0.002960   0.079516  -0.205481   0.000844  -0.015780
    342       0.008873  -0.004013  -0.016058   0.064159  -0.000363  -0.017803
    343      -0.011345   0.003490   0.045899  -0.130857   0.000617   0.001023
    344       0.015817  -0.003438  -0.084913   0.221769  -0.000954   0.016497
    345      -0.004023   0.000602   0.022702  -0.056267   0.000233  -0.004282
    346      -0.004153   0.001155   0.021204  -0.058477   0.000345  -0.003580
    347      -0.001511   0.000712   0.006659  -0.021958   0.000192  -0.000933
    348       0.002091  -0.000284  -0.011542   0.028141  -0.000092   0.001848
    349      -0.004650   0.001008   0.024856  -0.065140   0.000340  -0.004234
    350       0.002645  -0.000804  -0.013800   0.039035  -0.000279   0.002674
    351       0.000129   0.000951  -0.003878  -0.000658   0.000105   0.000259
    352      -0.000419   0.001184  -0.001670  -0.007855   0.000171   0.000007
    353       0.000346  -0.002285   0.005677   0.009643  -0.000291  -0.000336
    354       0.000145  -0.001796   0.005390   0.005433  -0.000214  -0.000342
    355       0.000079  -0.000659   0.001126   0.004107  -0.000087   0.000476
    356       0.000097  -0.001705   0.004992   0.005533  -0.000202  -0.000018
    357       0.000175   0.000383  -0.002342   0.001338   0.000055   0.000291
    358      -0.000117  -0.000360   0.001870  -0.000511  -0.000055  -0.000247
    359       0.000213  -0.000002  -0.001412   0.003192  -0.000012   0.000262
    360       0.000223  -0.001007   0.002362   0.004914  -0.000213  -0.001575
    361       0.000148  -0.000241   0.000001   0.002388  -0.000049  -0.000166
    362      -0.000511   0.001986  -0.004220  -0.010634   0.000417   0.002920
    363      -0.000365   0.001549  -0.003485  -0.007903   0.000331   0.002428
    364      -0.000251   0.000711  -0.001250  -0.004288   0.000136   0.000826
    365      -0.000338   0.001323  -0.002844  -0.007032   0.000282   0.002068
    366       0.000977  -0.001338   0.000409   0.011869  -0.000228  -0.001072
    367       0.000373  -0.000694   0.000895   0.004707  -0.000120  -0.000661
    368       0.000202  -0.000437   0.000721   0.002630  -0.000078  -0.000445
    369       0.000141  -0.000199   0.000046   0.001824  -0.000037  -0.000185
    370       0.000708  -0.001025   0.000560   0.008550  -0.000173  -0.000840
    371      -0.000815   0.001172  -0.000522  -0.010079   0.000202   0.000989
    372      -0.000025  -0.000001   0.000127  -0.000256  -0.000001  -0.000028
    373       0.000053  -0.000089   0.000076   0.000689  -0.000016  -0.000088
    374       0.000041  -0.000015  -0.000151   0.000467  -0.000004   0.000012
    375      -0.000192   0.000201   0.000202  -0.002361   0.000035   0.000111
    376      -0.000169   0.000167   0.000252  -0.002154   0.000028   0.000133
    377      -0.000360   0.000379   0.000361  -0.004407   0.000065   0.000207
    378      -0.000214   0.000222   0.000211  -0.002560   0.000040   0.000089
    379       0.000590  -0.000590  -0.000683   0.007081  -0.000098  -0.000318
    380       0.000426  -0.000434  -0.000464   0.005121  -0.000074  -0.000234
    381      -0.000144   0.000139   0.000224  -0.001829   0.000023   0.000098
    382      -0.000270   0.000267   0.000334  -0.003254   0.000046   0.000144
    383       0.000719  -0.000728  -0.000814   0.008679  -0.000124  -0.000410
    384      -0.000099   0.000208  -0.000243  -0.001504   0.000042   0.000246
    385      -0.000020  -0.000096   0.000383   0.000117  -0.000026  -0.000091
    386       0.000199  -0.000332   0.000227   0.002746  -0.000064  -0.000401
    387      -0.000082   0.000229  -0.000379  -0.001416   0.000051   0.000247
    388       0.000113  -0.000232   0.000279   0.001673  -0.000044  -0.000285
    389      -0.000304   0.000668  -0.000874  -0.004650   0.000132   0.000804
    390      -0.000101   0.000080   0.000161  -0.001121   0.000010   0.000103
    391      -0.000301   0.000588  -0.000628  -0.004381   0.000115   0.000712
    392      -0.000211   0.000407  -0.000423  -0.003069   0.000078   0.000495
    393      -0.000215  -0.002321   0.010005   0.000756  -0.000370  -0.002778
    394       0.000027  -0.005537   0.020860   0.009080  -0.001038  -0.008165
    395       0.000131  -0.005293   0.019330   0.010147  -0.001019  -0.008035
    396       0.000354   0.002407  -0.011090   0.000890   0.000362   0.002753
    397      -0.000257  -0.006654   0.026636   0.007144  -0.001171  -0.009054
    398      -0.000195   0.002661  -0.008998  -0.006778   0.000534   0.004162
    399       0.000393   0.001936  -0.009476   0.002038   0.000266   0.001951
    400       0.000054   0.003676  -0.014219  -0.005189   0.000683   0.005399
    401       0.000384  -0.001591   0.003909   0.007616  -0.000396  -0.003252
    402       0.000053   0.000717   0.000194   0.000091   0.000694   0.000292
    403       0.000043   0.000635   0.000174   0.000082   0.000718   0.000350
    404      -0.000004  -0.000092  -0.000026  -0.000013  -0.000144  -0.000084
    405      -0.000022  -0.000269  -0.000072  -0.000033  -0.000208  -0.000067
    406       0.000052   0.000733   0.000200   0.000094   0.000803   0.000389
    407      -0.000034  -0.000479  -0.000130  -0.000061  -0.000496  -0.000228
    408       0.000071   0.001141   0.000316   0.000152   0.001519   0.000849
    409       0.000050   0.000771   0.000212   0.000101   0.000936   0.000485
    410      -0.000001  -0.000019  -0.000004  -0.000002   0.000022   0.000034
    411      -0.000163  -0.002298  -0.000626  -0.000294  -0.002436  -0.001132
    412       0.000058   0.000807   0.000219   0.000103   0.000847   0.000393
    413      -0.000091  -0.001289  -0.000351  -0.000165  -0.001361  -0.000631
    414      -0.000112  -0.001607  -0.000438  -0.000206  -0.001718  -0.000800
    415       0.000009   0.000123   0.000033   0.000015   0.000119   0.000050
    416      -0.000097  -0.001357  -0.000368  -0.000173  -0.001406  -0.000639
                294        295        296        297        298        299    
      0       0.001095   0.000001   0.000035   0.000132   0.002716  -0.001960
      1       0.023888   0.000010   0.000406   0.001374   0.026446  -0.015960
      2      -0.012237  -0.000005  -0.000202  -0.000682  -0.013068   0.007782
      3       0.014961   0.000006   0.000262   0.000895   0.017304  -0.010592
      4      -0.022180  -0.000009  -0.000334  -0.001093  -0.020614   0.011583
      5       0.016815   0.000007   0.000266   0.000883   0.016812  -0.009750
      6       0.001163   0.000000  -0.000048  -0.000218  -0.004885   0.004267
      7      -0.003962  -0.000002  -0.000103  -0.000380  -0.007679   0.005363
      8       0.002659   0.000001   0.000040   0.000133   0.002515  -0.001439
      9       0.014382   0.000006   0.000235   0.000788   0.015075  -0.008901
     10       0.027529   0.000012   0.000473   0.001611   0.031071  -0.018878
     11      -0.009650  -0.000004  -0.000170  -0.000582  -0.011257   0.006920
     12      -0.069028  -0.000028  -0.000972  -0.003129  -0.058196   0.031189
     13       0.017034   0.000007   0.000260   0.000857   0.016206  -0.009234
     14      -0.034719  -0.000014  -0.000500  -0.001622  -0.030322   0.016561
     15      -0.003390  -0.000001  -0.000063  -0.000223  -0.004336   0.002741
     16       0.005002   0.000002   0.000072   0.000239   0.004440  -0.002418
     17      -0.005451  -0.000002  -0.000085  -0.000286  -0.005406   0.003101
     18      -0.002864  -0.000001  -0.000037  -0.000117  -0.002160   0.001090
     19      -0.005032  -0.000002  -0.000083  -0.000273  -0.005131   0.002833
     20      -0.005286  -0.000002  -0.000089  -0.000289  -0.005478   0.003047
     21      -0.000021   0.000001   0.000008   0.000018   0.000505  -0.000455
     22      -0.000124  -0.000000  -0.000007  -0.000022  -0.000499   0.000374
     23       0.000345  -0.000001   0.000020   0.000069   0.001328  -0.000826
     24       0.000756   0.000001  -0.000011  -0.000022  -0.000576   0.000468
     25      -0.000648  -0.000001  -0.000011  -0.000013  -0.000298   0.000075
     26       0.002440   0.000004  -0.000030  -0.000096  -0.002138   0.001708
     27       0.001225  -0.000001   0.000016   0.000058   0.000945  -0.000406
     28       0.001706  -0.000002  -0.000014   0.000033  -0.000065   0.000399
     29      -0.000358  -0.000000   0.000025   0.000059   0.001462  -0.001179
     30       0.000388  -0.000003   0.000043   0.000093   0.001796  -0.000856
     31      -0.015448  -0.000006  -0.000154  -0.000439  -0.007473   0.002665
     32       0.001607  -0.000005   0.000069   0.000200   0.003576  -0.001699
     33       0.024460   0.000001   0.000245   0.000379   0.005749   0.000890
     34      -0.003417  -0.000012   0.000037   0.000026   0.000443   0.000099
     35      -0.048601  -0.000036  -0.000176  -0.000534  -0.005981  -0.002969
     36      -0.012402   0.000055  -0.000539  -0.000729  -0.013226   0.002270
     37      -0.010513   0.000008  -0.000190  -0.000247  -0.004350   0.000165
     38       0.001808  -0.000002   0.000034   0.000046   0.000651   0.000243
     39      -0.001625  -0.000002  -0.000190   0.000116  -0.001049   0.000836
     40      -0.006776  -0.000049   0.000536   0.000317   0.010117  -0.004237
     41      -0.010623  -0.000049   0.000281   0.000201   0.005725  -0.002928
     42      -0.005528   0.000101  -0.000699  -0.001392  -0.022993   0.005325
     43      -0.038764  -0.000135   0.000777   0.000858   0.020470  -0.010168
     44      -0.004913  -0.000151   0.001296   0.001406   0.030123  -0.009154
     45       0.002308   0.000011   0.000418  -0.000623  -0.001824  -0.001514
     46       0.010412   0.000115   0.000726  -0.002344  -0.016094  -0.001215
     47       0.003386   0.000027  -0.000283   0.000139  -0.001462   0.001329
     48       0.000223   0.000025   0.001970  -0.001980   0.003398  -0.010603
     49       0.000909  -0.000013  -0.001675   0.001508  -0.004428   0.008652
     50       0.000145   0.000074   0.001463  -0.001204   0.007227  -0.009356
     51      -0.001729   0.000066  -0.003885   0.004507   0.004922   0.015810
     52      -0.000107   0.000004   0.001392  -0.001483   0.001389  -0.007602
     53      -0.000012  -0.000002   0.000531  -0.000607  -0.000255  -0.002520
     54       0.001002  -0.000079   0.000306  -0.000020  -0.001508   0.004098
     55      -0.000072  -0.000067  -0.000592   0.001174   0.001234   0.007503
     56      -0.000403   0.000066  -0.002294   0.003075   0.007776   0.009388
     57      -0.000757   0.000209  -0.007227   0.008162   0.010134   0.026354
     58       0.000806   0.000061   0.000460  -0.000222   0.005257  -0.004012
     59       0.000184   0.000207  -0.008735   0.010874   0.018361   0.037752
     60       0.000058   0.000142  -0.001570   0.001064   0.000487  -0.001235
     61      -0.000795  -0.000629   0.008743  -0.007134  -0.004663  -0.007450
     62      -0.000592  -0.000407   0.005866  -0.005042  -0.004786  -0.006442
     63       0.000674   0.000981  -0.009586   0.005361  -0.003076  -0.012752
     64       0.001085   0.001206  -0.010564   0.005350  -0.004139  -0.017125
     65      -0.000893  -0.000507   0.004148  -0.001959   0.001551   0.007590
     66      -0.000493  -0.001255   0.014270  -0.009375   0.001988   0.008169
     67      -0.000113  -0.000284   0.003229  -0.001848   0.001442   0.004865
     68      -0.000223  -0.000428   0.004664  -0.002806   0.001429   0.005074
     69       0.000123   0.000020   0.001681  -0.001193   0.001565   0.003688
     70       0.000024  -0.000062  -0.001011   0.000617  -0.001278  -0.004243
     71      -0.000220   0.000603  -0.009644   0.007190  -0.001298  -0.001082
     72      -0.000438  -0.002140   0.023690  -0.015693   0.003812   0.010675
     73      -0.000459  -0.001438   0.017159  -0.011249   0.003484   0.011668
     74      -0.000827   0.001721  -0.024727   0.018117  -0.004006  -0.002574
     75      -0.000028  -0.000290   0.000412   0.000210  -0.000319  -0.000953
     76      -0.000108  -0.001065   0.005634  -0.002616   0.000707   0.001769
     77      -0.000077  -0.002078   0.011623  -0.005734   0.001275   0.002079
     78      -0.000467  -0.001409  -0.008257   0.009923  -0.002543  -0.004435
     79       0.000655   0.001794   0.013270  -0.014653   0.003769   0.006540
     80       0.000058   0.000009   0.000834  -0.000690   0.000234   0.000335
     81       0.000546   0.002030   0.004998  -0.008698   0.002055   0.003496
     82      -0.000063  -0.000195  -0.001598   0.001815  -0.000447  -0.000852
     83      -0.000206  -0.000644  -0.004100   0.004990  -0.001214  -0.002089
     84       0.000066   0.000469   0.001605  -0.003016   0.000624   0.000934
     85      -0.000050  -0.000288   0.003007  -0.001738   0.000585   0.001265
     86       0.000262   0.001685   0.000097  -0.004972   0.000808   0.000985
     87       0.000656   0.001911   0.005745  -0.008902   0.002096   0.003391
     88      -0.000947  -0.003898  -0.003850   0.013359  -0.002577  -0.003558
     89       0.000163   0.001020  -0.006386   0.001814  -0.001091  -0.002699
     90       0.000026  -0.001379   0.001695   0.003656  -0.000488  -0.000530
     91       0.000032  -0.000111  -0.000133   0.000771  -0.000161  -0.000283
     92      -0.000260   0.002675  -0.005922  -0.005394   0.000460   0.000156
     93      -0.000185  -0.005860   0.007550   0.014165  -0.001784  -0.001407
     94      -0.000310  -0.007120   0.007920   0.016331  -0.002107  -0.001757
     95      -0.000270  -0.007511   0.008825   0.017176  -0.002181  -0.001723
     96      -0.000043   0.006611  -0.010017  -0.014641   0.001692   0.001187
     97      -0.000021  -0.001863   0.002747   0.004343  -0.000514  -0.000367
     98       0.000087   0.004270  -0.006364  -0.010889   0.001334   0.001009
     99       0.000044  -0.000040  -0.003242  -0.004951   0.000573   0.000361
    100      -0.000233   0.002095  -0.005806  -0.004856   0.000376   0.000024
    101      -0.000003  -0.000712   0.004026   0.005779  -0.000661  -0.000434
    102      -0.000242   0.011323  -0.016689  -0.021151   0.002267   0.001331
    103      -0.000535   0.010084  -0.021976  -0.023775   0.002310   0.000987
    104       0.000192   0.006828  -0.008479  -0.016028   0.002031   0.001656
    105      -0.000004  -0.000094   0.001449   0.002108  -0.000242  -0.000163
    106       0.000192  -0.009890   0.003813   0.003823  -0.000350  -0.000112
    107      -0.000186   0.012992  -0.004188  -0.004889   0.000496   0.000242
    108       0.000011   0.017089   0.012348   0.014306  -0.001454  -0.000729
    109      -0.000007  -0.006800  -0.005990  -0.007126   0.000735   0.000393
    110      -0.000031  -0.014953  -0.012838  -0.014911   0.001518   0.000763
    111       0.000063  -0.021355  -0.007805  -0.008882   0.000900   0.000458
    112      -0.000010  -0.004854  -0.003630  -0.004149   0.000417   0.000205
    113       0.000022   0.000048   0.001983   0.002360  -0.000241  -0.000125
    114      -0.000021  -0.000546  -0.001551  -0.001733   0.000172   0.000079
    115      -0.000043   0.010986   0.001102   0.000851  -0.000068  -0.000012
    116      -0.000035   0.001232  -0.002942  -0.003582   0.000374   0.000195
    117       0.000090  -0.032544  -0.010080  -0.011056   0.001098   0.000532
    118      -0.000113   0.027567   0.000468  -0.000806   0.000146   0.000149
    119      -0.000050   0.022588   0.007726   0.008537  -0.000850  -0.000416
    120       0.000017  -0.003605  -0.000099   0.000031  -0.000010  -0.000012
    121       0.000057  -0.017336  -0.002806  -0.002654   0.000241   0.000094
    122      -0.000009   0.004531   0.001405   0.001519  -0.000148  -0.000071
    123      -0.000000   0.001288   0.000281   0.000242  -0.000020  -0.000006
    124       0.000001  -0.001584  -0.000234  -0.000163   0.000011  -0.000001
    125      -0.000005   0.003535   0.000441   0.000312  -0.000021  -0.000003
    126      -0.000009   0.000726  -0.000091  -0.000089   0.000008   0.000002
    127      -0.000002   0.001983   0.000431   0.000390  -0.000035  -0.000011
    128      -0.000001  -0.000695  -0.000274  -0.000282   0.000027   0.000011
    129       0.000008  -0.002098  -0.000246  -0.000208   0.000018   0.000005
    130       0.000004   0.000083   0.000228   0.000238  -0.000023  -0.000009
    131       0.000000   0.002507   0.000828   0.000828  -0.000077  -0.000030
    132      -0.000002  -0.000294  -0.000187  -0.000194   0.000018   0.000007
    133      -0.000003   0.000225   0.000031   0.000036  -0.000005  -0.000002
    134      -0.000006  -0.003984  -0.001499  -0.001499   0.000138   0.000052
    135      -0.000001   0.001668   0.000386   0.000351  -0.000031  -0.000009
    136      -0.000001   0.001095   0.000277   0.000254  -0.000023  -0.000007
    137      -0.000000  -0.001022  -0.000203  -0.000178   0.000013   0.000004
    138       0.000000  -0.000098   0.000007   0.000014  -0.000002  -0.000001
    139      -0.000001   0.000159   0.000009   0.000002  -0.000000   0.000001
    140      -0.000003  -0.000231  -0.000173  -0.000187   0.000016   0.000009
    141      -0.000000  -0.000067  -0.000025  -0.000026   0.000002   0.000001
    142       0.000001   0.000228   0.000086   0.000087  -0.000007  -0.000004
    143      -0.000001   0.000768   0.000277   0.000274  -0.000028  -0.000008
    144       0.000001  -0.000720  -0.000147  -0.000128   0.000011   0.000003
    145       0.000001  -0.000015  -0.000023  -0.000025   0.000004   0.000000
    146      -0.000003   0.000547   0.000088   0.000070  -0.000008   0.000001
    147      -0.000000  -0.000475  -0.000144  -0.000140   0.000013   0.000004
    148       0.000001  -0.000333  -0.000099  -0.000093   0.000010   0.000002
    149      -0.000002  -0.000804  -0.000260  -0.000256   0.000021   0.000010
    150      -0.000004   0.000445   0.000073   0.000099  -0.000011  -0.000007
    151       0.000013   0.005230   0.002134   0.002118  -0.000196  -0.000073
    152       0.000008   0.002838   0.001455   0.001527  -0.000146  -0.000061
    153       0.014317   0.000006   0.000231   0.000776   0.014781  -0.008654
    154      -0.016341  -0.000006  -0.000218  -0.000692  -0.012713   0.006502
    155       0.014771   0.000006   0.000213   0.000693   0.012945  -0.007073
    156      -0.014177  -0.000006  -0.000263  -0.000911  -0.017758   0.011138
    157       0.021336   0.000009   0.000284   0.000897   0.016484  -0.008415
    158      -0.014124  -0.000006  -0.000213  -0.000698  -0.013169   0.007410
    159      -0.008328  -0.000003  -0.000139  -0.000475  -0.009104   0.005499
    160      -0.002773  -0.000002  -0.000106  -0.000400  -0.008294   0.006096
    161      -0.001387  -0.000000   0.000009   0.000048   0.001276  -0.001351
    162       0.001296   0.000001   0.000029   0.000105   0.002094  -0.001404
    163      -0.003174  -0.000001  -0.000045  -0.000145  -0.002720   0.001470
    164      -0.000035   0.000000   0.000005   0.000020   0.000443  -0.000371
    165      -0.015505  -0.000007  -0.000297  -0.001038  -0.020331   0.012980
    166       0.005236   0.000002   0.000067   0.000212   0.003859  -0.001940
    167      -0.004265  -0.000001  -0.000082  -0.000285  -0.005582   0.003529
    168       0.007202   0.000003   0.000238   0.000883   0.018096  -0.012938
    169       0.094847   0.000042   0.001951   0.006912   0.136494  -0.089229
    170       0.047475   0.000021   0.001108   0.003983   0.079611  -0.053684
    171      -0.041644  -0.000018  -0.000714  -0.002422  -0.046691   0.028296
    172      -0.052701  -0.000022  -0.000936  -0.003198  -0.061986   0.038170
    173       0.014229   0.000006   0.000262   0.000900   0.017540  -0.010963
    174       0.166010   0.000073   0.003303   0.011643   0.229174  -0.148446
    175       0.008967   0.000004   0.000247   0.000902   0.018226  -0.012634
    176       0.013874   0.000007   0.000166   0.000532   0.009673  -0.004887
    177      -0.030273  -0.000013  -0.000563  -0.001950  -0.038039   0.023935
    178      -0.055761  -0.000024  -0.001024  -0.003532  -0.068740   0.042972
    179       0.019602   0.000008   0.000355   0.001218   0.023674  -0.014702
    180       0.019584   0.000009   0.000269   0.000895   0.016720  -0.009317
    181      -0.105883  -0.000047  -0.002103  -0.007416  -0.146034   0.094681
    182      -0.048109  -0.000021  -0.000777  -0.002649  -0.050790   0.030518
    183       0.034511   0.000013   0.000547   0.001762   0.033057  -0.017946
    184       0.008624   0.000004   0.000134   0.000429   0.008078  -0.004404
    185       0.060035   0.000024   0.000996   0.003253   0.061565  -0.034370
    186       0.005415   0.000003   0.000018   0.000076   0.000889   0.000053
    187       0.069560   0.000027   0.001145   0.003759   0.071061  -0.039745
    188       0.002999   0.000001   0.000103   0.000337   0.006750  -0.004229
    189      -0.004829  -0.000009   0.000051   0.000197   0.004120  -0.003227
    190       0.004288   0.000004   0.000021   0.000049   0.000736   0.000039
    191       0.003694   0.000005   0.000008   0.000012   0.000130   0.000233
    192      -0.007760   0.000014   0.000156   0.000027   0.005158  -0.005964
    193      -0.023708   0.000032   0.000011  -0.000676  -0.006031  -0.000404
    194      -0.000102  -0.000002  -0.000076  -0.000109  -0.003397   0.002898
    195       0.004295  -0.000004  -0.000159  -0.000137  -0.005773   0.005177
    196      -0.002343   0.000001   0.000227   0.000300   0.009059  -0.007087
    197       0.015702  -0.000024  -0.000108   0.000218  -0.001893   0.005043
    198      -0.007266   0.000013  -0.000233  -0.000592  -0.011953   0.007237
    199      -0.000707   0.000001  -0.000080  -0.000135  -0.003360   0.002290
    200      -0.016177   0.000020  -0.000041  -0.000582  -0.007146   0.002214
    201      -0.081932  -0.000021  -0.000832  -0.002350  -0.038866   0.012079
    202       0.097109   0.000041   0.001020   0.003107   0.054083  -0.022322
    203      -0.001747   0.000009   0.000030   0.000276   0.006661  -0.006505
    204       0.064049   0.000034   0.000519   0.001557   0.025618  -0.008013
    205       0.088203   0.000042   0.000778   0.002387   0.039767  -0.013711
    206      -0.066394  -0.000004  -0.000910  -0.002655  -0.046652   0.019727
    207       0.096512   0.000051   0.000697   0.001329   0.020041   0.001417
    208      -0.081217  -0.000090   0.000055  -0.000560  -0.001603  -0.008642
    209       0.395393   0.000326   0.001381   0.004230   0.049184   0.020541
    210      -0.309064  -0.000206  -0.001604  -0.003680  -0.048448  -0.012851
    211       0.205293   0.000218   0.000277   0.001696   0.015033   0.013744
    212       0.206850   0.000159   0.000920   0.002269   0.028870   0.009120
    213       0.032046  -0.000080   0.001359   0.001138   0.026448  -0.005224
    214       0.032915   0.000015   0.000402   0.000297   0.006598   0.000625
    215       0.001168   0.000071  -0.000709  -0.000582  -0.014460   0.004760
    216      -0.237261  -0.000312   0.000630   0.000023   0.022312  -0.033924
    217       0.350186   0.002256  -0.015837  -0.018207  -0.397324   0.151204
    218       0.155028   0.001811  -0.013784  -0.016118  -0.338962   0.112215
    219       0.212007  -0.000006   0.001269   0.004071   0.047135   0.012435
    220       0.393052   0.000714  -0.003376  -0.000558  -0.066390   0.065646
    221      -0.150410  -0.001536   0.010959   0.014614   0.292568  -0.097768
    222       0.146522  -0.001217   0.010312   0.016327   0.286865  -0.060695
    223      -0.192588  -0.000908   0.006483   0.005632   0.144608  -0.063832
    224       0.143521   0.001957  -0.015001  -0.017987  -0.372638   0.120150
    225      -0.051776  -0.000578  -0.005517   0.013079   0.071801   0.015997
    226      -0.050083  -0.000561  -0.003477   0.010851   0.072125   0.006952
    227      -0.031057  -0.000371   0.001396   0.003968   0.057514  -0.013130
    228       0.037057   0.000385   0.001938  -0.006463  -0.043771  -0.003436
    229      -0.065878  -0.000800  -0.004913   0.015694   0.105806   0.009632
    230       0.006401   0.000159   0.002251  -0.005563  -0.033010  -0.006503
    231       0.003148   0.000177   0.004564  -0.004994   0.007106  -0.027253
    232      -0.005829   0.000404   0.009031  -0.006349   0.055731  -0.058200
    233       0.000711  -0.000536  -0.011880   0.010688  -0.047249   0.075073
    234       0.000487  -0.000557  -0.014705   0.013785  -0.049135   0.090213
    235       0.002015  -0.000091   0.000919  -0.002518  -0.019848  -0.000739
    236       0.001578  -0.000458  -0.008319   0.006446  -0.048289   0.056836
    237       0.003383   0.000090   0.006266  -0.007892  -0.002805  -0.038484
    238      -0.002163  -0.000092  -0.003226   0.004008  -0.001417   0.022222
    239       0.002108  -0.000077   0.001907  -0.003016  -0.013902  -0.004483
    240      -0.006665  -0.000538   0.005600  -0.010439  -0.059134  -0.017934
    241      -0.002987  -0.001145   0.037420  -0.047484  -0.098582  -0.152176
    242       0.001108  -0.003216   0.125984  -0.154378  -0.257930  -0.520967
    243       0.006790  -0.000239   0.019507  -0.019482   0.007944  -0.075686
    244      -0.008042  -0.001531   0.043727  -0.058908  -0.152944  -0.180465
    245      -0.007424   0.001470  -0.063026   0.072021   0.079973   0.247655
    246       0.010438  -0.001842   0.082982  -0.094264  -0.095577  -0.329562
    247       0.000214   0.002037  -0.082057   0.101821   0.176029   0.346186
    248       0.004125  -0.001485   0.062681  -0.074337  -0.102765  -0.255312
    249      -0.005610  -0.004313   0.055222  -0.043027  -0.026913  -0.027306
    250       0.003407   0.002802  -0.033883   0.025275   0.013653   0.006692
    251       0.005816   0.002758  -0.044237   0.039783   0.036946   0.067552
    252       0.003694   0.002628  -0.035003   0.028401   0.022261   0.025849
    253       0.008279   0.005024  -0.070086   0.057426   0.038007   0.062968
    254       0.001996   0.001443  -0.018634   0.015202   0.014230   0.013686
    255       0.002879   0.002354  -0.024057   0.014307  -0.004895  -0.024846
    256      -0.011081  -0.009785   0.083093  -0.040150   0.035809   0.149039
    257       0.004019   0.003357  -0.032721   0.018639  -0.008095  -0.039199
    258      -0.009229  -0.009030   0.083426  -0.044267   0.029114   0.124212
    259      -0.001909  -0.002371   0.024288  -0.014150   0.006306   0.028142
    260       0.008317   0.005780  -0.046206   0.020436  -0.023521  -0.096252
    261       0.000215   0.002164  -0.030608   0.020280  -0.007811  -0.028160
    262       0.000186   0.001121  -0.016152   0.011210  -0.002326  -0.009668
    263       0.000672   0.000314  -0.002381  -0.000096  -0.005004  -0.018154
    264      -0.006946  -0.001507  -0.006406   0.013348   0.001703   0.056456
    265       0.002030   0.009600  -0.112131   0.074669  -0.019420  -0.057336
    266       0.006697  -0.032510   0.429063  -0.304179   0.069532   0.099537
    267       0.006838   0.007240  -0.061222   0.033025  -0.012338  -0.075343
    268       0.006411  -0.017191   0.235120  -0.170059   0.036215   0.027900
    269       0.009413   0.012246  -0.111231   0.063947  -0.021249  -0.112219
    270       0.007182   0.027037  -0.302746   0.198672  -0.052871  -0.163022
    271      -0.003296   0.025766  -0.334511   0.234857  -0.054997  -0.094808
    272      -0.003465  -0.005152   0.047665  -0.028056   0.008740   0.042586
    273       0.000963   0.011368  -0.046277   0.017015  -0.002435  -0.003209
    274       0.000529   0.000429   0.019026  -0.016464   0.005532   0.011647
    275       0.000418   0.013161  -0.079887   0.041363  -0.009836  -0.017856
    276      -0.000338  -0.007475   0.036118  -0.016122   0.002824   0.003226
    277       0.000813   0.012098  -0.067875   0.032847  -0.008920  -0.019726
    278       0.000540   0.010770  -0.056293   0.026523  -0.005898  -0.010260
    279      -0.001188  -0.004563  -0.015817   0.023215  -0.005518  -0.009255
    280      -0.005017  -0.013852  -0.103025   0.114073  -0.028943  -0.049348
    281      -0.001092  -0.001734  -0.031750   0.029227  -0.007759  -0.013710
    282       0.004327   0.013216   0.077037  -0.092122   0.023208   0.039306
    283      -0.002621  -0.007713  -0.051815   0.059418  -0.014845  -0.025342
    284       0.002183   0.005043   0.058915  -0.058838   0.014740   0.025930
    285      -0.001312  -0.005800  -0.017323   0.029256  -0.006763  -0.011847
    286       0.000450   0.002598  -0.002725  -0.004153   0.000693   0.000744
    287       0.000441   0.001621   0.011493  -0.013785   0.003390   0.006265
    288       0.003434   0.010387   0.055794  -0.066779   0.017535   0.031317
    289       0.009225   0.038406   0.011306  -0.109749   0.018751   0.021651
    290      -0.006878  -0.031739   0.033651   0.060706  -0.005325   0.002953
    291      -0.004211  -0.010955  -0.072850   0.079239  -0.021491  -0.038837
    292      -0.006964  -0.027338  -0.012415   0.079928  -0.014067  -0.016665
    293       0.001216  -0.002399   0.081718  -0.050690   0.018097   0.037686
    294      -0.010074  -0.034522  -0.080112   0.147012  -0.032978  -0.051851
    295       0.009948   0.039621   0.030320  -0.126096   0.023654   0.031028
    296       0.002030   0.012671  -0.033385  -0.010934  -0.002309  -0.009945
    297      -0.001050   0.022511  -0.038046  -0.050490   0.005563   0.004329
    298      -0.001337  -0.001272  -0.010246   0.007005  -0.001899  -0.002660
    299       0.000820  -0.012298   0.022666   0.027193  -0.002846  -0.002144
    300       0.000364  -0.007617   0.011411   0.018552  -0.002302  -0.002235
    301       0.000527  -0.002770   0.011880   0.001956   0.000685   0.001907
    302       0.001822  -0.022132   0.046467   0.045030  -0.003995  -0.001768
    303      -0.000799  -0.023764   0.030192   0.056060  -0.007018  -0.005589
    304       0.002104   0.054231  -0.065255  -0.126272   0.015969   0.012790
    305       0.002520   0.053087  -0.057573  -0.121436   0.015750   0.012873
    306       0.002631   0.067468  -0.081938  -0.158990   0.020148   0.016071
    307       0.002128   0.045064  -0.050364  -0.104805   0.013558   0.011226
    308      -0.000088   0.007322  -0.014225  -0.019757   0.002197   0.001303
    309      -0.000177  -0.011580   0.023854   0.038281  -0.004586  -0.003223
    310       0.000418   0.001173   0.001091  -0.005221   0.000946   0.001139
    311      -0.000211  -0.009431   0.018631   0.031232  -0.003804  -0.002807
    312       0.003091   0.014945   0.014272  -0.032185   0.006429   0.008271
    313       0.007273  -0.165259   0.325986   0.365492  -0.036386  -0.017083
    314      -0.002040   0.019170  -0.051800  -0.042617   0.003205  -0.000190
    315      -0.000488  -0.053936   0.067546   0.110091  -0.013242  -0.009907
    316      -0.000634   0.107798  -0.153080  -0.219763   0.025073   0.016939
    317      -0.005676   0.024812  -0.105845  -0.061104   0.002238  -0.005198
    318       0.000604  -0.136413   0.192384   0.279546  -0.032071  -0.021917
    319       0.001739  -0.080470   0.133499   0.171218  -0.018480  -0.011001
    320       0.005256  -0.129010   0.252233   0.289048  -0.029200  -0.014391
    321       0.001051  -0.073461   0.011993   0.011572  -0.001010  -0.000245
    322      -0.001460   0.077578  -0.042991  -0.048659   0.004841   0.002222
    323       0.000755  -0.058072   0.000355  -0.002296   0.000419   0.000491
    324      -0.001167   0.070756  -0.019698  -0.020151   0.001862   0.000637
    325      -0.000627   0.033895  -0.008484  -0.007464   0.000603   0.000076
    326       0.001371  -0.096842   0.035318   0.042144  -0.004327  -0.002166
    327      -0.000133   0.017058   0.001675   0.002281  -0.000269  -0.000223
    328      -0.000064   0.036459   0.020202   0.023654  -0.002435  -0.001298
    329       0.000348   0.145318   0.128483   0.149225  -0.015179  -0.007643
    330      -0.000113  -0.135125  -0.100829  -0.116796   0.011871   0.005973
    331       0.000315   0.083637   0.085625   0.100139  -0.010236  -0.005231
    332      -0.000018   0.023701   0.014072   0.016159  -0.001634  -0.000813
    333      -0.000083   0.045658   0.022891   0.026503  -0.002702  -0.001379
    334       0.000094   0.002570   0.011327   0.013633  -0.001415  -0.000748
    335       0.000086  -0.014991  -0.002095  -0.002217   0.000219   0.000105
    336      -0.000064  -0.040715  -0.048094  -0.058493   0.006106   0.003297
    337       0.001763  -0.484231  -0.053228  -0.042622   0.003417   0.000750
    338       0.000675  -0.233458  -0.062748  -0.067297   0.006607   0.003122
    339       0.000031   0.073653   0.070689   0.085147  -0.008846  -0.004723
    340      -0.000120   0.127079   0.086605   0.102496  -0.010565  -0.005548
    341      -0.001117   0.308196   0.038031   0.032375  -0.002731  -0.000781
    342      -0.001288   0.467155   0.137830   0.149780  -0.014798  -0.007087
    343       0.000056  -0.059917  -0.041199  -0.048772   0.005023   0.002640
    344       0.001214  -0.349132  -0.050520  -0.046080   0.004098   0.001453
    345      -0.000297   0.081467   0.010983   0.009883  -0.000873  -0.000307
    346      -0.000300   0.094405   0.015794   0.014960  -0.001364  -0.000525
    347      -0.000116   0.045560   0.009925   0.009931  -0.000933  -0.000393
    348       0.000118  -0.027786  -0.001693  -0.000886   0.000040  -0.000030
    349      -0.000337   0.102674   0.016896   0.016031  -0.001465  -0.000569
    350       0.000249  -0.086565  -0.018165  -0.018215   0.001721   0.000729
    351      -0.000007   0.005192  -0.000045  -0.000422   0.000060   0.000041
    352      -0.000040   0.018126   0.002321   0.001733  -0.000128  -0.000014
    353       0.000044  -0.021835  -0.001513  -0.000459  -0.000015  -0.000064
    354       0.000024  -0.013136  -0.000303   0.000514  -0.000093  -0.000082
    355       0.000051  -0.017554  -0.002757  -0.002507   0.000224   0.000084
    356       0.000042  -0.017420  -0.001143  -0.000359  -0.000007  -0.000043
    357      -0.000001   0.005191   0.001457   0.001393  -0.000126  -0.000044
    358       0.000004  -0.006101  -0.001717  -0.001688   0.000155   0.000060
    359       0.000019  -0.006245  -0.001298  -0.001329   0.000127   0.000057
    360      -0.000021  -0.013159  -0.005090  -0.005096   0.000473   0.000176
    361       0.000004  -0.005227  -0.001343  -0.001308   0.000118   0.000045
    362       0.000031   0.027526   0.010063   0.010036  -0.000931  -0.000345
    363       0.000031   0.020866   0.008021   0.008038  -0.000747  -0.000279
    364       0.000004   0.009197   0.002874   0.002786  -0.000256  -0.000088
    365       0.000025   0.017714   0.006771   0.006772  -0.000629  -0.000233
    366       0.000004  -0.014874  -0.003644  -0.003350   0.000294   0.000090
    367      -0.000004  -0.007324  -0.002115  -0.002016   0.000180   0.000062
    368      -0.000004  -0.004540  -0.001391  -0.001339   0.000119   0.000043
    369       0.000000  -0.002450  -0.000651  -0.000612   0.000054   0.000018
    370       0.000001  -0.011004  -0.002768  -0.002558   0.000225   0.000070
    371      -0.000003   0.013140   0.003338   0.003095  -0.000276  -0.000085
    372      -0.000001   0.000005  -0.000081  -0.000094   0.000009   0.000005
    373      -0.000001  -0.001030  -0.000301  -0.000290   0.000026   0.000009
    374      -0.000000  -0.000191   0.000047   0.000069  -0.000010  -0.000004
    375      -0.000004   0.002794   0.000538   0.000465  -0.000039  -0.000009
    376      -0.000005   0.003004   0.000707   0.000636  -0.000052  -0.000008
    377      -0.000009   0.005157   0.000981   0.000845  -0.000074  -0.000017
    378      -0.000003   0.002728   0.000430   0.000352  -0.000029  -0.000009
    379       0.000013  -0.007960  -0.001502  -0.001284   0.000109   0.000021
    380       0.000007  -0.005771  -0.001087  -0.000931   0.000076   0.000018
    381      -0.000005   0.002514   0.000557   0.000493  -0.000041  -0.000005
    382      -0.000005   0.003702   0.000704   0.000604  -0.000049  -0.000010
    383       0.000013  -0.009978  -0.001941  -0.001675   0.000137   0.000030
    384       0.000001   0.002801   0.000905   0.000892  -0.000082  -0.000031
    385      -0.000004  -0.000525  -0.000230  -0.000258   0.000029   0.000021
    386      -0.000001  -0.004859  -0.001524  -0.001481   0.000132   0.000045
    387       0.000004   0.002562   0.000832   0.000831  -0.000079  -0.000035
    388      -0.000000  -0.003239  -0.001049  -0.001027   0.000096   0.000032
    389       0.000003   0.008967   0.002917   0.002867  -0.000267  -0.000095
    390      -0.000003   0.001577   0.000435   0.000397  -0.000033  -0.000004
    391       0.000003   0.008210   0.002631   0.002571  -0.000233  -0.000082
    392      -0.000000   0.005739   0.001837   0.001794  -0.000166  -0.000056
    393      -0.000052  -0.013429  -0.005006  -0.004620   0.000405   0.000121
    394      -0.000137  -0.052980  -0.023087  -0.023379   0.002190   0.000849
    395      -0.000131  -0.054900  -0.024109  -0.024596   0.002316   0.000912
    396       0.000057   0.009791   0.003718   0.003256  -0.000273  -0.000066
    397      -0.000159  -0.053686  -0.022505  -0.022319   0.002061   0.000763
    398       0.000063   0.031684   0.013648   0.013986  -0.001320  -0.000525
    399       0.000043   0.005086   0.001435   0.000907  -0.000051   0.000022
    400       0.000093   0.033907   0.015002   0.015214  -0.001426  -0.000556
    401      -0.000045  -0.028923  -0.013501  -0.014274   0.001375   0.000581
    402      -0.009765  -0.000004  -0.000098  -0.000275  -0.004616   0.001435
    403      -0.012187  -0.000005  -0.000196  -0.000652  -0.012430   0.007263
    404       0.003084   0.000001   0.000069   0.000248   0.004953  -0.003323
    405       0.002026   0.000001  -0.000009  -0.000065  -0.001697   0.001870
    406      -0.013519  -0.000006  -0.000219  -0.000735  -0.014044   0.008286
    407       0.007831   0.000003   0.000113   0.000366   0.006850  -0.003750
    408      -0.030477  -0.000013  -0.000639  -0.002276  -0.045039   0.029656
    409      -0.017111  -0.000007  -0.000312  -0.001076  -0.020928   0.013057
    410      -0.001362  -0.000001  -0.000053  -0.000210  -0.004317   0.003224
    411       0.038957   0.000016   0.000563   0.001829   0.034205  -0.018715
    412      -0.013516  -0.000006  -0.000195  -0.000635  -0.011877   0.006508
    413       0.021725   0.000009   0.000314   0.001020   0.019080  -0.010446
    414       0.027567   0.000011   0.000400   0.001296   0.024270  -0.013288
    415      -0.001704  -0.000000  -0.000018  -0.000053  -0.000923   0.000354
    416       0.021884   0.000009   0.000297   0.000943   0.017401  -0.009039
                300        301        302        303        304        305    
      0       0.006262   0.000000   0.000000  -0.011049   0.000000   0.000065
      1       0.038469   0.000001  -0.000000  -0.004510   0.000000  -0.000001
      2      -0.018266  -0.000000  -0.000000  -0.001128   0.000001   0.000021
      3       0.026270   0.000001   0.000000  -0.007532   0.000000   0.000003
      4      -0.023503  -0.000000  -0.000000  -0.035867   0.000001   0.000157
      5       0.021454   0.000000   0.000000   0.016064   0.000000  -0.000080
      6      -0.016769  -0.000001  -0.000000   0.048689  -0.000001  -0.000223
      7      -0.016696  -0.000001  -0.000000   0.035201  -0.000000  -0.000143
      8       0.003167  -0.000000  -0.000000  -0.001200   0.000000  -0.000005
      9       0.020421   0.000001   0.000000   0.007985  -0.000000  -0.000051
     10       0.046188   0.000001  -0.000000  -0.011218   0.000000   0.000016
     11      -0.017359  -0.000001  -0.000000   0.008370   0.000000  -0.000025
     12      -0.055739   0.000000   0.000000  -0.140352   0.000002   0.000742
     13       0.019625   0.000000  -0.000000   0.014485  -0.000000  -0.000088
     14      -0.031364  -0.000000   0.000000  -0.059305   0.000001   0.000319
     15      -0.007259  -0.000000   0.000000   0.004117   0.000000   0.000018
     16       0.004569  -0.000000  -0.000000   0.011172  -0.000000  -0.000099
     17      -0.006700  -0.000000   0.000000  -0.007680   0.000000   0.000086
     18      -0.001511   0.000000  -0.000000  -0.011946   0.000000   0.000162
     19      -0.005267   0.000000  -0.000000  -0.025067   0.000000   0.000164
     20      -0.005702   0.000000   0.000000  -0.027955   0.000000   0.000160
     21       0.001533   0.000000   0.000000   0.005588   0.000000  -0.000275
     22      -0.001116   0.000000   0.000000  -0.003995  -0.000000   0.000107
     23       0.002108  -0.000000   0.000000   0.001445   0.000000   0.000018
     24      -0.001436   0.000000  -0.000000  -0.002612   0.000000   0.000064
     25       0.000558   0.000000   0.000000  -0.002224  -0.000000   0.000071
     26      -0.005827  -0.000000   0.000000  -0.006177   0.000000   0.000189
     27       0.000508   0.000000  -0.000000   0.006053  -0.000000  -0.000261
     28      -0.001208   0.000000   0.000000  -0.004326  -0.000000   0.000156
     29       0.003674  -0.000000   0.000000   0.009646   0.000000  -0.000394
     30       0.000794   0.000000  -0.000000   0.007930  -0.000000  -0.000119
     31       0.002167   0.000000  -0.000000  -0.027021   0.000000  -0.000256
     32       0.002137  -0.000000   0.000000   0.015876  -0.000000  -0.000544
     33      -0.022145  -0.000000  -0.000000  -0.010793   0.000000   0.001223
     34      -0.001454   0.000000  -0.000000  -0.005540   0.000000  -0.000515
     35       0.035514   0.000001   0.000001   0.013137  -0.000000  -0.002499
     36       0.020514   0.000000   0.000000   0.008434  -0.000000   0.000877
     37       0.011321   0.000000   0.000000   0.005771  -0.000000   0.000324
     38      -0.003260  -0.000000   0.000000  -0.003570  -0.000000  -0.000903
     39       0.002924   0.000000   0.000000   0.001445  -0.000000  -0.001844
     40      -0.005176  -0.000000  -0.000000  -0.000203   0.000000   0.001267
     41       0.002217  -0.000000   0.000000   0.003537  -0.000000   0.003440
     42       0.023976   0.000001   0.000000   0.006788   0.000000  -0.000246
     43       0.007188  -0.000000  -0.000000   0.010736   0.000000   0.003376
     44      -0.025553  -0.000001   0.000000  -0.007995   0.000000   0.001080
     45      -0.000975   0.000000  -0.000000  -0.000552   0.000000   0.006372
     46       0.005630  -0.000000  -0.000000   0.000968   0.000001   0.018814
     47      -0.000557  -0.000000   0.000000  -0.000980  -0.000000  -0.002641
     48      -0.006230  -0.000001  -0.000000  -0.000714   0.000000  -0.001071
     49       0.005350   0.000001   0.000000   0.000392  -0.000000   0.001390
     50      -0.007584  -0.000001   0.000000  -0.000628   0.000000   0.002341
     51       0.004353   0.000001   0.000000   0.000764   0.000000   0.004296
     52      -0.003941  -0.000000   0.000000  -0.000562  -0.000000  -0.003229
     53      -0.000765  -0.000000   0.000000   0.000003  -0.000000   0.000470
     54       0.002110   0.000001   0.000000   0.000040  -0.000000  -0.002792
     55       0.002470   0.000001   0.000000   0.000276  -0.000000   0.000869
     56      -0.000491   0.000000   0.000000  -0.000222  -0.000000  -0.004265
     57       0.005119   0.000001   0.000000   0.000403   0.000000   0.001927
     58      -0.004952  -0.000000   0.000000  -0.001054  -0.000000  -0.008294
     59       0.004900   0.000002   0.000000   0.000060   0.000000  -0.002724
     60      -0.000843  -0.000001  -0.000000  -0.000136  -0.000000   0.005631
     61      -0.000126   0.000003   0.000000   0.000204  -0.000000  -0.019010
     62       0.000220   0.000002   0.000000   0.000176   0.000000  -0.009312
     63      -0.003189  -0.000005  -0.000001  -0.000041  -0.000001   0.002108
     64      -0.004273  -0.000006  -0.000001  -0.000053  -0.000001   0.003709
     65       0.002158   0.000003   0.000001   0.000089   0.000001  -0.005507
     66       0.002294   0.000003   0.000000   0.000172   0.000000   0.004915
     67       0.001088   0.000002   0.000000   0.000025  -0.000000   0.004608
     68       0.001203   0.000002   0.000000   0.000033   0.000000   0.000733
     69       0.000512   0.000003   0.000000  -0.000066   0.000002  -0.007571
     70      -0.000901  -0.000004  -0.000000  -0.000011  -0.000000  -0.008468
     71       0.000126  -0.000003  -0.000000   0.000033  -0.000003   0.009813
     72       0.002410   0.000006   0.000000   0.000130   0.000002   0.001260
     73       0.002906   0.000007   0.000000   0.000203   0.000001   0.006552
     74       0.000826  -0.000008  -0.000000   0.000168  -0.000006   0.015379
     75      -0.000186  -0.000001  -0.000001   0.000023  -0.000004   0.017938
     76       0.000351  -0.000001  -0.000001   0.000053  -0.000005   0.038598
     77       0.000247  -0.000009  -0.000001   0.000062  -0.000014   0.049981
     78      -0.000601  -0.000012  -0.000002  -0.000013  -0.000008  -0.006052
     79       0.000866   0.000031   0.000003   0.000012   0.000017  -0.000151
     80       0.000028  -0.000006   0.000001   0.000007  -0.000005   0.005807
     81       0.000500  -0.000022   0.000004   0.000020  -0.000006   0.010819
     82      -0.000135  -0.000001  -0.000000  -0.000007   0.000004  -0.004422
     83      -0.000283  -0.000008  -0.000001  -0.000007  -0.000001  -0.005036
     84       0.000107   0.000033  -0.000001  -0.000002   0.000016  -0.003194
     85       0.000200   0.000029  -0.000001   0.000005  -0.000012   0.005608
     86       0.000115   0.000041  -0.000001   0.000003   0.000020  -0.001300
     87       0.000441  -0.000045   0.000006   0.000013  -0.000003   0.008197
     88      -0.000418   0.000012  -0.000005  -0.000012  -0.000021  -0.006490
     89      -0.000443  -0.000034   0.000003  -0.000017   0.000024  -0.016057
     90      -0.000069  -0.000073   0.000005  -0.000003  -0.000063   0.006828
     91      -0.000042  -0.000042   0.000001  -0.000001  -0.000019  -0.001711
     92       0.000018   0.000261  -0.000017   0.000004   0.000144  -0.015321
     93      -0.000093  -0.000119   0.000002   0.000001  -0.000080  -0.000517
     94      -0.000131  -0.000517   0.000028  -0.000000  -0.000163   0.002135
     95      -0.000110  -0.000306   0.000015   0.000002  -0.000095  -0.000911
     96       0.000080  -0.000409   0.000030  -0.000000  -0.000060   0.003250
     97      -0.000023   0.000041  -0.000005  -0.000001  -0.000020   0.000146
     98       0.000064  -0.000167   0.000015  -0.000002  -0.000031   0.003433
     99       0.000011  -0.000205   0.000027  -0.000001   0.000130  -0.002540
    100      -0.000009  -0.000489   0.000036  -0.000000   0.000093  -0.004238
    101      -0.000023   0.000290  -0.000032   0.000000  -0.000000  -0.002136
    102       0.000072  -0.000869   0.000063  -0.000000  -0.000056   0.000470
    103       0.000023  -0.001636   0.000126  -0.000001   0.000065  -0.003505
    104       0.000120  -0.000088   0.000010  -0.000003  -0.000086   0.007140
    105      -0.000009   0.000153  -0.000011   0.000000  -0.000067   0.002335
    106      -0.000001  -0.000350   0.000079  -0.000001   0.000546  -0.009529
    107       0.000008   0.000219  -0.000064  -0.000002  -0.000829   0.018688
    108      -0.000028   0.002498  -0.000271   0.000001  -0.000290  -0.002658
    109       0.000017  -0.001142   0.000167  -0.000002   0.000426  -0.001221
    110       0.000030  -0.001846   0.000243  -0.000000   0.000511   0.001146
    111       0.000019  -0.002155   0.000100   0.000000  -0.000530   0.003876
    112       0.000006  -0.001019   0.000092  -0.000002  -0.000020   0.001073
    113      -0.000004   0.000355  -0.000025   0.000001   0.000110  -0.001333
    114       0.000002  -0.002300   0.000273   0.000000   0.000384  -0.001134
    115      -0.000001   0.004035  -0.000372  -0.000002  -0.000183   0.001060
    116       0.000009  -0.001936   0.000149   0.000000  -0.000487   0.001278
    117       0.000021  -0.001998   0.000031  -0.000000  -0.000566   0.003436
    118       0.000007   0.004813  -0.000322  -0.000003   0.000100   0.004026
    119      -0.000015   0.004127  -0.000312   0.000001   0.000288  -0.003692
    120      -0.000001   0.007815  -0.000991   0.000000  -0.001578   0.001798
    121       0.000002   0.017214  -0.002061  -0.000002  -0.002019   0.003099
    122      -0.000001  -0.005220   0.000773   0.000001   0.001918  -0.001988
    123      -0.000000   0.013914  -0.001279   0.000000   0.001144  -0.000495
    124      -0.000000  -0.008043   0.000834  -0.000001   0.000161   0.000467
    125      -0.000000   0.041486  -0.003818   0.000001   0.003243  -0.000520
    126       0.000000  -0.014395   0.001623  -0.000000   0.002632   0.000744
    127      -0.000001   0.010978  -0.001182  -0.000001  -0.001599  -0.000571
    128       0.000000  -0.002852   0.000284  -0.000001   0.001471   0.000363
    129       0.000000  -0.005836   0.000150  -0.000000  -0.002204  -0.000104
    130      -0.000000  -0.008666   0.001203  -0.000002   0.010636   0.000194
    131      -0.000001  -0.005842   0.000969  -0.000001   0.005249  -0.000048
    132      -0.000000   0.006900  -0.000158   0.000000   0.011372  -0.000113
    133      -0.000001  -0.000317  -0.000124  -0.000003  -0.008424   0.000006
    134      -0.000001   0.025086   0.001034  -0.000001   0.051945  -0.000138
    135       0.000000  -0.002231   0.003698   0.000000   0.007676   0.000196
    136      -0.000001  -0.001388   0.002461  -0.000002   0.006935   0.000109
    137      -0.000002   0.001093  -0.001147  -0.000003  -0.004326  -0.000111
    138      -0.000000  -0.001027  -0.000120  -0.000000  -0.004300  -0.000006
    139      -0.000000   0.000534  -0.000160  -0.000001   0.002997   0.000010
    140      -0.000002   0.004229  -0.003533  -0.000003   0.007785  -0.000083
    141      -0.000000   0.000665  -0.001068   0.000000   0.008845   0.000046
    142       0.000000   0.001010   0.025168  -0.000001  -0.002708   0.000021
    143      -0.000002  -0.004776  -0.005570  -0.000003   0.000174   0.000104
    144      -0.000000   0.000545   0.001948   0.000000   0.016893   0.000203
    145       0.000001   0.003556   0.035212  -0.000000  -0.007394  -0.000041
    146      -0.000002  -0.001468  -0.017491  -0.000004  -0.010588  -0.000119
    147      -0.000000   0.002682  -0.001875   0.000000   0.023437   0.000083
    148       0.000001   0.004284   0.029452  -0.000000   0.006223   0.000025
    149      -0.000002   0.003763  -0.005800  -0.000003   0.023566   0.000076
    150      -0.000000  -0.012297   0.001684  -0.000000   0.005902   0.000418
    151      -0.000001  -0.008691   0.000997  -0.000001   0.002447  -0.000724
    152       0.000000  -0.041392   0.004650  -0.000001   0.015516   0.000954
    153       0.019534   0.000000  -0.000000   0.011518  -0.000000  -0.000095
    154      -0.009907   0.000000   0.000000  -0.043650   0.000001   0.000246
    155       0.013420  -0.000000   0.000000   0.026965  -0.000000  -0.000167
    156      -0.028918  -0.000001  -0.000000   0.016876  -0.000000  -0.000054
    157       0.012595  -0.000000  -0.000000   0.059752  -0.000001  -0.000278
    158      -0.015156  -0.000000   0.000000  -0.020813   0.000001   0.000105
    159      -0.013546  -0.000000  -0.000000   0.011828  -0.000000  -0.000001
    160      -0.019821  -0.000001  -0.000000   0.032728  -0.000000  -0.000201
    161       0.005890   0.000000  -0.000000  -0.013616   0.000001   0.000107
    162       0.004060   0.000000  -0.000000  -0.005122   0.000000   0.000025
    163      -0.002684  -0.000000   0.000000  -0.006652   0.000000   0.000032
    164       0.001401  -0.000000   0.000000  -0.003780   0.000000   0.000018
    165      -0.034889  -0.000001  -0.000000   0.033167  -0.000000  -0.000107
    166       0.002802  -0.000000   0.000000   0.012288  -0.000000  -0.000069
    167      -0.009268  -0.000000   0.000000   0.004689  -0.000000  -0.000018
    168       0.040906   0.000002   0.000000  -0.065035   0.000001   0.000331
    169       0.249471   0.000008   0.000001  -0.298303   0.000003   0.001071
    170       0.157115   0.000005   0.000001  -0.212973   0.000003   0.000908
    171      -0.068752  -0.000001  -0.000000   0.010618   0.000000  -0.000013
    172      -0.095583  -0.000003  -0.000000   0.032215   0.000000  -0.000137
    173       0.028200   0.000001   0.000000  -0.014086   0.000000   0.000070
    174       0.409045   0.000014   0.000000  -0.461466   0.000005   0.001615
    175       0.038379   0.000001   0.000000  -0.055199   0.000001   0.000234
    176       0.007491  -0.000000   0.000000   0.013837  -0.000000  -0.000115
    177      -0.062629  -0.000002  -0.000000   0.046331  -0.000000  -0.000171
    178      -0.110915  -0.000003  -0.000001   0.065243  -0.000000  -0.000235
    179       0.037441   0.000001  -0.000000  -0.017369   0.000001   0.000059
    180       0.019194   0.000001  -0.000000  -0.000120  -0.000000  -0.000121
    181      -0.261393  -0.000009  -0.000000   0.304179  -0.000003  -0.001094
    182      -0.073700  -0.000002   0.000000   0.039266  -0.000000   0.000031
    183       0.031699  -0.000001  -0.000000   0.160038  -0.000002  -0.000927
    184       0.007869  -0.000000  -0.000000   0.036430  -0.000000  -0.000216
    185       0.065438  -0.000003  -0.000000   0.295033  -0.000004  -0.002077
    186      -0.001603   0.000001   0.000000  -0.032533   0.000001  -0.000325
    187       0.076745  -0.000002  -0.000001   0.312271  -0.000004  -0.002176
    188       0.009715  -0.000001   0.000000   0.051800  -0.000001  -0.000063
    189       0.011332   0.000001  -0.000000  -0.012168  -0.000000   0.000437
    190      -0.002541  -0.000000   0.000000   0.014067  -0.000000  -0.000236
    191      -0.002228  -0.000000   0.000000   0.012916   0.000000  -0.000409
    192       0.018434  -0.000000   0.000000   0.069888  -0.000000  -0.003180
    193       0.004812   0.000000  -0.000000   0.000398  -0.000000   0.000424
    194      -0.008617   0.000000  -0.000000  -0.038270   0.000000   0.001931
    195      -0.014254   0.000001  -0.000000  -0.065042   0.000000   0.003048
    196       0.018242  -0.000001   0.000000   0.092835  -0.000000  -0.004440
    197      -0.017687   0.000000   0.000000  -0.047977   0.000000   0.001787
    198      -0.017029   0.000001  -0.000001  -0.097562   0.000000   0.004862
    199      -0.005252   0.000000   0.000000  -0.031550  -0.000000   0.001508
    200      -0.004478   0.000000  -0.000001  -0.017726   0.000000   0.000877
    201       0.022300   0.000002   0.000001  -0.152193   0.000002   0.000432
    202       0.004605  -0.000002  -0.000001   0.224652  -0.000003   0.000504
    203       0.025286   0.000000   0.000000   0.036257  -0.000000   0.000387
    204      -0.014746  -0.000001  -0.000000   0.094381  -0.000001   0.001009
    205      -0.013709  -0.000002  -0.000001   0.155648  -0.000002   0.000331
    206      -0.008065   0.000002   0.000000  -0.195567   0.000003   0.001533
    207      -0.067291  -0.000001  -0.000001  -0.005941   0.000000   0.006813
    208       0.057693   0.000001   0.000001   0.034988  -0.000000  -0.002836
    209      -0.269969  -0.000006  -0.000004  -0.074690   0.000002   0.023463
    210       0.221799   0.000005   0.000003   0.060280  -0.000001  -0.020180
    211      -0.129879  -0.000002  -0.000002  -0.039424   0.000001   0.010843
    212      -0.142043  -0.000003  -0.000002  -0.035533   0.000001   0.013387
    213      -0.047314  -0.000001  -0.000000  -0.019906   0.000000  -0.001037
    214      -0.026812  -0.000000  -0.000000  -0.011188   0.000000  -0.001232
    215       0.012151   0.000000   0.000000   0.001774  -0.000000  -0.001362
    216       0.141694   0.000001   0.000001   0.099032  -0.000001   0.017024
    217       0.134107   0.000005  -0.000001  -0.034243  -0.000000  -0.038359
    218       0.213574   0.000005   0.000000   0.036243  -0.000001  -0.023341
    219      -0.182376  -0.000002  -0.000001  -0.093333   0.000001  -0.010548
    220      -0.198672  -0.000001  -0.000002  -0.137982   0.000001  -0.028802
    221      -0.165866  -0.000005   0.000000  -0.008816   0.000000   0.023827
    222      -0.358651  -0.000007  -0.000002  -0.128407   0.000002   0.002048
    223      -0.009420  -0.000001   0.000000   0.030700   0.000000   0.018362
    224       0.251078   0.000006   0.000001   0.047511  -0.000002  -0.023982
    225      -0.017359   0.000001   0.000001  -0.002651  -0.000004  -0.111856
    226      -0.022024   0.000001   0.000001  -0.003107  -0.000003  -0.099399
    227      -0.030719  -0.000001   0.000001  -0.005671  -0.000001  -0.048744
    228       0.009333  -0.000000  -0.000001  -0.000798   0.000002   0.053197
    229      -0.038775   0.000001   0.000001  -0.008550  -0.000004  -0.139186
    230       0.020319  -0.000000   0.000000   0.008427   0.000001   0.055664
    231      -0.015229  -0.000002  -0.000000  -0.001158   0.000001   0.011026
    232      -0.050483  -0.000005  -0.000001  -0.003674   0.000003   0.003485
    233       0.053127   0.000006   0.000001   0.003216  -0.000004  -0.021688
    234       0.060284   0.000007   0.000001   0.003905  -0.000004  -0.021860
    235       0.010729   0.000000   0.000000   0.001638  -0.000001   0.006346
    236       0.047835   0.000005   0.000001   0.003933  -0.000003  -0.010115
    237      -0.016295  -0.000003  -0.000000  -0.002716  -0.000000  -0.005586
    238       0.011346   0.000002   0.000000   0.001908  -0.000000   0.003093
    239       0.005949  -0.000000   0.000000   0.000966  -0.000000   0.002691
    240       0.028929  -0.000002  -0.000001   0.007646  -0.000001   0.065582
    241      -0.004565  -0.000009  -0.000001   0.003532  -0.000002   0.041820
    242      -0.065286  -0.000028  -0.000003  -0.000438  -0.000006   0.038011
    243      -0.037105  -0.000002  -0.000000  -0.006092   0.000000  -0.044143
    244       0.016586  -0.000011  -0.000001   0.009120  -0.000003   0.091860
    245       0.056814   0.000011   0.000002   0.005504   0.000001   0.025801
    246      -0.082310  -0.000015  -0.000002  -0.009008  -0.000002  -0.049021
    247       0.040690   0.000020   0.000002  -0.000065   0.000003  -0.028830
    248      -0.046470  -0.000013  -0.000001  -0.003443  -0.000002  -0.008812
    249       0.005798   0.000019   0.000001   0.001852   0.000000  -0.116603
    250      -0.005941  -0.000013  -0.000001  -0.001262  -0.000000   0.069827
    251       0.004226  -0.000011   0.000000  -0.001413  -0.000001   0.107649
    252      -0.003025  -0.000011  -0.000001  -0.001150  -0.000001   0.067595
    253       0.001145  -0.000021  -0.000000  -0.001962  -0.000001   0.158994
    254      -0.002763  -0.000007  -0.000001  -0.000643  -0.000000   0.027936
    255      -0.007359  -0.000012  -0.000002  -0.000395  -0.000004   0.023093
    256       0.037519   0.000059   0.000010   0.000507   0.000011  -0.057255
    257      -0.011091  -0.000019  -0.000003  -0.000437  -0.000006   0.034937
    258       0.031761   0.000053   0.000009   0.000471   0.000013  -0.066842
    259       0.007296   0.000014   0.000002   0.000075   0.000004  -0.023824
    260      -0.024455  -0.000036  -0.000007  -0.000536  -0.000008   0.032184
    261      -0.006563  -0.000015  -0.000002  -0.000133  -0.000005  -0.001310
    262      -0.002547  -0.000006  -0.000001  -0.000106  -0.000003   0.003888
    263      -0.004252  -0.000006  -0.000000  -0.000161  -0.000000  -0.007513
    264       0.021176  -0.000002   0.000001   0.002077  -0.000019   0.107807
    265      -0.013507  -0.000028  -0.000002  -0.000925  -0.000010  -0.012761
    266       0.007035   0.000115   0.000006  -0.000910   0.000077  -0.170995
    267      -0.023420  -0.000012  -0.000002  -0.001824   0.000009  -0.076946
    268      -0.005717   0.000055   0.000002  -0.001511   0.000049  -0.148901
    269      -0.033623  -0.000026  -0.000003  -0.002552   0.000008  -0.103303
    270      -0.038868  -0.000079  -0.000005  -0.002277  -0.000025  -0.036855
    271      -0.011910  -0.000090  -0.000005   0.000021  -0.000055   0.101965
    272       0.012430   0.000010   0.000001   0.000895  -0.000003   0.036144
    273      -0.000368   0.000056   0.000011  -0.000432   0.000079  -0.331963
    274       0.001821   0.000014   0.000003  -0.000019   0.000000  -0.011639
    275      -0.002530   0.000052   0.000009  -0.000497   0.000100  -0.388939
    276       0.000137  -0.000041  -0.000006   0.000233  -0.000053   0.184035
    277      -0.003444   0.000037   0.000009  -0.000497   0.000085  -0.387250
    278      -0.001390   0.000050   0.000008  -0.000369   0.000072  -0.287003
    279      -0.001231  -0.000054  -0.000004  -0.000000  -0.000052   0.026182
    280      -0.006344  -0.000275  -0.000017  -0.000059  -0.000166   0.021215
    281      -0.001792  -0.000064  -0.000004  -0.000033  -0.000015  -0.025073
    282       0.005062   0.000212   0.000016   0.000041   0.000145  -0.031417
    283      -0.003300  -0.000144  -0.000009  -0.000033  -0.000095   0.013313
    284       0.003499   0.000148   0.000007   0.000068   0.000076   0.014895
    285      -0.001761  -0.000060  -0.000003  -0.000048  -0.000019  -0.015586
    286       0.000088   0.000003   0.000001   0.000007   0.000014   0.000888
    287       0.000948   0.000031   0.000001   0.000021   0.000005   0.005988
    288       0.004421  -0.000002   0.000012   0.000162  -0.000077   0.124483
    289       0.002061  -0.000290   0.000054   0.000040   0.000257   0.000603
    290       0.001471   0.000308  -0.000048   0.000095  -0.000334   0.104702
    291      -0.005466   0.000082  -0.000023  -0.000183   0.000108  -0.132984
    292      -0.001598   0.000300  -0.000048  -0.000022  -0.000179   0.016028
    293       0.005732   0.000034   0.000004   0.000212  -0.000238   0.171980
    294      -0.006655   0.000334  -0.000064  -0.000196  -0.000054  -0.121517
    295       0.003421  -0.000297   0.000058   0.000086   0.000214   0.035097
    296      -0.001851  -0.000029   0.000008  -0.000070   0.000182  -0.063817
    297       0.000513   0.001897  -0.000123   0.000031   0.001022  -0.104035
    298      -0.000194   0.000524  -0.000037   0.000017   0.000397  -0.045919
    299      -0.000291  -0.001163   0.000075  -0.000023  -0.000658   0.066634
    300      -0.000278  -0.000735   0.000044  -0.000013  -0.000361   0.029312
    301       0.000235  -0.000176   0.000017  -0.000001  -0.000226   0.036853
    302      -0.000231  -0.002202   0.000146  -0.000033  -0.001202   0.127165
    303      -0.000409  -0.001137   0.000049  -0.000002  -0.000544   0.009672
    304       0.000906   0.003220  -0.000157   0.000001   0.001271  -0.019841
    305       0.000859   0.003811  -0.000208  -0.000012   0.001084  -0.005206
    306       0.001098   0.003776  -0.000180  -0.000006   0.001530  -0.020294
    307       0.000815   0.003119  -0.000161   0.000001   0.001030  -0.008304
    308       0.000040  -0.000241   0.000029  -0.000005   0.000217  -0.009789
    309      -0.000158   0.001159  -0.000111   0.000009  -0.000076  -0.004494
    310       0.000103   0.000404  -0.000026  -0.000001  -0.000025   0.003723
    311      -0.000161   0.000796  -0.000079   0.000005  -0.000077  -0.003090
    312       0.000779   0.004680  -0.000348  -0.000009  -0.000887   0.063192
    313      -0.000584   0.022227  -0.001697   0.000007  -0.000657   0.041447
    314      -0.000169  -0.004726   0.000358   0.000000   0.000379  -0.026642
    315      -0.000686   0.001429  -0.000117   0.000006   0.000417  -0.027428
    316       0.001068  -0.006028   0.000466  -0.000009  -0.000561   0.030223
    317      -0.000766  -0.012043   0.000913   0.000007   0.001251  -0.084884
    318      -0.001396   0.007443  -0.000574   0.000012   0.000808  -0.044235
    319      -0.000596   0.007138  -0.000546   0.000005   0.000132  -0.007338
    320      -0.000557   0.016723  -0.001281   0.000006  -0.000457   0.023565
    321       0.000008  -0.002523   0.000528   0.000007   0.004658  -0.094458
    322       0.000059   0.001134  -0.000465  -0.000014  -0.005273   0.113829
    323       0.000036  -0.002641   0.000475   0.000003   0.003650  -0.071457
    324       0.000002   0.002143  -0.000518  -0.000006  -0.004391   0.084893
    325      -0.000014   0.000920  -0.000262  -0.000005  -0.002000   0.033030
    326      -0.000074  -0.002067   0.000564   0.000011   0.006315  -0.139276
    327      -0.000022   0.003234  -0.000317  -0.000001  -0.000363   0.007219
    328      -0.000065   0.006294  -0.000760  -0.000003  -0.001440   0.008279
    329      -0.000298   0.021795  -0.002922   0.000006  -0.006152  -0.003637
    330       0.000234  -0.021621   0.002699  -0.000003   0.005123  -0.004361
    331      -0.000218   0.013526  -0.001874  -0.000001  -0.003861  -0.008212
    332      -0.000030   0.004331  -0.000507   0.000001  -0.000855   0.003084
    333      -0.000055   0.012587  -0.001038   0.000002   0.000856  -0.005562
    334      -0.000032   0.001991  -0.000195  -0.000000   0.000120  -0.002193
    335       0.000005  -0.003422   0.000283   0.000001  -0.000139   0.000240
    336       0.000144   0.002363  -0.000335  -0.000004  -0.002143   0.039615
    337      -0.000016  -0.078081   0.005148  -0.000001  -0.003573  -0.028719
    338       0.000119  -0.030108   0.001841  -0.000003  -0.003300   0.022948
    339      -0.000204  -0.006178   0.000874   0.000006   0.003311  -0.047883
    340      -0.000238  -0.002609   0.000813   0.000003   0.004348  -0.053047
    341      -0.000005   0.044981  -0.002718  -0.000002   0.003151   0.019653
    342      -0.000272   0.048184  -0.002429   0.000007   0.007420  -0.043442
    343       0.000110   0.003943  -0.000686  -0.000006  -0.002273   0.023221
    344       0.000033  -0.056762   0.003866   0.000000  -0.002584  -0.005510
    345      -0.000004  -0.127128   0.015198   0.000001   0.016961  -0.022591
    346      -0.000010  -0.092448   0.011291   0.000000   0.013213  -0.020678
    347      -0.000009  -0.011695   0.001744   0.000002   0.003118  -0.006942
    348      -0.000004   0.037983  -0.004169   0.000000  -0.001619   0.003746
    349      -0.000013  -0.116678   0.014025  -0.000001   0.015259  -0.022405
    350       0.000022   0.094710  -0.011952  -0.000000  -0.017296   0.023518
    351      -0.000003   0.144846  -0.013181   0.000002   0.013045  -0.000179
    352       0.000000   0.092380  -0.008310   0.000001   0.010549  -0.002476
    353       0.000004  -0.273743   0.024766  -0.000005  -0.027063   0.001821
    354       0.000002  -0.234983   0.021341  -0.000004  -0.024311   0.001224
    355       0.000006  -0.074554   0.006318  -0.000001  -0.009375   0.002391
    356       0.000005  -0.228893   0.020471  -0.000004  -0.025691   0.001791
    357      -0.000002   0.043921  -0.003668   0.000001   0.002403  -0.001406
    358       0.000001  -0.030295   0.002244  -0.000003  -0.009019   0.000903
    359       0.000001   0.021386  -0.001991  -0.000001  -0.003150  -0.000465
    360      -0.000001   0.093103   0.005225   0.000004   0.195088  -0.000571
    361      -0.000001   0.010755  -0.000269  -0.000002   0.060746  -0.000179
    362      -0.000000  -0.169491  -0.009768  -0.000009  -0.384533   0.000980
    363       0.000001  -0.149400  -0.008163  -0.000006  -0.328464   0.000982
    364      -0.000001  -0.028759   0.000322  -0.000003  -0.049013   0.000151
    365      -0.000000  -0.127201  -0.006566  -0.000007  -0.277013   0.000913
    366      -0.000003   0.024704  -0.038500  -0.000005  -0.075620  -0.001733
    367      -0.000002   0.018762  -0.010767  -0.000004  -0.021871  -0.000691
    368      -0.000003   0.013243  -0.002884  -0.000004  -0.005653  -0.000338
    369      -0.000001   0.006493  -0.005796  -0.000001  -0.013255  -0.000389
    370      -0.000003   0.018068  -0.027527  -0.000005  -0.053396  -0.001081
    371       0.000000  -0.024657   0.031765   0.000001   0.068654   0.001605
    372      -0.000000   0.003543   0.000341   0.000000   0.017729  -0.000004
    373      -0.000001   0.002577  -0.015530  -0.000002  -0.006873  -0.000138
    374      -0.000002  -0.004057   0.005105  -0.000003  -0.029331  -0.000030
    375      -0.000000   0.001680   0.034608  -0.000003  -0.084233  -0.000885
    376       0.000006  -0.051614  -0.536396  -0.000001   0.023698  -0.000274
    377      -0.000003   0.007644   0.110756  -0.000008  -0.158218  -0.001627
    378      -0.000003   0.030930   0.336495  -0.000004  -0.142928  -0.001293
    379       0.000000   0.008567   0.053695   0.000006   0.164589   0.001667
    380      -0.000003  -0.000164  -0.030865   0.000002   0.132593   0.001306
    381       0.000004  -0.036208  -0.387902  -0.000002  -0.002134  -0.000516
    382       0.000003  -0.009211  -0.083720  -0.000003  -0.069213  -0.000772
    383      -0.000006   0.023003   0.191531   0.000003   0.181273   0.001960
    384      -0.000001  -0.014210   0.043681  -0.000004  -0.144500  -0.000536
    385       0.000007  -0.030989  -0.404080   0.000001   0.097758   0.000310
    386      -0.000004   0.042400   0.144553   0.000003   0.199167   0.000753
    387      -0.000005   0.008398   0.273553  -0.000004  -0.156328  -0.000495
    388       0.000001   0.023180   0.050748   0.000003   0.110568   0.000426
    389      -0.000005  -0.049280   0.043913  -0.000013  -0.356734  -0.001324
    390       0.000004  -0.033207  -0.283708  -0.000001  -0.018201  -0.000047
    391       0.000003  -0.058712  -0.123546  -0.000008  -0.295871  -0.001110
    392      -0.000001  -0.041905  -0.092332  -0.000009  -0.212148  -0.000805
    393       0.000001  -0.135696   0.015449  -0.000005   0.054435   0.008697
    394       0.000004   0.288997  -0.033331  -0.000000  -0.115120  -0.000233
    395       0.000005   0.384203  -0.044216   0.000003  -0.152885  -0.004079
    396      -0.000001   0.166108  -0.019633   0.000005  -0.065184  -0.007992
    397       0.000004   0.080311  -0.009010  -0.000006  -0.034080   0.007636
    398      -0.000001  -0.240151   0.028200  -0.000002   0.097567   0.002619
    399      -0.000001   0.216505  -0.025284   0.000005  -0.076959  -0.008707
    400      -0.000003  -0.196845   0.022446  -0.000002   0.083838   0.001271
    401       0.000002   0.428365  -0.049626   0.000005  -0.171104  -0.010738
    402       0.003328   0.000001   0.000000  -0.055108   0.000001   0.000262
    403      -0.016272  -0.000000  -0.000000  -0.009443   0.000000   0.000049
    404       0.009660   0.000000  -0.000000  -0.013717   0.000001   0.000063
    405      -0.008666  -0.000000  -0.000000   0.031621  -0.000000  -0.000159
    406      -0.019151  -0.000000  -0.000000  -0.000579   0.000000   0.000039
    407       0.007201  -0.000000  -0.000000   0.010988   0.000000  -0.000075
    408      -0.084157  -0.000003  -0.000000   0.117469  -0.000001  -0.000462
    409      -0.033611  -0.000001  -0.000000   0.020356   0.000000  -0.000078
    410      -0.010976  -0.000001  -0.000000   0.029517   0.000000  -0.000119
    411       0.035569   0.000000  -0.000000   0.068727  -0.000001  -0.000373
    412      -0.012466  -0.000000  -0.000000  -0.021855   0.000001   0.000122
    413       0.019911   0.000000  -0.000000   0.037111  -0.000000  -0.000207
    414       0.025212   0.000000  -0.000000   0.052470  -0.000001  -0.000249
    415       0.000155   0.000000   0.000000  -0.007506   0.000000   0.000035
    416       0.014508  -0.000000   0.000000   0.054663  -0.000001  -0.000261
                306        307        308        309        310        311    
      0       0.000056   0.000201  -0.000015  -0.000082  -0.000048   0.000386
      1       0.000004   0.000036  -0.000019  -0.000136  -0.000111   0.003095
      2       0.000016   0.000046   0.000005   0.000045   0.000042  -0.001485
      3       0.000003   0.000017  -0.000007  -0.000055  -0.000046   0.001362
      4       0.000116   0.000343   0.000022   0.000207   0.000205  -0.007665
      5      -0.000058  -0.000170  -0.000014  -0.000130  -0.000125   0.004505
      6      -0.000182  -0.000610   0.000021   0.000070   0.000001   0.002869
      7      -0.000113  -0.000367   0.000006  -0.000008  -0.000041   0.002954
      8      -0.000006  -0.000028   0.000005   0.000030   0.000022  -0.000498
      9      -0.000037  -0.000105  -0.000011  -0.000100  -0.000094   0.003265
     10       0.000018   0.000081  -0.000022  -0.000154  -0.000122   0.003223
     11      -0.000021  -0.000075   0.000007   0.000047   0.000033  -0.000605
     12       0.000593   0.001941  -0.000024   0.000101   0.000273  -0.017602
     13      -0.000071  -0.000237   0.000005   0.000000  -0.000024   0.001985
     14       0.000256   0.000837  -0.000011   0.000039   0.000115  -0.007552
     15       0.000018   0.000072  -0.000009  -0.000054  -0.000035   0.000486
     16      -0.000083  -0.000287   0.000012   0.000049   0.000012   0.001132
     17       0.000073   0.000256  -0.000012  -0.000054  -0.000018  -0.000870
     18       0.000157   0.000618  -0.000095  -0.000608  -0.000437   0.008405
     19       0.000123   0.000372   0.000029   0.000265   0.000256  -0.008859
     20       0.000117   0.000340   0.000034   0.000296   0.000277  -0.009311
     21      -0.000299  -0.001290   0.000286   0.001905   0.001433  -0.031216
     22       0.000110   0.000458  -0.000090  -0.000597  -0.000444   0.009349
     23       0.000037   0.000213  -0.000091  -0.000638  -0.000503   0.012106
     24       0.000058   0.000216  -0.000018  -0.000100  -0.000058   0.000414
     25       0.000068   0.000262  -0.000027  -0.000160  -0.000104   0.001527
     26       0.000143   0.000423   0.000067   0.000570   0.000517  -0.015872
     27      -0.000285  -0.001238   0.000293   0.001980   0.001514  -0.034552
     28       0.000173   0.000759  -0.000162  -0.001066  -0.000786   0.016089
     29      -0.000414  -0.001745   0.000352   0.002321   0.001728  -0.036619
     30      -0.000104  -0.000369   0.000011   0.000019  -0.000023   0.002259
     31      -0.000239  -0.000906   0.000072   0.000365   0.000188   0.000678
     32      -0.000482  -0.001731   0.000076   0.000286   0.000062   0.005402
     33       0.001100   0.004046  -0.000305  -0.001574  -0.000842  -0.000204
     34      -0.000475  -0.001767   0.000113   0.000540   0.000254   0.001383
     35      -0.002251  -0.008287   0.000633   0.003291   0.001780  -0.000628
     36       0.000840   0.003213  -0.000246  -0.001256  -0.000670   0.001831
     37       0.000332   0.001325  -0.000109  -0.000538  -0.000270   0.000056
     38      -0.000857  -0.003262   0.000247   0.001234   0.000630   0.000283
     39      -0.001685  -0.006226   0.000415   0.002063   0.001061  -0.001121
     40       0.001122   0.004036  -0.000221  -0.001052  -0.000512   0.000152
     41       0.003297   0.012671  -0.001017  -0.005142  -0.002653  -0.001482
     42      -0.000158  -0.000440   0.000040   0.000242   0.000146   0.001710
     43       0.003072   0.011372  -0.000816  -0.004139  -0.002178   0.002235
     44       0.000912   0.003161  -0.000135  -0.000592  -0.000247  -0.001904
     45       0.005938   0.022283  -0.001556  -0.007679  -0.003867  -0.001519
     46       0.017466   0.065263  -0.004376  -0.021385  -0.010643  -0.005049
     47      -0.002740  -0.011100   0.001100   0.005713   0.003034   0.000998
     48      -0.001501  -0.007239   0.001249   0.006887   0.003877   0.000801
     49       0.001620   0.007166  -0.001041  -0.005682  -0.003170  -0.000707
     50       0.001150   0.001042   0.001409   0.008370   0.005009   0.000562
     51       0.003409   0.010917   0.000064   0.001091   0.000985  -0.000469
     52      -0.002635  -0.008706   0.000042  -0.000381  -0.000531   0.000296
     53       0.000200   0.000021   0.000320   0.001892   0.001129   0.000157
     54      -0.001587  -0.002917  -0.000994  -0.005942  -0.003558  -0.000341
     55       0.000717   0.002187   0.000382   0.002668   0.001829   0.000245
     56      -0.002575  -0.005291  -0.001693  -0.010501  -0.006527  -0.000677
     57       0.001743   0.006291  -0.000398  -0.002078  -0.001142  -0.000553
     58      -0.006428  -0.020160  -0.000351  -0.003500  -0.002778   0.000892
     59      -0.001281  -0.001278  -0.001220  -0.007214  -0.004308  -0.000537
     60       0.002813   0.003188   0.002872   0.017055   0.010203   0.001302
     61      -0.009820  -0.012586  -0.009449  -0.056171  -0.033598  -0.004222
     62      -0.004231  -0.003196  -0.004042  -0.023004  -0.013154  -0.001749
     63       0.000006  -0.004036  -0.000752  -0.007190  -0.005979  -0.000512
     64       0.000658  -0.003950  -0.000272  -0.005012  -0.005134  -0.000318
     65      -0.001811   0.001455  -0.000982  -0.003314  -0.000419  -0.000246
     66       0.002258   0.002033   0.001662   0.009047   0.004868   0.000679
     67       0.001790   0.000209   0.001087   0.004875   0.001934   0.000319
     68       0.000532   0.001229   0.000572   0.003665   0.002339   0.000265
     69      -0.002230   0.002744  -0.000686  -0.000711   0.001562  -0.000042
     70      -0.002733   0.002991  -0.001093  -0.001045   0.002839   0.000050
     71       0.002826  -0.004084   0.000831   0.000019  -0.002935  -0.000067
     72       0.001024   0.002329   0.001054   0.006821   0.004478   0.000538
     73       0.003112   0.002737   0.002517   0.013433   0.007001   0.001021
     74       0.004792  -0.003771   0.001985   0.005907  -0.000028   0.000395
     75       0.004982  -0.008682   0.001171  -0.002950  -0.007740  -0.000365
     76       0.011146  -0.018022   0.003035  -0.004473  -0.016310  -0.000693
     77       0.013458  -0.023743   0.002487  -0.008636  -0.018691  -0.000941
     78      -0.002554   0.002951  -0.001921  -0.001378   0.006313   0.000142
     79       0.001807  -0.000144   0.003188   0.004441  -0.008409  -0.000093
     80       0.001088  -0.002701  -0.000386  -0.001756  -0.000330  -0.000072
     81       0.002134  -0.004716  -0.000778  -0.002826   0.000349  -0.000080
     82      -0.000455   0.001866   0.001005   0.002092  -0.001862   0.000018
     83      -0.001174   0.002301   0.000110   0.001124   0.000675   0.000061
     84       0.000541   0.001169   0.001866   0.002852  -0.004258  -0.000030
     85      -0.001106  -0.002132  -0.004521  -0.006994   0.011077   0.000088
     86       0.000890   0.000366   0.001317   0.001820  -0.002770  -0.000014
     87       0.001717  -0.003644  -0.000282  -0.001746  -0.000999  -0.000090
     88      -0.002973   0.003263  -0.001671  -0.000750   0.005419   0.000135
     89      -0.001713   0.006892   0.003007   0.006947  -0.004918   0.000097
     90      -0.005745  -0.001714  -0.011069  -0.015142   0.026942   0.000269
     91      -0.000975   0.001115   0.001760   0.003430  -0.005415  -0.000043
     92       0.012147   0.003944   0.023571   0.032161  -0.056948  -0.000563
     93      -0.003007   0.001351   0.001395   0.004269  -0.006684  -0.000054
     94      -0.006681   0.001215  -0.002127   0.000544   0.000049   0.000011
     95      -0.002316   0.001339   0.001910   0.004908  -0.007812  -0.000064
     96      -0.003049  -0.000542  -0.003574  -0.004237   0.007416   0.000070
     97      -0.001399   0.000423   0.000178   0.001096  -0.001714  -0.000015
     98      -0.004430  -0.000206  -0.003888  -0.003870   0.006894   0.000063
     99       0.006815  -0.001137   0.001685  -0.000576   0.000174  -0.000008
    100       0.012435  -0.002189   0.003427  -0.001834   0.001773   0.000009
    101       0.005263  -0.000762   0.002184  -0.000481   0.000256   0.000002
    102       0.001659  -0.000807  -0.000927  -0.002622   0.004255   0.000039
    103       0.010427  -0.001885   0.002125  -0.001539   0.001571   0.000007
    104      -0.009757  -0.000214  -0.008147  -0.007909   0.014527   0.000145
    105      -0.008155   0.001675  -0.001477   0.002243  -0.002884  -0.000020
    106       0.032204  -0.006453   0.003822  -0.007370   0.009671   0.000069
    107      -0.061520   0.012072  -0.012299   0.014518  -0.018013  -0.000125
    108       0.008619  -0.001645   0.007070  -0.003495   0.003466   0.000019
    109       0.004456  -0.000947  -0.004251   0.000470   0.000160   0.000003
    110      -0.003593   0.000656  -0.006510   0.002513  -0.002211  -0.000009
    111      -0.012270   0.002340   0.001099   0.001249  -0.001901  -0.000014
    112      -0.003557   0.000697  -0.000947   0.000855  -0.000994  -0.000007
    113       0.004436  -0.000883  -0.002266   0.000051   0.000345   0.000005
    114       0.003745  -0.000758  -0.007195   0.001776  -0.001112  -0.000003
    115      -0.003713   0.000788   0.009169  -0.002276   0.001412   0.000002
    116      -0.004416   0.000920   0.009489  -0.002387   0.001543   0.000006
    117      -0.010933   0.002092  -0.000674   0.001785  -0.002350  -0.000017
    118      -0.013225   0.002625   0.011162  -0.001560   0.000049  -0.000010
    119       0.011835  -0.002276   0.000904  -0.002035   0.002657   0.000020
    120      -0.006799   0.001558   0.033490  -0.009444   0.006760   0.000024
    121      -0.011693   0.002675   0.057203  -0.016131   0.011549   0.000041
    122       0.007296  -0.001626  -0.029683   0.008202  -0.005765  -0.000019
    123       0.001899  -0.000434  -0.007646   0.002040  -0.001370  -0.000004
    124      -0.001816   0.000421   0.008293  -0.002261   0.001554   0.000005
    125       0.001913  -0.000424  -0.006407   0.001665  -0.001082  -0.000002
    126      -0.002836   0.000643   0.010531  -0.002768   0.001831   0.000005
    127       0.002181  -0.000497  -0.008789   0.002355  -0.001593  -0.000005
    128      -0.001363   0.000306   0.005048  -0.001343   0.000904   0.000003
    129       0.000365  -0.000078  -0.001084   0.000289  -0.000198  -0.000001
    130      -0.000730   0.000165   0.002926  -0.000804   0.000569   0.000002
    131       0.000192  -0.000044  -0.000512   0.000111  -0.000053   0.000000
    132       0.000423  -0.000093  -0.000806   0.000142  -0.000027   0.000001
    133      -0.000034   0.000008  -0.000194   0.000094  -0.000105  -0.000002
    134       0.000540  -0.000118   0.000674  -0.000452   0.000562   0.000007
    135      -0.000558   0.000095  -0.000995   0.000394  -0.000374  -0.000004
    136      -0.000319   0.000057  -0.000103   0.000065  -0.000072  -0.000002
    137       0.000261  -0.000031   0.001983  -0.000669   0.000574   0.000003
    138      -0.000061   0.000029   0.001929  -0.000601   0.000481   0.000003
    139       0.000011  -0.000011  -0.000936   0.000292  -0.000235  -0.000002
    140       0.000460  -0.000129  -0.004877   0.001472  -0.001147  -0.000008
    141      -0.000061  -0.000005  -0.001803   0.000575  -0.000471  -0.000003
    142      -0.000063   0.000011  -0.000182   0.000075  -0.000075  -0.000001
    143      -0.000339   0.000067   0.000081   0.000040  -0.000080  -0.000003
    144      -0.000697   0.000147   0.002371  -0.000676   0.000503   0.000003
    145       0.000121  -0.000021   0.000069  -0.000034   0.000033   0.000001
    146       0.000382  -0.000075  -0.000738   0.000190  -0.000125  -0.000002
    147      -0.000082  -0.000021  -0.003656   0.001149  -0.000926  -0.000006
    148      -0.000016  -0.000010  -0.001288   0.000404  -0.000326  -0.000002
    149      -0.000077  -0.000018  -0.003208   0.001001  -0.000799  -0.000006
    150      -0.001593   0.000363   0.006425  -0.001730   0.001179   0.000004
    151       0.002833  -0.000656  -0.012045   0.003229  -0.002182  -0.000007
    152      -0.003704   0.000854   0.015722  -0.004241   0.002896   0.000010
    153      -0.000072  -0.000221  -0.000015  -0.000143  -0.000142   0.005151
    154       0.000200   0.000665  -0.000017  -0.000028   0.000042  -0.004597
    155      -0.000136  -0.000454   0.000011   0.000015  -0.000033   0.003264
    156      -0.000049  -0.000187   0.000027   0.000174   0.000129  -0.002762
    157      -0.000218  -0.000698   0.000000  -0.000098  -0.000149   0.007829
    158       0.000080   0.000246   0.000008   0.000097   0.000104  -0.004276
    159       0.000009   0.000064  -0.000025  -0.000173  -0.000135   0.003466
    160      -0.000177  -0.000644   0.000057   0.000328   0.000210  -0.002799
    161       0.000098   0.000365  -0.000039  -0.000229  -0.000154   0.002568
    162       0.000021   0.000075  -0.000005  -0.000030  -0.000018   0.000161
    163       0.000025   0.000078   0.000002   0.000024   0.000027  -0.001169
    164       0.000014   0.000048  -0.000002  -0.000007  -0.000002  -0.000184
    165      -0.000083  -0.000259  -0.000005  -0.000069  -0.000079   0.003268
    166      -0.000058  -0.000201   0.000013   0.000068   0.000036   0.000041
    167      -0.000020  -0.000085   0.000020   0.000135   0.000105  -0.002624
    168       0.000299   0.001116  -0.000142  -0.000900  -0.000647   0.013007
    169       0.000836   0.002673   0.000005   0.000395   0.000564  -0.027504
    170       0.000767   0.002681  -0.000200  -0.001120  -0.000691   0.007269
    171      -0.000021  -0.000112   0.000038   0.000266   0.000212  -0.005717
    172      -0.000132  -0.000522   0.000079   0.000511   0.000377  -0.008432
    173       0.000064   0.000244  -0.000029  -0.000181  -0.000128   0.002510
    174       0.001243   0.003904   0.000073   0.001061   0.001220  -0.050716
    175       0.000203   0.000731  -0.000075  -0.000456  -0.000313   0.005346
    176      -0.000124  -0.000527   0.000122   0.000824   0.000634  -0.015030
    177      -0.000143  -0.000498   0.000034   0.000181   0.000107  -0.000807
    178      -0.000203  -0.000731   0.000067   0.000399   0.000267  -0.004427
    179       0.000054   0.000199  -0.000024  -0.000147  -0.000105   0.002170
    180      -0.000147  -0.000677   0.000185   0.001274   0.000994  -0.024499
    181      -0.000839  -0.002619  -0.000069  -0.000865  -0.000946   0.037503
    182       0.000089   0.000543  -0.000230  -0.001623  -0.001293   0.033162
    183      -0.000692  -0.002074  -0.000160  -0.001487  -0.001435   0.050125
    184      -0.000170  -0.000547  -0.000002  -0.000099  -0.000138   0.006847
    185      -0.001651  -0.005371   0.000006  -0.000746  -0.001153   0.060257
    186      -0.000411  -0.001921   0.000484   0.003260   0.002486  -0.057730
    187      -0.001703  -0.005431  -0.000110  -0.001612  -0.001877   0.080092
    188       0.000048   0.000541  -0.000328  -0.002331  -0.001864   0.047892
    189       0.000557   0.002668  -0.000811  -0.005579  -0.004320   0.100494
    190      -0.000260  -0.001136   0.000268   0.001796   0.001361  -0.030187
    191      -0.000466  -0.002083   0.000525   0.003549   0.002707  -0.060963
    192      -0.003460  -0.014956   0.003260   0.021662   0.016221  -0.348634
    193       0.000411   0.001699  -0.000475  -0.003430  -0.002808   0.075921
    194       0.002102   0.009102  -0.002028  -0.013543  -0.010199   0.222763
    195       0.003312   0.014320  -0.003158  -0.021061  -0.015836   0.344706
    196      -0.004815  -0.020791   0.004603   0.030754   0.023179  -0.508429
    197       0.001935   0.008300  -0.001690  -0.011067  -0.008147   0.166351
    198       0.005245   0.022593  -0.005022  -0.033650  -0.025446   0.563865
    199       0.001637   0.007081  -0.001583  -0.010598  -0.008004   0.176588
    200       0.000907   0.003827  -0.000880  -0.006013  -0.004647   0.109069
    201       0.000379   0.001319  -0.000036  -0.000140  -0.000078   0.006702
    202       0.000499   0.001964  -0.000120  -0.000476  -0.000106  -0.011669
    203       0.000380   0.001457  -0.000073  -0.000303  -0.000121   0.001322
    204       0.000926   0.003451  -0.000237  -0.001124  -0.000497  -0.009048
    205       0.000321   0.001263  -0.000100  -0.000440  -0.000136  -0.010984
    206       0.001331   0.004693  -0.000200  -0.000785  -0.000224  -0.009703
    207       0.006171   0.022771  -0.001639  -0.008325  -0.004358  -0.001977
    208      -0.002545  -0.009380   0.000784   0.004195   0.002346  -0.001510
    209       0.021212   0.078267  -0.005849  -0.030141  -0.016100   0.000870
    210      -0.018290  -0.067608   0.005083   0.026214   0.014033  -0.005258
    211       0.009770   0.035927  -0.002597  -0.013221  -0.006919  -0.009592
    212       0.012129   0.044799  -0.003312  -0.016974  -0.008998  -0.001352
    213      -0.001111  -0.004597   0.000469   0.002419   0.001268   0.001551
    214      -0.001219  -0.004777   0.000395   0.001969   0.000990   0.002082
    215      -0.001245  -0.004594   0.000277   0.001290   0.000591   0.002418
    216       0.015670   0.058499  -0.004390  -0.022542  -0.012084   0.024043
    217      -0.034499  -0.126492   0.008550   0.042756   0.022035  -0.004001
    218      -0.020804  -0.075701   0.004827   0.023692   0.011856   0.013465
    219      -0.009981  -0.037859   0.002832   0.014380   0.007626  -0.020647
    220      -0.026610  -0.099403   0.007143   0.036065   0.018907  -0.029850
    221       0.021233   0.077438  -0.005257  -0.026399  -0.013647  -0.003485
    222       0.000978   0.001379   0.000357   0.002084   0.001373  -0.029697
    223       0.016745   0.061903  -0.004162  -0.020619  -0.010503   0.003385
    224      -0.021321  -0.077453   0.004935   0.024239   0.012130   0.016221
    225      -0.103894  -0.388368   0.026146   0.127907   0.063756   0.029243
    226      -0.091974  -0.342864   0.022784   0.111225   0.055313   0.025867
    227      -0.044776  -0.166112   0.010849   0.052840   0.026211   0.013225
    228       0.048867   0.181010  -0.011489  -0.055539  -0.027310  -0.013456
    229      -0.129199  -0.482786   0.032472   0.158836   0.079153   0.037515
    230       0.052284   0.197348  -0.014165  -0.070160  -0.035451  -0.016012
    231       0.007406   0.018923   0.002524   0.016069   0.010112   0.000637
    232      -0.002711  -0.029340   0.010914   0.062436   0.036268   0.005117
    233      -0.011628  -0.016675  -0.010834  -0.064873  -0.039064  -0.004133
    234      -0.011028  -0.011896  -0.012461  -0.074264  -0.044581  -0.004572
    235       0.006600   0.026955  -0.002808  -0.014645  -0.007795  -0.002414
    236      -0.002431   0.012877  -0.010676  -0.061943  -0.036376  -0.005036
    237      -0.004821  -0.016608   0.000163  -0.000405  -0.000919   0.000017
    238       0.002717   0.009518  -0.000151  -0.000073   0.000370  -0.000091
    239       0.001806   0.004662   0.000648   0.004229   0.002731   0.000259
    240       0.049978   0.154122   0.003499   0.031188   0.023660  -0.006685
    241       0.028974   0.079546   0.006390   0.043092   0.028309  -0.001115
    242       0.017825   0.017010   0.018231   0.108454   0.065173   0.008515
    243      -0.034923  -0.112142  -0.000140  -0.008188  -0.008356   0.006007
    244       0.065774   0.188262   0.011055   0.077736   0.052329  -0.004566
    245       0.024167   0.089823  -0.005633  -0.027661  -0.013963  -0.007753
    246      -0.043139  -0.152458   0.006077   0.026069   0.011036   0.011345
    247      -0.014088  -0.016415  -0.013026  -0.077584  -0.046627  -0.005870
    248      -0.011796  -0.053683   0.007116   0.038454   0.021319   0.006593
    249      -0.058677  -0.068980  -0.056706  -0.334419  -0.198451  -0.025130
    250       0.034945   0.040083   0.034004   0.200152   0.118538   0.015066
    251       0.053665   0.062458   0.050773   0.299189   0.177497   0.022297
    252       0.033032   0.034898   0.031887   0.186213   0.109402   0.014043
    253       0.080984   0.100278   0.077005   0.455973   0.271722   0.034055
    254       0.013090   0.011198   0.012828   0.073651   0.042483   0.005575
    255       0.007631  -0.005453   0.004212   0.015394   0.003326   0.001117
    256      -0.014732   0.035816  -0.002661   0.022048   0.036807   0.001368
    257       0.011513  -0.008294   0.006018   0.020822   0.003290   0.001532
    258      -0.019255   0.030890  -0.006687  -0.002056   0.022115  -0.000377
    259      -0.007635   0.006909  -0.003603  -0.010250   0.000731  -0.000816
    260       0.006945  -0.026579  -0.000607  -0.027619  -0.031440  -0.002012
    261      -0.002149  -0.007269  -0.002267  -0.014057  -0.008447  -0.000885
    262       0.000451  -0.004588  -0.000491  -0.005314  -0.004470  -0.000395
    263      -0.002860  -0.000348  -0.001302  -0.004874  -0.001118  -0.000221
    264       0.040061   0.000487   0.024092   0.109541   0.044729   0.008189
    265      -0.009238  -0.019467  -0.010061  -0.061996  -0.037998  -0.004893
    266      -0.047529   0.067558  -0.012847  -0.001893   0.043419   0.000701
    267      -0.030101  -0.006893  -0.019292  -0.093251  -0.042606  -0.006986
    268      -0.046676   0.036840  -0.019488  -0.057186   0.001201  -0.003828
    269      -0.041077  -0.011647  -0.026777  -0.131036  -0.061164  -0.009842
    270      -0.023116  -0.039562  -0.022401  -0.134116  -0.080464  -0.010383
    271       0.024851  -0.055808   0.001969  -0.037953  -0.052124  -0.003567
    272       0.014302   0.003631   0.009164   0.044517   0.020605   0.003326
    273      -0.091436   0.157600  -0.019533   0.052359   0.130282   0.006215
    274      -0.003652   0.006482  -0.000987   0.003183   0.007100   0.000361
    275      -0.105921   0.183749  -0.021677   0.061206   0.148075   0.007115
    276       0.049413  -0.087715   0.008867  -0.032663  -0.068604  -0.003483
    277      -0.107616   0.181828  -0.024689   0.054458   0.152062   0.006976
    278      -0.078442   0.135693  -0.016015   0.045526   0.109372   0.005271
    279       0.002078  -0.011872  -0.006414  -0.014614   0.010420  -0.000232
    280      -0.012350  -0.006939  -0.029227  -0.043201   0.073939   0.000697
    281      -0.009083   0.012432  -0.006024  -0.002442   0.022457   0.000617
    282       0.006894   0.012364   0.024098   0.039148  -0.057149  -0.000300
    283      -0.006780  -0.004606  -0.016424  -0.024548   0.040896   0.000363
    284       0.013184  -0.008286   0.015929   0.017541  -0.046114  -0.000816
    285      -0.003711   0.006518   0.000957   0.002946  -0.001991  -0.000013
    286       0.001532  -0.000586   0.001776   0.002225  -0.004264  -0.000036
    287       0.000995  -0.002336  -0.000979  -0.001698   0.002597   0.000046
    288       0.024062  -0.055625  -0.008558  -0.035295  -0.000716  -0.001255
    289       0.022753  -0.004930   0.030007   0.036971  -0.077549  -0.001022
    290      -0.002915  -0.042038  -0.037749  -0.067565   0.078258  -0.000026
    291      -0.023733   0.058792   0.011512   0.039790  -0.004781   0.001243
    292      -0.012623  -0.004131  -0.022172  -0.031260   0.054744   0.000539
    293       0.021077  -0.074189  -0.027952  -0.067915   0.039990  -0.001174
    294      -0.034251   0.056222  -0.005784   0.015726   0.038061   0.001678
    295       0.027416  -0.019840   0.025209   0.024575  -0.071716  -0.001277
    296       0.000318   0.025754   0.021330   0.038388  -0.042825   0.000063
    297       0.084196   0.026493   0.161714   0.220474  -0.390493  -0.003861
    298       0.037921   0.011292   0.068575   0.093317  -0.164498  -0.001604
    299      -0.055319  -0.016562  -0.103517  -0.140674   0.249218   0.002462
    300      -0.028176  -0.006194  -0.047763  -0.063132   0.113370   0.001149
    301      -0.023077  -0.011198  -0.052677  -0.074764   0.129811   0.001236
    302      -0.100604  -0.032843  -0.194233  -0.265447   0.468881   0.004611
    303      -0.026713   0.004227  -0.010135  -0.001249   0.005821   0.000092
    304       0.057746  -0.009975   0.018245  -0.003877  -0.001258  -0.000094
    305       0.036834  -0.010651  -0.001347  -0.026062   0.038479   0.000282
    306       0.067825  -0.013466   0.016502  -0.013665   0.013365   0.000010
    307       0.041360  -0.010292   0.003300  -0.019368   0.027370   0.000199
    308       0.016129  -0.000658   0.011679   0.009865  -0.019355  -0.000216
    309       0.000186   0.002249   0.005242   0.007747  -0.011619  -0.000064
    310      -0.007911   0.000919  -0.002929  -0.000412   0.001272   0.000010
    311      -0.001159   0.001948   0.003545   0.005914  -0.008822  -0.000051
    312      -0.102152   0.003687  -0.066972  -0.055587   0.105802   0.001093
    313      -0.141372   0.028577  -0.020912   0.035838  -0.046887  -0.000342
    314       0.052746  -0.004958   0.025281   0.014169  -0.029771  -0.000328
    315       0.030475   0.003233   0.032466   0.036877  -0.066037  -0.000651
    316      -0.018796  -0.008727  -0.039767  -0.054499   0.094847   0.000916
    317       0.162703  -0.013942   0.081592   0.049332  -0.101114  -0.001090
    318       0.036053   0.009793   0.056173   0.071577  -0.125800  -0.001222
    319      -0.016692   0.009585   0.015976   0.033758  -0.055949  -0.000521
    320      -0.098180   0.022520  -0.006421   0.037865  -0.054782  -0.000452
    321       0.313912  -0.062073   0.056129  -0.073978   0.093115   0.000649
    322      -0.377701   0.074534  -0.064137   0.086485  -0.108993  -0.000762
    323       0.238473  -0.047321   0.042012  -0.056834   0.071788   0.000501
    324      -0.282916   0.056065  -0.046161   0.065771  -0.083599  -0.000588
    325      -0.110818   0.022090  -0.015962   0.025729  -0.033143  -0.000235
    326       0.459451  -0.090250   0.086291  -0.106187   0.132289   0.000918
    327      -0.025780   0.005341   0.003957   0.003684  -0.005847  -0.000044
    328      -0.029272   0.006064   0.017234  -0.000124  -0.003096  -0.000036
    329       0.010047  -0.001441   0.080839  -0.026517   0.021184   0.000085
    330       0.016455  -0.003768  -0.069751   0.018284  -0.011792  -0.000024
    331       0.024536  -0.004318   0.057263  -0.021681   0.019229   0.000094
    332      -0.010407   0.002125   0.012065  -0.001950   0.000344  -0.000008
    333       0.017124  -0.003149   0.001883  -0.001851   0.001913   0.000007
    334       0.006816  -0.001284  -0.004987   0.001048  -0.000613  -0.000003
    335      -0.000399   0.000003  -0.005145   0.001436  -0.000981  -0.000002
    336      -0.128054   0.024931   0.038501   0.006866  -0.016897  -0.000155
    337       0.096449  -0.019650  -0.152289   0.033654  -0.017876  -0.000018
    338      -0.072640   0.013771  -0.031203   0.020645  -0.022830  -0.000145
    339       0.154652  -0.030098  -0.049931  -0.006985   0.019191   0.000180
    340       0.171078  -0.033239  -0.048532  -0.009799   0.022834   0.000204
    341      -0.065970   0.013414   0.096883  -0.020618   0.010253   0.000002
    342       0.137598  -0.026140   0.041956  -0.033256   0.038260   0.000251
    343      -0.074931   0.014578   0.025924   0.002747  -0.008723  -0.000086
    344       0.020434  -0.004621  -0.099042   0.028246  -0.020502  -0.000075
    345       0.085083  -0.019432  -0.410202   0.115421  -0.082449  -0.000293
    346       0.077902  -0.017779  -0.370494   0.103973  -0.074069  -0.000261
    347       0.025980  -0.005884  -0.115931   0.032264  -0.022802  -0.000078
    348      -0.014539   0.003421   0.085645  -0.024614   0.017925   0.000066
    349       0.084268  -0.019214  -0.400948   0.112635  -0.080337  -0.000285
    350      -0.087911   0.019915   0.397644  -0.111016   0.078727   0.000276
    351       0.000479  -0.000066   0.004994  -0.001721   0.001477   0.000010
    352       0.009539  -0.002199  -0.042247   0.011476  -0.007855  -0.000023
    353      -0.006793   0.001522   0.023208  -0.005931   0.003738   0.000004
    354      -0.004503   0.000991   0.011507  -0.002645   0.001405  -0.000003
    355      -0.008706   0.001932   0.035470  -0.009824   0.006914   0.000023
    356      -0.006555   0.001448   0.021069  -0.005388   0.003414   0.000005
    357       0.005449  -0.001238  -0.016610   0.004016  -0.002367  -0.000004
    358      -0.003472   0.000783   0.009264  -0.002122   0.001142  -0.000000
    359       0.001914  -0.000452  -0.006838   0.001678  -0.001008  -0.000003
    360       0.002259  -0.000505   0.000944  -0.001236   0.001761   0.000026
    361       0.000585  -0.000109   0.003276  -0.001309   0.001286   0.000012
    362      -0.003847   0.000849  -0.005197   0.003365  -0.004131  -0.000055
    363      -0.003876   0.000865  -0.001600   0.002107  -0.003006  -0.000045
    364      -0.000320   0.000023  -0.006202   0.002114  -0.001837  -0.000016
    365      -0.003538   0.000782  -0.001245   0.001787  -0.002572  -0.000039
    366       0.005146  -0.000926   0.002746  -0.001547   0.001709   0.000019
    367       0.002041  -0.000363   0.002229  -0.001021   0.001054   0.000010
    368       0.000931  -0.000149   0.003216  -0.001188   0.001093   0.000008
    369       0.001074  -0.000174   0.003414  -0.001263   0.001158   0.000010
    370       0.003175  -0.000564   0.001978  -0.001016   0.001081   0.000011
    371      -0.004586   0.000783  -0.008037   0.003200  -0.003051  -0.000030
    372       0.000349  -0.000137  -0.008148   0.002532  -0.002029  -0.000013
    373       0.000361  -0.000054   0.001788  -0.000637   0.000571   0.000004
    374      -0.000517   0.000227   0.014970  -0.004681   0.003774   0.000023
    375       0.002914  -0.000591  -0.007371   0.002027  -0.001461  -0.000007
    376       0.001062  -0.000249  -0.005926   0.001719  -0.001287  -0.000006
    377       0.005373  -0.001092  -0.013930   0.003847  -0.002785  -0.000014
    378       0.004205  -0.000841  -0.009354   0.002531  -0.001802  -0.000008
    379      -0.005538   0.001134   0.015390  -0.004289   0.003132   0.000016
    380      -0.004342   0.000890   0.012029  -0.003355   0.002455   0.000011
    381       0.001848  -0.000405  -0.007325   0.002073  -0.001519  -0.000007
    382       0.002579  -0.000531  -0.007310   0.002034  -0.001482  -0.000006
    383      -0.006564   0.001356   0.019325  -0.005419   0.003980   0.000018
    384       0.000554   0.000123   0.023294  -0.007335   0.005921   0.000038
    385      -0.000483  -0.000007  -0.009300   0.002919  -0.002340  -0.000015
    386      -0.000691  -0.000208  -0.034884   0.010982  -0.008864  -0.000058
    387       0.000540   0.000102   0.020177  -0.006319   0.005068   0.000032
    388      -0.000463  -0.000089  -0.017823   0.005607  -0.004522  -0.000028
    389       0.001442   0.000275   0.055169  -0.017349   0.013980   0.000088
    390      -0.000182   0.000102   0.007335  -0.002286   0.001835   0.000011
    391       0.001138   0.000257   0.047969  -0.015083   0.012155   0.000079
    392       0.000832   0.000185   0.034730  -0.010926   0.008811   0.000056
    393      -0.033861   0.007823   0.144687  -0.038977   0.026526   0.000087
    394       0.000742  -0.000151  -0.003563   0.001154  -0.000991  -0.000009
    395       0.015701  -0.003605  -0.067826   0.018506  -0.012839  -0.000048
    396       0.030942  -0.007121  -0.130346   0.035113  -0.023911  -0.000079
    397      -0.029755   0.006872   0.124884  -0.033431   0.022551   0.000068
    398      -0.009976   0.002275   0.042053  -0.011481   0.007979   0.000031
    399       0.033676  -0.007744  -0.140935   0.037922  -0.025792  -0.000085
    400      -0.004951   0.001148   0.023007  -0.006365   0.004494   0.000019
    401       0.041565  -0.009567  -0.176510   0.047693  -0.032625  -0.000112
    402       0.000209   0.000682  -0.000010   0.000020   0.000081  -0.005679
    403       0.000035   0.000095   0.000012   0.000106   0.000098  -0.003290
    404       0.000053   0.000181  -0.000010  -0.000049  -0.000023  -0.000196
    405      -0.000132  -0.000449   0.000020   0.000085   0.000027   0.001426
    406       0.000034   0.000124  -0.000008  -0.000041  -0.000021  -0.000079
    407      -0.000062  -0.000217   0.000011   0.000050   0.000020   0.000528
    408      -0.000369  -0.001215   0.000032   0.000072  -0.000050   0.007190
    409      -0.000067  -0.000242   0.000022   0.000134   0.000089  -0.001430
    410      -0.000092  -0.000292  -0.000001  -0.000043  -0.000063   0.003221
    411      -0.000299  -0.000976   0.000011  -0.000059  -0.000145   0.009156
    412       0.000099   0.000325  -0.000005   0.000010   0.000040  -0.002777
    413      -0.000166  -0.000546   0.000008  -0.000020  -0.000071   0.004805
    414      -0.000189  -0.000581  -0.000023  -0.000250  -0.000264   0.010492
    415       0.000028   0.000091  -0.000002  -0.000007   0.000003  -0.000537
    416      -0.000205  -0.000654  -0.000002  -0.000105  -0.000150   0.007560
                312        313        314        315        316        317    
      0       0.000000  -0.000000  -0.000098   0.000005  -0.000165  -0.000192
      1      -0.000000   0.000000   0.000604  -0.000033   0.001102   0.001420
      2       0.000000  -0.000000  -0.000347   0.000019  -0.000626  -0.000800
      3      -0.000000  -0.000000   0.000381  -0.000021   0.000703   0.000900
      4      -0.000000   0.000001  -0.001930   0.000104  -0.003516  -0.004548
      5       0.000000  -0.000000   0.001141  -0.000062   0.002084   0.002693
      6       0.000000  -0.000000   0.000906  -0.000048   0.001600   0.002023
      7      -0.000000  -0.000000   0.000911  -0.000049   0.001642   0.002114
      8       0.000000  -0.000000  -0.000141   0.000008  -0.000265  -0.000356
      9       0.000000  -0.000000   0.000800  -0.000043   0.001455   0.001875
     10      -0.000000  -0.000000   0.000631  -0.000034   0.001161   0.001494
     11       0.000000  -0.000000  -0.000069   0.000003  -0.000128  -0.000165
     12      -0.000000   0.000001  -0.005087   0.000273  -0.009143  -0.011659
     13      -0.000000  -0.000000   0.000627  -0.000034   0.001132   0.001438
     14       0.000000   0.000000  -0.002202   0.000118  -0.003959  -0.005047
     15      -0.000000   0.000000  -0.000244   0.000014  -0.000459  -0.000585
     16      -0.000000   0.000000   0.000582  -0.000031   0.001045   0.001314
     17       0.000000   0.000000  -0.000535   0.000029  -0.000956  -0.001194
     18       0.000000   0.000000  -0.000226   0.000013  -0.000434  -0.000559
     19      -0.000001   0.000000  -0.001647   0.000088  -0.002941  -0.003705
     20      -0.000000   0.000000  -0.001829   0.000099  -0.003310  -0.004235
     21      -0.000002   0.000000  -0.000389   0.000019  -0.000535  -0.000540
     22       0.000000   0.000000  -0.000077   0.000005  -0.000202  -0.000318
     23       0.000001   0.000000   0.000435  -0.000022   0.000685   0.000767
     24      -0.000000   0.000000  -0.000231   0.000012  -0.000388  -0.000441
     25      -0.000000   0.000000   0.000022  -0.000001   0.000081   0.000194
     26      -0.000001   0.000000  -0.001789   0.000095  -0.003044  -0.003585
     27      -0.000002   0.000000  -0.001027   0.000051  -0.001524  -0.001519
     28       0.000001   0.000000  -0.000136   0.000009  -0.000259  -0.000252
     29      -0.000002   0.000000   0.000171  -0.000013   0.000589   0.001001
     30       0.000000  -0.000000   0.000058  -0.000001  -0.000016  -0.000161
     31       0.000000   0.000000   0.003246  -0.000178   0.005936   0.007348
     32       0.000000  -0.000000  -0.000061   0.000009  -0.000615  -0.001503
     33      -0.000000   0.000000  -0.006311   0.000335  -0.010831  -0.012830
     34       0.000000  -0.000000   0.001395  -0.000074   0.002244   0.002202
     35       0.000001  -0.000000   0.018289  -0.000988   0.032555   0.039538
     36      -0.000000   0.000000  -0.008235   0.000459  -0.015230  -0.018310
     37      -0.000000   0.000000  -0.000753   0.000039  -0.000718   0.000706
     38       0.000000   0.000000   0.001900  -0.000095   0.002334   0.000754
     39       0.000000  -0.000000   0.004399  -0.000238   0.007896   0.009682
     40      -0.000000   0.000000  -0.000322   0.000019  -0.000910  -0.001911
     41      -0.000001   0.000001  -0.004536   0.000192  -0.002165   0.007590
     42       0.000000  -0.000000  -0.002846   0.000192  -0.007551  -0.011191
     43      -0.000001   0.000000  -0.014453   0.000766  -0.023530  -0.024080
     44      -0.000000   0.000000   0.008219  -0.000466   0.015547   0.018439
     45      -0.000002   0.000000  -0.003261   0.000129  -0.000551   0.008340
     46      -0.000004   0.000001  -0.004311   0.000134   0.003055   0.021786
     47       0.000001   0.000000   0.003565  -0.000128   0.000783  -0.006644
     48       0.000002  -0.000000   0.012950  -0.000551   0.007925  -0.014814
     49      -0.000002   0.000001  -0.017091   0.000771  -0.012114   0.018818
     50       0.000003  -0.000000   0.028989  -0.001273   0.019837  -0.030124
     51       0.000001  -0.000000   0.015385  -0.000684   0.011014  -0.015533
     52      -0.000001   0.000000  -0.002045   0.000010   0.000645  -0.000939
     53       0.000001  -0.000000   0.001108  -0.000015  -0.000260  -0.000461
     54      -0.000002   0.000000  -0.008294   0.000364  -0.005762   0.008638
     55       0.000002  -0.000000   0.001590   0.000139  -0.005040   0.003166
     56      -0.000005   0.000001  -0.003766  -0.000128   0.005813  -0.003276
     57      -0.000001   0.000000   0.005166  -0.000327   0.006614  -0.006877
     58      -0.000003   0.000001  -0.030158   0.001218  -0.018234   0.025909
     59      -0.000003   0.000001  -0.000458  -0.000061   0.001931  -0.001107
     60       0.000006  -0.000001   0.002287   0.000198  -0.007071   0.004349
     61      -0.000021   0.000005  -0.000969  -0.000714   0.020980  -0.015737
     62      -0.000006   0.000001   0.002536  -0.000226   0.005251  -0.004915
     63      -0.000008   0.000002  -0.015534  -0.000274   0.016601  -0.006501
     64      -0.000010   0.000003  -0.033844  -0.000426   0.032379  -0.011036
     65       0.000005  -0.000001   0.018627   0.000219  -0.017118   0.005514
     66       0.000000   0.000000  -0.018529  -0.000162   0.016144  -0.005038
     67      -0.000002   0.000000  -0.000517  -0.000016  -0.000430   0.000569
     68       0.000002  -0.000000   0.000289   0.000027  -0.001041   0.000668
     69       0.000007  -0.000002   0.009742   0.000127  -0.009052   0.003087
     70       0.000012  -0.000003  -0.002959   0.000178   0.002118  -0.000456
     71      -0.000010   0.000003  -0.000077  -0.000088   0.000069  -0.000052
     72       0.000005  -0.000001  -0.010547   0.000002   0.008380  -0.002310
     73      -0.000000   0.000000  -0.027915  -0.000250   0.023387  -0.006901
     74      -0.000013   0.000002  -0.015061  -0.000236   0.012970  -0.004049
     75      -0.000022   0.000005   0.002613  -0.000201  -0.001489   0.000050
     76      -0.000046   0.000012   0.007412  -0.000356  -0.005319   0.001076
     77      -0.000051   0.000012   0.009076  -0.000206  -0.006749   0.001597
     78       0.000029  -0.000008  -0.000363   0.000665  -0.001239   0.001414
     79      -0.000045   0.000014  -0.001559  -0.001551   0.005441  -0.004387
     80      -0.000002  -0.000001   0.000160   0.000064  -0.000174   0.000093
     81       0.000000  -0.000002   0.000873   0.000623  -0.002467   0.001901
     82      -0.000003   0.000003  -0.000376  -0.000204   0.000504  -0.000281
     83       0.000006   0.000000  -0.000405   0.000016   0.000063   0.000169
     84      -0.000014   0.000006  -0.000176  -0.000384   0.001106  -0.000971
     85       0.000032  -0.000017   0.000136   0.000874  -0.000100   0.000036
     86      -0.000006   0.000003  -0.000249   0.000007   0.000494  -0.000337
     87      -0.000013   0.000003   0.000977   0.000096  -0.001912   0.001302
     88       0.000019  -0.000006  -0.001376  -0.000272   0.002638  -0.001778
     89      -0.000012   0.000013  -0.002194  -0.001351   0.004517  -0.003154
     90       0.000056  -0.000033  -0.000350   0.000864   0.000604  -0.000368
     91      -0.000065   0.000011  -0.000040  -0.001001  -0.000033   0.000027
     92      -0.000123   0.000065   0.000807  -0.001362  -0.001612   0.001077
     93      -0.000127   0.000026  -0.000358  -0.002653   0.000502  -0.000360
     94      -0.000119   0.000027  -0.000776  -0.005250   0.001433  -0.001095
     95      -0.000069   0.000030  -0.000651  -0.003916   0.001155  -0.000858
     96       0.000020  -0.000004  -0.000482  -0.002178   0.000913  -0.000671
     97      -0.000070   0.000008   0.000002  -0.000629  -0.000040   0.000017
     98      -0.000125   0.000003  -0.000095  -0.002327   0.000141  -0.000154
     99       0.000179  -0.000012   0.000335   0.001034  -0.000556   0.000377
    100       0.000618  -0.000053   0.000012   0.006206   0.000319  -0.000124
    101       0.000351  -0.000041  -0.000017   0.005588   0.000320  -0.000127
    102       0.000234  -0.000010  -0.000116   0.002063   0.000346  -0.000204
    103       0.000468  -0.000011   0.000100   0.002497  -0.000020   0.000040
    104      -0.000213   0.000003  -0.000994  -0.007753   0.001678  -0.001289
    105      -0.000394   0.000030  -0.000049  -0.004334  -0.000200   0.000086
    106       0.000934  -0.000023  -0.000095   0.003472   0.000429  -0.000254
    107      -0.002582   0.000249   0.000078  -0.016264  -0.001227   0.000636
    108       0.001486  -0.000231   0.000394   0.028636   0.001070  -0.000369
    109      -0.000892   0.000203  -0.000336  -0.022803  -0.000814   0.000268
    110      -0.001530   0.000244  -0.000661  -0.044871  -0.001590   0.000520
    111       0.000465  -0.000156   0.000369   0.023878   0.000821  -0.000262
    112      -0.000132   0.000010  -0.000052  -0.004093  -0.000163   0.000059
    113      -0.000450   0.000134   0.000054   0.004216   0.000167  -0.000060
    114      -0.001240   0.000320  -0.000169  -0.011802  -0.000430   0.000145
    115       0.001356  -0.000402   0.000044   0.002783   0.000091  -0.000028
    116       0.002394  -0.000411  -0.000100  -0.006276  -0.000205   0.000061
    117       0.000064  -0.000060   0.000349   0.021451   0.000702  -0.000210
    118       0.001542  -0.000639   0.000393   0.024986   0.000841  -0.000262
    119      -0.000275   0.000104  -0.000480  -0.029993  -0.000993   0.000302
    120       0.005951  -0.001384  -0.000132  -0.007472  -0.000222   0.000058
    121       0.008358  -0.002603  -0.000243  -0.014329  -0.000449   0.000126
    122      -0.006034   0.001073   0.000139   0.008152   0.000254  -0.000070
    123      -0.003310   0.000303   0.000026   0.001496   0.000045  -0.000011
    124       0.001906  -0.000615  -0.000013  -0.000513  -0.000006  -0.000003
    125      -0.011149  -0.000132   0.000032   0.000146  -0.000070   0.000054
    126      -0.002755  -0.001044   0.000006  -0.000705  -0.000066   0.000039
    127       0.000850   0.001679   0.000014   0.001102   0.000043  -0.000017
    128      -0.002323  -0.001605  -0.000002  -0.000458  -0.000028   0.000014
    129       0.001371  -0.002150  -0.000008  -0.000095   0.000015  -0.000012
    130      -0.011738  -0.006921   0.000003   0.000337   0.000015  -0.000007
    131      -0.001305   0.001186   0.000000   0.000120   0.000007  -0.000004
    132      -0.014740  -0.005886   0.000006   0.000629   0.000031  -0.000014
    133       0.011445   0.008672  -0.000004  -0.000468  -0.000026   0.000011
    134      -0.051652  -0.011401   0.000010   0.001677   0.000095  -0.000047
    135       0.025269   0.029728  -0.000000  -0.000257  -0.000018   0.000009
    136       0.010146   0.026202  -0.000001  -0.000054  -0.000004   0.000001
    137      -0.022850  -0.003749  -0.000000   0.000180   0.000011  -0.000007
    138      -0.012421   0.010065   0.000001   0.000108   0.000007  -0.000003
    139       0.005960  -0.005599  -0.000000  -0.000034  -0.000002   0.000001
    140       0.021744  -0.041171  -0.000002  -0.000153  -0.000009   0.000003
    141       0.014261  -0.005565  -0.000000  -0.000137  -0.000008   0.000004
    142       0.004347  -0.000763  -0.000000  -0.000089  -0.000005   0.000003
    143       0.011846   0.011928  -0.000002  -0.000251  -0.000016   0.000006
    144      -0.000965   0.047487   0.000001   0.000078   0.000004  -0.000001
    145      -0.003010  -0.006402   0.000000   0.000025   0.000002  -0.000001
    146      -0.003312  -0.018858  -0.000001   0.000009   0.000000  -0.000002
    147       0.024809  -0.017064  -0.000001  -0.000162  -0.000009   0.000005
    148       0.008488  -0.007324   0.000000  -0.000056  -0.000003   0.000002
    149       0.021214  -0.010081  -0.000002  -0.000104  -0.000007   0.000002
    150      -0.003232  -0.000084  -0.000004  -0.000548  -0.000031   0.000015
    151       0.001892   0.000384   0.000011   0.002111   0.000126  -0.000063
    152      -0.011409  -0.007542  -0.000014  -0.001941  -0.000107   0.000051
    153       0.000000  -0.000000   0.001238  -0.000067   0.002257   0.002877
    154      -0.000000   0.000001  -0.001621   0.000088  -0.002930  -0.003738
    155       0.000000  -0.000000   0.001126  -0.000060   0.002020   0.002568
    156      -0.000000   0.000000  -0.000381   0.000021  -0.000714  -0.000916
    157      -0.000000  -0.000000   0.002295  -0.000124   0.004165   0.005364
    158       0.000000   0.000000  -0.001130   0.000061  -0.002058  -0.002650
    159       0.000000  -0.000000   0.000633  -0.000034   0.001171   0.001550
    160      -0.000000   0.000000  -0.000040   0.000003  -0.000125  -0.000234
    161       0.000000  -0.000001   0.000215  -0.000012   0.000429   0.000604
    162      -0.000000  -0.000000  -0.000019   0.000001  -0.000028  -0.000031
    163      -0.000000   0.000000  -0.000315   0.000017  -0.000575  -0.000741
    164       0.000000   0.000000  -0.000064   0.000004  -0.000113  -0.000142
    165       0.000000  -0.000000   0.000574  -0.000031   0.001036   0.001325
    166      -0.000000   0.000000   0.000277  -0.000014   0.000489   0.000623
    167      -0.000000   0.000000  -0.000601   0.000034  -0.001168  -0.001528
    168       0.000001   0.000000   0.002402  -0.000138   0.004868   0.006450
    169      -0.000001   0.000001  -0.005777   0.000310  -0.010381  -0.013271
    170       0.000001   0.000001   0.001059  -0.000070   0.002686   0.003760
    171      -0.000000   0.000000  -0.001128   0.000061  -0.002067  -0.002672
    172      -0.000000   0.000000  -0.001360   0.000074  -0.002523  -0.003308
    173       0.000000  -0.000000   0.000330  -0.000018   0.000622   0.000829
    174      -0.000002   0.000002  -0.009521   0.000512  -0.017155  -0.021908
    175       0.000000   0.000000   0.000674  -0.000040   0.001437   0.001910
    176      -0.000001   0.000000  -0.002291   0.000129  -0.004449  -0.005792
    177      -0.000000  -0.000000   0.000115  -0.000006   0.000169   0.000199
    178      -0.000000  -0.000000  -0.000615   0.000034  -0.001188  -0.001576
    179       0.000000  -0.000000   0.000395  -0.000022   0.000743   0.000973
    180      -0.000002  -0.000000  -0.004423   0.000249  -0.008590  -0.011235
    181       0.000001  -0.000001   0.006772  -0.000363   0.012173   0.015502
    182       0.000002   0.000000   0.005822  -0.000325   0.011226   0.014653
    183       0.000002  -0.000001   0.009624  -0.000516   0.017232   0.021802
    184       0.000000  -0.000000   0.002003  -0.000108   0.003624   0.004634
    185       0.000003  -0.000001   0.018080  -0.000974   0.032731   0.041813
    186      -0.000003   0.000000  -0.005061   0.000273  -0.009263  -0.012097
    187       0.000003  -0.000002   0.019918  -0.001072   0.035875   0.045558
    188       0.000002  -0.000000   0.005569  -0.000299   0.010064   0.012892
    189       0.000005  -0.000000   0.003201  -0.000162   0.005014   0.005563
    190      -0.000002   0.000000  -0.000644   0.000033  -0.001000  -0.001136
    191      -0.000003   0.000000  -0.001431   0.000072  -0.002176  -0.002360
    192      -0.000017   0.000001  -0.001592   0.000053  -0.000754   0.000658
    193       0.000004  -0.000000   0.005930  -0.000305   0.009222   0.009313
    194       0.000011  -0.000001   0.002301  -0.000102   0.002631   0.001958
    195       0.000016  -0.000001   0.003970  -0.000182   0.004992   0.004446
    196      -0.000024   0.000002  -0.007567   0.000359  -0.010129  -0.009430
    197       0.000008  -0.000000  -0.003147   0.000186  -0.006543  -0.008535
    198       0.000027  -0.000002   0.010367  -0.000500   0.014358   0.013580
    199       0.000008  -0.000000   0.003126  -0.000151   0.004392   0.004310
    200       0.000005  -0.000001   0.003088  -0.000151   0.004141   0.003290
    201       0.000001   0.000001   0.018092  -0.001005   0.034694   0.045849
    202      -0.000002  -0.000001  -0.014751   0.000817  -0.027580  -0.034724
    203       0.000000  -0.000000   0.005280  -0.000291   0.010312   0.014429
    204      -0.000001  -0.000000  -0.013747   0.000752  -0.025221  -0.031575
    205      -0.000002  -0.000001  -0.016924   0.000934  -0.031813  -0.040968
    206       0.000000   0.000001   0.008469  -0.000487   0.017493   0.024435
    207      -0.000002   0.000000  -0.031549   0.001683  -0.053928  -0.061944
    208       0.000001  -0.000000   0.033664  -0.001835   0.061532   0.077265
    209      -0.000008   0.000002  -0.151572   0.008174  -0.267544  -0.320327
    210       0.000007  -0.000002   0.123062  -0.006622   0.215717   0.255812
    211      -0.000004   0.000001  -0.068605   0.003700  -0.121325  -0.145906
    212      -0.000005   0.000001  -0.077699   0.004177  -0.135844  -0.160546
    213       0.000001  -0.000000   0.016405  -0.000888   0.026980   0.025767
    214       0.000000   0.000000   0.007239  -0.000381   0.010406   0.006503
    215       0.000000   0.000000  -0.007395   0.000426  -0.015318  -0.021449
    216      -0.000004   0.000001  -0.122320   0.006659  -0.213441  -0.239341
    217       0.000009  -0.000002   0.075936  -0.003797   0.104818   0.079754
    218       0.000005  -0.000001  -0.016938   0.001224  -0.055030  -0.097763
    219       0.000002  -0.000000   0.082651  -0.004596   0.150568   0.174751
    220       0.000007  -0.000001   0.147650  -0.008052   0.255972   0.279841
    221      -0.000006   0.000002  -0.041131   0.001946  -0.047730  -0.020730
    222      -0.000001   0.000001   0.089871  -0.005218   0.180410   0.228986
    223      -0.000004   0.000001  -0.030801   0.001577  -0.044181  -0.034035
    224       0.000006  -0.000001  -0.023292   0.001610  -0.068820  -0.115926
    225       0.000023  -0.000006   0.027102  -0.000853  -0.015898  -0.124661
    226       0.000020  -0.000005   0.029699  -0.001060  -0.008206  -0.116033
    227       0.000010  -0.000002   0.026747  -0.001128   0.006036  -0.073020
    228      -0.000010   0.000003  -0.006447   0.000163   0.009735   0.049012
    229       0.000029  -0.000008   0.039382  -0.001332  -0.016251  -0.165725
    230      -0.000014   0.000004  -0.028369   0.001046   0.002061   0.091303
    231       0.000007  -0.000001   0.049058  -0.002057   0.031941  -0.043669
    232       0.000022  -0.000003   0.194070  -0.008559   0.131261  -0.213459
    233      -0.000025   0.000005  -0.206503   0.008940  -0.138150   0.208917
    234      -0.000029   0.000005  -0.232535   0.010047  -0.155178   0.234243
    235      -0.000004   0.000001  -0.027681   0.001252  -0.016966   0.042228
    236      -0.000022   0.000004  -0.169607   0.007322  -0.110026   0.183215
    237      -0.000002   0.000000  -0.027231   0.001015  -0.012609   0.026634
    238       0.000001   0.000000   0.019623  -0.000754   0.009743  -0.019841
    239       0.000002  -0.000001  -0.005787   0.000469  -0.010139   0.011313
    240       0.000021  -0.000004   0.231671  -0.009596   0.147625  -0.204509
    241       0.000021  -0.000004   0.120307  -0.004535   0.063739  -0.097157
    242       0.000040  -0.000009   0.019711   0.001022  -0.040677   0.020329
    243      -0.000010   0.000001  -0.140179   0.006093  -0.098389   0.128572
    244       0.000039  -0.000007   0.269432  -0.010465   0.151469  -0.223214
    245      -0.000005   0.000003   0.093041  -0.004792   0.087507  -0.099787
    246       0.000001  -0.000002  -0.179393   0.008499  -0.146164   0.178003
    247      -0.000029   0.000007  -0.005833  -0.001016   0.032355  -0.021448
    248       0.000011  -0.000003  -0.069340   0.003782  -0.070761   0.079483
    249      -0.000118   0.000027   0.001146  -0.003886   0.110725  -0.085026
    250       0.000070  -0.000015  -0.003504   0.002220  -0.061454   0.048104
    251       0.000104  -0.000025   0.019939   0.003721  -0.119966   0.084185
    252       0.000061  -0.000014  -0.005993   0.001966  -0.053310   0.042521
    253       0.000164  -0.000037   0.011720   0.005839  -0.174723   0.130369
    254       0.000022  -0.000005  -0.008776   0.000443  -0.007592   0.008327
    255      -0.000016   0.000004  -0.043226  -0.000402   0.034837  -0.008650
    256       0.000097  -0.000027   0.317848   0.004169  -0.306461   0.105916
    257      -0.000028   0.000007  -0.083538  -0.000826   0.070333  -0.019416
    258       0.000086  -0.000023   0.265691   0.003218  -0.245370   0.080176
    259       0.000022  -0.000006   0.062522   0.000638  -0.053154   0.015414
    260      -0.000067   0.000017  -0.187532  -0.002853   0.191677  -0.070741
    261      -0.000002   0.000000   0.028879   0.000477  -0.029756   0.010449
    262      -0.000005   0.000001   0.021466   0.000266  -0.021611   0.007722
    263       0.000006  -0.000001   0.000155   0.000139  -0.001189   0.000769
    264      -0.000052   0.000011  -0.244779  -0.002419   0.205507  -0.061166
    265      -0.000023   0.000004   0.128472   0.000829  -0.106133   0.030666
    266       0.000184  -0.000036   0.049045   0.002032  -0.047351   0.017349
    267       0.000023  -0.000006   0.176547   0.001519  -0.145570   0.042441
    268       0.000128  -0.000026   0.165282   0.002501  -0.143681   0.045089
    269       0.000025  -0.000007   0.246449   0.001998  -0.202916   0.059010
    270      -0.000051   0.000008   0.226022   0.001134  -0.182573   0.051407
    271      -0.000131   0.000025   0.056861  -0.000676  -0.043568   0.010624
    272      -0.000008   0.000002  -0.078406  -0.000601   0.063999  -0.018428
    273       0.000352  -0.000085  -0.057829   0.001800   0.042314  -0.009449
    274       0.000001  -0.000004  -0.001398  -0.000330   0.001884  -0.001129
    275       0.000427  -0.000096  -0.066437   0.002601   0.047018  -0.009297
    276      -0.000183   0.000041   0.029531  -0.000631  -0.021540   0.004962
    277       0.000438  -0.000105  -0.075190   0.002916   0.055050  -0.011856
    278       0.000300  -0.000070  -0.048522   0.001453   0.035421  -0.007925
    279       0.000051  -0.000025   0.005831   0.002199  -0.010067   0.006470
    280       0.000365  -0.000126   0.011510   0.012985  -0.043187   0.035404
    281       0.000116  -0.000029  -0.002395   0.003330  -0.006962   0.008145
    282      -0.000286   0.000102  -0.014056  -0.010408   0.038034  -0.028964
    283       0.000191  -0.000069   0.005042   0.006636  -0.020848   0.017393
    284      -0.000205   0.000069   0.003141  -0.006455   0.014272  -0.015592
    285       0.000009   0.000006   0.000852  -0.001314   0.002475  -0.002813
    286      -0.000005   0.000005  -0.000202   0.000396  -0.001764   0.001819
    287      -0.000002  -0.000004  -0.000491   0.000610  -0.000789   0.001000
    288      -0.000018  -0.000037   0.019617   0.008403  -0.039189   0.026998
    289      -0.000199   0.000115   0.004798  -0.002623  -0.008073   0.005070
    290       0.000197  -0.000151   0.011994   0.010039  -0.025551   0.018125
    291       0.000030   0.000035  -0.018130  -0.007455   0.035272  -0.024062
    292       0.000145  -0.000098   0.001355   0.004469  -0.004911   0.004020
    293       0.000040  -0.000098   0.022870   0.011401  -0.045997   0.031806
    294       0.000164  -0.000042  -0.018102  -0.004132   0.033990  -0.022781
    295      -0.000206   0.000100   0.008972  -0.000737  -0.016453   0.010859
    296      -0.000081   0.000071  -0.005699  -0.004255   0.011273  -0.007779
    297      -0.000859   0.000449   0.005313  -0.009696  -0.010309   0.006774
    298      -0.000201   0.000206   0.001373  -0.005151  -0.003162   0.002175
    299       0.000486  -0.000290  -0.003149   0.006197   0.006148  -0.004043
    300       0.000169  -0.000120  -0.001939   0.001071   0.003239  -0.002034
    301       0.000346  -0.000169  -0.001059   0.006073   0.003271  -0.002411
    302       0.001002  -0.000545  -0.005977   0.012291   0.012242  -0.008207
    303      -0.000595   0.000081  -0.002066  -0.015639   0.003775  -0.002933
    304       0.001236  -0.000205   0.005569   0.039826  -0.010114   0.007770
    305       0.000787  -0.000245   0.006136   0.039329  -0.010664   0.007948
    306       0.001583  -0.000286   0.007334   0.050372  -0.012887   0.009755
    307       0.000991  -0.000207   0.004402   0.034016  -0.007674   0.005897
    308       0.000396  -0.000021   0.001270   0.006002  -0.002133   0.001528
    309      -0.000040  -0.000003  -0.000188   0.007674  -0.000220   0.000539
    310      -0.000400   0.000020   0.000163  -0.003926  -0.000559   0.000324
    311      -0.000087   0.000005   0.000085   0.006260  -0.000504   0.000618
    312      -0.002772   0.000035  -0.008185  -0.062582   0.013641  -0.010403
    313      -0.007023   0.000227  -0.000057  -0.044952  -0.002849   0.001392
    314       0.001849  -0.000037   0.002859   0.026855  -0.004411   0.003446
    315       0.000197   0.000028   0.003715   0.018279  -0.006740   0.004942
    316       0.000988  -0.000065  -0.004682  -0.013081   0.009080  -0.006488
    317       0.005483  -0.000121   0.008799   0.083382  -0.013575   0.010632
    318      -0.000791   0.000055   0.006573   0.025987  -0.012342   0.008950
    319      -0.001757   0.000079   0.002547   0.000959  -0.005401   0.003782
    320      -0.005182   0.000190   0.001396  -0.024205  -0.004677   0.002960
    321       0.012059  -0.001028  -0.000514   0.063038   0.005289  -0.002859
    322      -0.014257   0.000954   0.000241  -0.104669  -0.007346   0.003710
    323       0.009036  -0.000790  -0.000438   0.040175   0.003655  -0.002034
    324      -0.010116   0.000727   0.000537  -0.050122  -0.004441   0.002429
    325      -0.003453   0.000224   0.000274  -0.006646  -0.001036   0.000638
    326       0.018441  -0.001557  -0.000593   0.122777   0.009247  -0.004783
    327       0.000145  -0.000307  -0.000142  -0.015466  -0.000727   0.000303
    328       0.003059  -0.000919   0.001049   0.064294   0.002082  -0.000614
    329       0.017801  -0.003344   0.006650   0.456351   0.016387  -0.005445
    330      -0.014578   0.003015  -0.005267  -0.349909  -0.012205   0.003925
    331       0.012451  -0.002310   0.004059   0.293485   0.010997  -0.003822
    332       0.002294  -0.000570   0.000736   0.046253   0.001534  -0.000464
    333      -0.001350   0.000139  -0.000613  -0.045852  -0.001779   0.000644
    334      -0.001150   0.000321  -0.000009  -0.001498  -0.000084   0.000039
    335      -0.000461   0.000205   0.000333   0.023640   0.000880  -0.000304
    336       0.006905  -0.003015   0.004610   0.288157   0.009557  -0.002909
    337      -0.019573   0.007866  -0.002237  -0.145327  -0.005005   0.001594
    338      -0.002412   0.000698   0.003222   0.198979   0.006521  -0.001953
    339      -0.008681   0.003664  -0.004860  -0.302003  -0.009969   0.003019
    340      -0.008872   0.003710  -0.005384  -0.334029  -0.011012   0.003327
    341       0.012451  -0.005257   0.002126   0.138396   0.004766  -0.001517
    342       0.002257  -0.000768  -0.004755  -0.290364  -0.009420   0.002789
    343       0.004534  -0.001760   0.002068   0.127625   0.004185  -0.001259
    344      -0.012417   0.004554   0.000507   0.028620   0.000846  -0.000214
    345      -0.063871   0.017607   0.001657   0.096596   0.002992  -0.000829
    346      -0.057416   0.017094   0.001485   0.086717   0.002681  -0.000740
    347      -0.018514   0.006013   0.000494   0.029068   0.000904  -0.000249
    348       0.008973  -0.004244  -0.000263  -0.014628  -0.000434   0.000114
    349      -0.060894   0.017912   0.001609   0.094234   0.002928  -0.000816
    350       0.066663  -0.017199  -0.001782  -0.105686  -0.003318   0.000936
    351      -0.035760  -0.002541   0.000024  -0.004094  -0.000364   0.000211
    352      -0.035085   0.000598   0.000229   0.009138   0.000090   0.000067
    353       0.079569   0.003490  -0.000211  -0.000453   0.000506  -0.000382
    354       0.065558   0.003552  -0.000092   0.004428   0.000565  -0.000355
    355       0.030215   0.000328  -0.000290  -0.013439  -0.000258  -0.000003
    356       0.068195   0.003662  -0.000205  -0.002672   0.000328  -0.000282
    357       0.003602   0.007894  -0.000052  -0.000889   0.000060  -0.000055
    358       0.005646  -0.001401   0.000040   0.000716  -0.000044   0.000040
    359       0.007093   0.004803  -0.000039  -0.000760   0.000040  -0.000040
    360      -0.180647  -0.020884   0.000038   0.006013   0.000339  -0.000162
    361      -0.089630  -0.060216   0.000003   0.002357   0.000159  -0.000084
    362       0.366930   0.067055  -0.000064  -0.011451  -0.000668   0.000325
    363       0.312530   0.056485  -0.000064  -0.010407  -0.000591   0.000284
    364       0.080504   0.018851  -0.000002  -0.001095  -0.000078   0.000040
    365       0.267896   0.047567  -0.000053  -0.008697  -0.000496   0.000237
    366      -0.175322  -0.298176   0.000004   0.001473   0.000098  -0.000051
    367      -0.094675  -0.132584   0.000008   0.001636   0.000096  -0.000048
    368      -0.068870  -0.064502   0.000007   0.001367   0.000078  -0.000039
    369      -0.062237  -0.033878   0.000004   0.000831   0.000051  -0.000025
    370      -0.110827  -0.205790   0.000004   0.000883   0.000055  -0.000028
    371       0.207633   0.236568  -0.000010  -0.002311  -0.000147   0.000072
    372       0.049664  -0.056716  -0.000003  -0.000498  -0.000029   0.000014
    373      -0.024493   0.008236   0.000002   0.000391   0.000023  -0.000012
    374      -0.097712   0.094229   0.000004   0.001060   0.000061  -0.000031
    375      -0.013005  -0.185686  -0.000002  -0.000177  -0.000007   0.000002
    376       0.014566  -0.052804   0.000002  -0.000223  -0.000015   0.000008
    377      -0.021189  -0.345596  -0.000005  -0.000349  -0.000014   0.000003
    378      -0.028488  -0.280430  -0.000004  -0.000117   0.000000  -0.000002
    379       0.008300   0.326814   0.000005   0.000517   0.000025  -0.000010
    380       0.007255   0.263694   0.000003   0.000394   0.000018  -0.000009
    381       0.003643  -0.111534   0.000001  -0.000099  -0.000006   0.000002
    382      -0.004219  -0.151354  -0.000001  -0.000219  -0.000010   0.000005
    383       0.003157   0.390415   0.000003   0.000697   0.000034  -0.000017
    384      -0.163054   0.094089   0.000006   0.001168   0.000068  -0.000033
    385       0.067890  -0.004552  -0.000000  -0.000405  -0.000025   0.000012
    386       0.240908  -0.159116  -0.000010  -0.001715  -0.000100   0.000047
    387      -0.136205   0.071644   0.000004   0.000814   0.000047  -0.000023
    388       0.125083  -0.063555  -0.000003  -0.000837  -0.000049   0.000024
    389      -0.385464   0.196950   0.000011   0.002561   0.000150  -0.000075
    390      -0.041018   0.072761   0.000003   0.000245   0.000012  -0.000005
    391      -0.332884   0.185479   0.000013   0.002221   0.000130  -0.000062
    392      -0.242030   0.134684   0.000008   0.001643   0.000096  -0.000048
    393      -0.055545  -0.026285  -0.000143  -0.022715  -0.001303   0.000633
    394       0.062781   0.045620  -0.000008  -0.004870  -0.000333   0.000174
    395       0.094001   0.062013   0.000057   0.004829   0.000215  -0.000090
    396       0.053362   0.021172   0.000127   0.017503   0.000964  -0.000458
    397      -0.000877   0.013700  -0.000123  -0.021759  -0.001281   0.000630
    398      -0.057152  -0.033048  -0.000036  -0.001655  -0.000033   0.000002
    399       0.057556   0.025747   0.000136   0.018497   0.001014  -0.000481
    400      -0.055019  -0.039864  -0.000014  -0.001146  -0.000050   0.000021
    401       0.121552   0.068341   0.000159   0.021189   0.001155  -0.000547
    402      -0.000000   0.000000  -0.001690   0.000091  -0.003038  -0.003884
    403      -0.000000   0.000000  -0.000754   0.000041  -0.001371  -0.001769
    404       0.000000  -0.000000  -0.000179   0.000009  -0.000310  -0.000389
    405      -0.000000  -0.000000   0.000645  -0.000034   0.001142   0.001441
    406      -0.000000   0.000000  -0.000113   0.000006  -0.000188  -0.000215
    407       0.000000  -0.000000   0.000277  -0.000015   0.000486   0.000601
    408       0.000000  -0.000001   0.002349  -0.000126   0.004212   0.005409
    409      -0.000000  -0.000000  -0.000128   0.000007  -0.000252  -0.000338
    410       0.000000  -0.000001   0.000876  -0.000048   0.001584   0.002041
    411       0.000000  -0.000001   0.002712  -0.000146   0.004884   0.006234
    412      -0.000000   0.000000  -0.000812   0.000043  -0.001455  -0.001850
    413       0.000000  -0.000000   0.001435  -0.000077   0.002580   0.003287
    414       0.000000  -0.000000   0.002720  -0.000147   0.004985   0.006431
    415      -0.000000   0.000000  -0.000156   0.000008  -0.000268  -0.000340
    416       0.000000  -0.000000   0.002054  -0.000110   0.003710   0.004763
                318        319        320        321        322        323    
      0       0.000001   0.000001   0.000000  -0.008446  -0.004588  -0.095592
      1      -0.000018  -0.000010   0.000000  -0.000198  -0.005973  -0.043874
      2       0.000009   0.000006  -0.000000  -0.002718   0.001558  -0.009181
      3      -0.000011  -0.000006   0.000000   0.008661  -0.000787   0.043304
      4       0.000058   0.000033   0.000000   0.007578   0.023251   0.109884
      5      -0.000034  -0.000019  -0.000000  -0.000406  -0.012301  -0.043165
      6      -0.000023  -0.000013   0.000000   0.003983  -0.002257   0.037595
      7      -0.000026  -0.000015   0.000000  -0.005963  -0.008363   0.081602
      8       0.000005   0.000003  -0.000000   0.004333   0.003341  -0.029770
      9      -0.000023  -0.000013   0.000000  -0.002488  -0.008751   0.001999
     10      -0.000019  -0.000011   0.000000   0.000676  -0.008405  -0.105139
     11       0.000002   0.000002  -0.000001  -0.001262   0.001470   0.055809
     12       0.000139   0.000079   0.000000  -0.027782   0.026074  -0.075166
     13      -0.000017  -0.000010   0.000000   0.015789   0.001549  -0.031673
     14       0.000060   0.000035  -0.000000  -0.017624   0.008896  -0.010566
     15       0.000007   0.000004   0.000000  -0.000432   0.004911   0.114703
     16      -0.000015  -0.000008   0.000000  -0.002734  -0.006085   0.000665
     17       0.000013   0.000007   0.000000   0.002898   0.005805   0.041077
     18       0.000007   0.000004   0.000000  -0.001580   0.002357  -0.015635
     19       0.000042   0.000024   0.000000   0.003730   0.018309  -0.010349
     20       0.000051   0.000030   0.000000   0.003306   0.022104  -0.010942
     21       0.000002   0.000001   0.000000   0.002082  -0.001896   0.002144
     22       0.000006   0.000003   0.000000   0.000455   0.003204  -0.001258
     23      -0.000005  -0.000002   0.000000  -0.002236   0.007163   0.001620
     24       0.000003   0.000001   0.000000   0.003468  -0.002394  -0.007541
     25      -0.000007  -0.000004   0.000000   0.000253  -0.008339   0.003671
     26       0.000028   0.000016   0.000000   0.004728  -0.010577  -0.002351
     27      -0.000000   0.000000   0.000000   0.001080  -0.001931  -0.000129
     28      -0.000002  -0.000001   0.000001  -0.000285  -0.000909   0.000132
     29      -0.000022  -0.000012   0.000000   0.002215  -0.003274  -0.000450
     30       0.000009   0.000006   0.000000  -0.003981   0.021186  -0.001759
     31      -0.000076  -0.000046  -0.000000   0.008054  -0.059988   0.007270
     32       0.000053   0.000032   0.000000  -0.007828   0.040815  -0.004513
     33       0.000104   0.000059   0.000000   0.001935  -0.010928   0.000821
     34       0.000007   0.000003  -0.000000   0.000137  -0.006743   0.000964
     35      -0.000363  -0.000211  -0.000001  -0.003648   0.016211  -0.000598
     36       0.000154   0.000096   0.000001   0.000815  -0.002490   0.000238
```
