## Supplementary material for "A novel quinone biosynthetic pathway illuminates the evolution of aerobic metabolism": MK9_2e_2H_B3LYP_631Gd_opt.out (part 1 of 3)

```
                                 *****************
                                 * O   R   C   A *
                                 *****************

                                            #,                                       
                                            ###                                      
                                            ####                                     
                                            #####                                    
                                            ######                                   
                                           ########,                                 
                                     ,,################,,,,,                         
                               ,,#################################,,                 
                          ,,##########################################,,             
                       ,#########################################, ''#####,          
                    ,#############################################,,   '####,        
                  ,##################################################,,,,####,       
                ,###########''''           ''''###############################       
              ,#####''   ,,,,##########,,,,          '''####'''          '####       
            ,##' ,,,,###########################,,,                        '##       
           ' ,,###''''                  '''############,,,                           
         ,,##''                                '''############,,,,        ,,,,,,###''
      ,#''                                            '''#######################'''  
     '                                                          ''''####''''         
             ,#######,   #######,   ,#######,      ##                                
            ,#'     '#,  ##    ##  ,#'     '#,    #''#        ######   ,####,        
            ##       ##  ##   ,#'  ##            #'  '#       #        #'  '#        
            ##       ##  #######   ##           ,######,      #####,   #    #        
            '#,     ,#'  ##    ##  '#,     ,#' ,#      #,         ##   #,  ,#        
             '#######'   ##     ##  '#######'  #'      '#     #####' # '####'        


                  #######################################################
                  #                        -***-                        #
                  #          Department of theory and spectroscopy      #
                  #    Directorship and core code : Frank Neese         #
                  #        Max Planck Institute fuer Kohlenforschung    #
                  #                Kaiser Wilhelm Platz 1               #
                  #                 D-45470 Muelheim/Ruhr               #
                  #                      Germany                        #
                  #                                                     #
                  #                  All rights reserved                #
                  #                        -***-                        #
                  #######################################################


                         Program Version 5.0.2 -  RELEASE  -


 With contributions from (in alphabetic order):
   Daniel Aravena         : Magnetic Suceptibility
   Michael Atanasov       : Ab Initio Ligand Field Theory (pilot matlab implementation)
   Alexander A. Auer      : GIAO ZORA, VPT2 properties, NMR spectrum
   Ute Becker             : Parallelization
   Giovanni Bistoni       : ED, misc. LED, open-shell LED, HFLD
   Martin Brehm           : Molecular dynamics
   Dmytro Bykov           : SCF Hessian
   Vijay G. Chilkuri      : MRCI spin determinant printing, contributions to CSF-ICE
   Dipayan Datta          : RHF DLPNO-CCSD density
   Achintya Kumar Dutta   : EOM-CC, STEOM-CC
   Dmitry Ganyushin       : Spin-Orbit,Spin-Spin,Magnetic field MRCI
   Miquel Garcia          : C-PCM and meta-GGA Hessian, CC/C-PCM, Gaussian charge scheme
   Yang Guo               : DLPNO-NEVPT2, F12-NEVPT2, CIM, IAO-localization
   Andreas Hansen         : Spin unrestricted coupled pair/coupled cluster methods
   Benjamin Helmich-Paris : MC-RPA, TRAH-SCF, COSX integrals
   Lee Huntington         : MR-EOM, pCC
   Robert Izsak           : Overlap fitted RIJCOSX, COSX-SCS-MP3, EOM
   Marcus Kettner         : VPT2
   Christian Kollmar      : KDIIS, OOCD, Brueckner-CCSD(T), CCSD density, CASPT2, CASPT2-K
   Simone Kossmann        : Meta GGA functionals, TD-DFT gradient, OOMP2, MP2 Hessian
   Martin Krupicka        : Initial AUTO-CI
   Lucas Lang             : DCDCAS
   Marvin Lechner         : AUTO-CI (C++ implementation), FIC-MRCC
   Dagmar Lenk            : GEPOL surface, SMD
   Dimitrios Liakos       : Extrapolation schemes; Compound Job, initial MDCI parallelization
   Dimitrios Manganas     : Further ROCIS development; embedding schemes
   Dimitrios Pantazis     : SARC Basis sets
   Anastasios Papadopoulos: AUTO-CI, single reference methods and gradients
   Taras Petrenko         : DFT Hessian,TD-DFT gradient, ASA, ECA, R-Raman, ABS, FL, XAS/XES, NRVS
   Peter Pinski           : DLPNO-MP2, DLPNO-MP2 Gradient
   Christoph Reimann      : Effective Core Potentials
   Marius Retegan         : Local ZFS, SOC
   Christoph Riplinger    : Optimizer, TS searches, QM/MM, DLPNO-CCSD(T), (RO)-DLPNO pert. Triples
   Tobias Risthaus        : Range-separated hybrids, TD-DFT gradient, RPA, STAB
   Michael Roemelt        : Original ROCIS implementation
   Masaaki Saitow         : Open-shell DLPNO-CCSD energy and density
   Barbara Sandhoefer     : DKH picture change effects
   Avijit Sen             : IP-ROCIS
   Kantharuban Sivalingam : CASSCF convergence, NEVPT2, FIC-MRCI
   Bernardo de Souza      : ESD, SOC TD-DFT
   Georgi Stoychev        : AutoAux, RI-MP2 NMR, DLPNO-MP2 response
   Willem Van den Heuvel  : Paramagnetic NMR
   Boris Wezisla          : Elementary symmetry handling
   Frank Wennmohs         : Technical directorship


 We gratefully acknowledge several colleagues who have allowed us to
 interface, adapt or use parts of their codes:
   Stefan Grimme, W. Hujo, H. Kruse, P. Pracht,  : VdW corrections, initial TS optimization,
                  C. Bannwarth, S. Ehlert          DFT functionals, gCP, sTDA/sTD-DF
   Ed Valeev, F. Pavosevic, A. Kumar             : LibInt (2-el integral package), F12 methods
   Garnet Chan, S. Sharma, J. Yang, R. Olivares  : DMRG
   Ulf Ekstrom                                   : XCFun DFT Library
   Mihaly Kallay                                 : mrcc  (arbitrary order and MRCC methods)
   Jiri Pittner, Ondrej Demel                    : Mk-CCSD
   Frank Weinhold                                : gennbo (NPA and NBO analysis)
   Christopher J. Cramer and Donald G. Truhlar   : smd solvation model
   Lars Goerigk                                  : TD-DFT with DH, B97 family of functionals
   V. Asgeirsson, H. Jonsson                     : NEB implementation
   FAccTs GmbH                                   : IRC, NEB, NEB-TS, DLPNO-Multilevel, CI-OPT
                                                   MM, QMMM, 2- and 3-layer-ONIOM, Crystal-QMMM,
                                                   LR-CPCM, SF, NACMEs, symmetry and pop. for TD-DFT,
                                                   nearIR, NL-DFT gradient (VV10), updates on ESD,
                                                   ML-optimized integration grids
   S Lehtola, MJT Oliveira, MAL Marques          : LibXC Library
   Liviu Ungur et al                             : ANISO software


 Your calculation uses the libint2 library for the computation of 2-el integrals
 For citations please refer to: http://libint.valeyev.net

 Your ORCA version has been built with support for libXC version: 5.1.0
 For citations please refer to: https://tddft.org/programs/libxc/

 This ORCA versions uses:
   CBLAS   interface :  Fast vector & matrix operations
   LAPACKE interface :  Fast linear algebra routines
   SCALAPACK package :  Parallel linear algebra routines
   Shared memory     :  Shared parallel matrices
   BLAS/LAPACK       :  OpenBLAS 0.3.15  USE64BITINT DYNAMIC_ARCH NO_AFFINITY Zen SINGLE_THREADED
        Core in use  :  Zen
   Copyright (c) 2011-2014, The OpenBLAS Project


================================================================================

----- Orbital basis set information -----
Your calculation utilizes the basis: 6-31G(d)
   H-He, Li-Ne : W. J. Hehre, R. Ditchfield and J.A. Pople, J. Chem. Phys. 56, 2257 (1972).
                 Note: He and Ne are unpublished basis sets taken from the Gaussian program.
                 Note: Li and B from J. D. Dill and J. A. Pople, J. Chem. Phys. 62, 2921 (1975).
   Na - Ar     : M. M. Francl, W. J. Pietro, W. J. Hehre, J. S. Binkley, M. S. Gordon, 
                 D. J. DeFrees and J. A. Pople, J. Chem. Phys. 77, 3654 (1982).
   K - Zn      : V. A. Rassolov, J. A. Pople, M. A. Ratner, and T. L. Windus, J. Chem. Phys. 109, 1223 (1998).

----- AuxJ basis set information -----
Your calculation utilizes the auxiliary basis: def2/J
   F. Weigend, Phys. Chem. Chem. Phys. 8, 1057 (2006).

================================================================================
                                        WARNINGS
                       Please study these warnings very carefully!
================================================================================


WARNING: Geometry Optimization
  ===> : Switching off AutoStart
         For restart on a previous wavefunction, please use MOREAD

INFO   : the flag for use of the SHARK integral package has been found!

================================================================================
                                       INPUT FILE
================================================================================
NAME = MK9_2e_2H_B3LYP_631Gd_opt.inp
|  1> !Defgrid3 VeryTightOpt CPCM(water) B3LYP 6-31G(d) OPT FREQ
|  2> 
|  3> %maxcore 4096
|  4> 
|  5> %pal
|  6>    nprocs 8
|  7> end
|  8> 
|  9> * xyz 0 1
| 10>   C   17.14760463227704      1.69356988246075     -0.98479584895769
| 11>   C   15.89433957619367      1.05688774391699     -0.76972655223326
| 12>   C   14.69960929568446      1.83656291501755     -0.85824093665952
| 13>   C   14.80066140944712      3.22536420231347     -1.14479307799468
| 14>   C   13.44469618824593      1.18724328180450     -0.67156523714156
| 15>   C   13.36165056293442     -0.16925784373666     -0.39155036203427
| 16>   C   11.97898271411045     -0.80734551928225     -0.30774545068630
| 17>   C   11.11240166540817     -0.23300925740173      0.79659529839045
| 18>   C   9.83272290547092      0.18198022738979      0.69879161901578
| 19>   C   9.11237100001917      0.73355541146109      1.90790066157772
| 20>   C   9.02600388530641      0.12541897433879     -0.59007149355072
| 21>   C   8.44254712828844     -1.27449095146667     -0.93798659321169
| 22>   C   7.48035118114932     -1.82468758840027      0.08306170909156
| 23>   C   6.15622297724635     -2.02889168180393     -0.04081650273323
| 24>   C   5.35704692087051     -1.76211570378641     -1.29593672376041
| 25>   C   5.36381664025506     -2.58661229858574      1.13394249411050
| 26>   C   4.85011273199208     -1.52474536153867      2.15000382807163
| 27>   C   3.92966244424867     -0.47589268707098      1.58020288664275
| 28>   C   2.60625905126206     -0.32817878679894      1.77358100940587
| 29>   C   1.76208968254296     -1.21719445034327      2.65795975378305
| 30>   C   1.86442848328858      0.81245891535729      1.08840420309615
| 31>   C   1.39506944627272      0.51906292108629     -0.36631072899376
| 32>   C   0.43922243017812     -0.63640469354948     -0.51407533952658
| 33>   C   -0.86196039722946     -0.61038995679583     -0.85655484551007
| 34>   C   -1.63602196035888      0.64253747273733     -1.19799691086014
| 35>   C   -1.64606133303857     -1.91284187583271     -0.94396955868749
| 36>   C   -2.29610937391070     -2.39134686261964      0.38768383244028
| 37>   C   -3.31020984740137     -1.45141174504268      0.98764911883438
| 38>   C   -4.64711794478281     -1.59143396474321      1.04941665164214
| 39>   C   -5.41143623573958     -2.78717667417245      0.52858128392652
| 40>   C   -5.49326998515358     -0.50215273827290      1.69570015143195
| 41>   C   -5.88776983312929      0.67425234692113      0.75564732800205
| 42>   C   -6.69074560239091      0.28575466115319     -0.45887243737223
| 43>   C   -7.98103504377526      0.55210526829766     -0.73265532829170
| 44>   C   -8.90269921977837      1.35211880878802      0.15944260124177
| 45>   C   -8.59746925146285      0.04889683367186     -2.03145408665004
| 46>   C   -9.15715554654866     -1.40284370606005     -1.97982327562316
| 47>   C   -10.25323123934003     -1.63533476753937     -0.97202817451598
| 48>   C   -11.55899319734848     -1.87342829935302     -1.19355463664209
| 49>   C   -12.19356233873389     -1.98267379581509     -2.56151217713487
| 50>   C   -12.50264519517422     -2.07280361661715     -0.01569087352492
| 51>   C   -13.13796776437629     -0.77035207953587      0.55433808130094
| 52>   C   -13.96016708536743      0.02974318659564     -0.42395973120711
| 53>   C   -15.29960251318226      0.13839143634515     -0.49856987604677
| 54>   C   -15.92432453584279      1.03440047513647     -1.55700546983811
| 55>   C   -16.25785173223958      2.47920459061542     -1.08850948530715
| 56>   C   -17.39518414501381      2.58350633100661     -0.10575024894845
| 57>   C   -17.41856325548272      3.18173093824096      1.09839737223131
| 58>   C   -16.24439540672418      3.88143972317369      1.74232095898910
| 59>   C   -18.68483860837295      3.20278593225481      1.92550850699523
| 60>   C   -16.26807347083119     -0.58866330657045      0.40563545199522
| 61>   C   14.56203215907727     -0.93995722340699     -0.23567038659073
| 62>   C   15.79063016732181     -0.33188036775408     -0.45717093258252
| 63>   H   18.18039270994949      3.51539852296322     -1.42723942277010
| 64>   O   16.99195341339838     -1.00048403457095     -0.37478203911229
| 65>   C   14.49485450026756     -2.40162099430184      0.16205653552517
| 66>   H   13.73219508465961     -2.57056378160567      0.92832182181487
| 67>   H   18.05336148755170      1.09976018879127     -0.92446890216618
| 68>   H   14.25586791669204     -3.05691068869015     -0.68648360380076
| 69>   H   13.89052761654404      3.81294441328526     -1.20411927721602
| 70>   H   15.43858934975517     -2.75302294596278      0.59299542778580
| 71>   H   12.07638413473575     -1.88716797822104     -0.15947349315936
| 72>   H   11.47977768131474     -0.68732900392378     -1.27824643406618
| 73>   H   11.60028195802503     -0.16192485489645      1.76993778232126
| 74>   H   9.74355978696447      0.71911508049173      2.80271804468483
| 75>   H   8.20120789775972      0.15723600127556      2.11694232961248
| 76>   H   8.78968729013897      1.76861225223849      1.72844843570520
| 77>   H   9.64776090507425      0.44436078161209     -1.43669153952556
| 78>   H   8.19733235508783      0.84139181800474     -0.52546121229704
| 79>   H   9.28318656108632     -1.97452742362789     -1.04890519497172
| 80>   H   7.96918151548772     -1.19979186487216     -1.92276258307524
| 81>   H   7.93464804268509     -2.08956723518289      1.04044988332404
| 82>   H   5.94077782842589     -1.29181288364740     -2.09154255455702
| 83>   H   4.49638110504855     -1.11644491258133     -1.07910551915966
| 84>   H   4.94414791814016     -2.70217703727034     -1.68980787163359
| 85>   H   5.99120204475833     -3.29151766969084      1.69454450485648
| 86>   H   4.50177325644900     -3.15546884914084      0.75996683222930
| 87>   H   5.73165573125656     -1.02429484703380      2.57740831193601
| 88>   H   4.36700658057699     -2.06106464681088      2.97446622655840
| 89>   H   4.41842135190073      0.25598452231906      0.93341623329638
| 90>   H   2.31566883829574     -2.06025107797119      3.07972956633628
| 91>   H   0.90512703638243     -1.61874756636400      2.10150689415503
| 92>   H   1.34152880416324     -0.63634842594223      3.49168563493311
| 93>   H   2.51588833863458      1.69481336741865      1.04416438801851
| 94>   H   0.98764563281212      1.09440067832319      1.68691284736919
| 95>   H   2.29363369654867      0.31232458825274     -0.96669751651198
| 96>   H   0.95909739099996      1.44068322413245     -0.76772043056060
| 97>   H   0.87959958338446     -1.61760440772981     -0.32396467804356
| 98>   H   -1.05642913768084      1.55970959120945     -1.06445772722421
| 99>   H   -2.54203453375302      0.72218930991142     -0.58370351048277
|100>   H   -1.97615445184780      0.60609015843024     -2.24317939612878
|101>   H   -0.97789759547247     -2.71567205755446     -1.28135067665606
|102>   H   -2.43660118074685     -1.81742243938124     -1.70089056089118
|103>   H   -1.48474992344093     -2.54643600354623      1.11410237122040
|104>   H   -2.74009388172683     -3.37612844966893      0.20330940443378
|105>   H   -2.88805909655164     -0.54598699524959      1.42896200362841
|106>   H   -4.77883036373231     -3.51647830418714      0.01572858718120
|107>   H   -6.19915065335099     -2.47242910256030     -0.16824987148875
|108>   H   -5.92147187189289     -3.30257595965649      1.35540014567350
|109>   H   -4.94419234321737     -0.06811223397833      2.54130908147995
|110>   H   -6.41193243532971     -0.94321741941131      2.10556986091645
|111>   H   -4.95634655387626      1.15614081077105      0.42281277972134
|112>   H   -6.42340475585871      1.41670957024311      1.35777113129592
|113>   H   -6.13426630063338     -0.28003613826474     -1.20922667754859
|114>   H   -8.44722352129404      1.63305681460548      1.11268634417917
|115>   H   -9.82092572711434      0.79055500840602      0.37485641968435
|116>   H   -9.21920006015833      2.27412823751851     -0.34969584474223
|117>   H   -7.84131944897109      0.07416711542022     -2.82675027011906
|118>   H   -9.40752582638248      0.72312177805057     -2.34099844369310
|119>   H   -8.31553628277398     -2.07184272508450     -1.74622683619480
|120>   H   -9.49226530722574     -1.66646646367305     -2.98925129424272
|121>   H   -9.92607785848293     -1.61057642156831      0.06965761308566
|122>   H   -11.50174353878273     -1.76367062913541     -3.37907963197283
|123>   H   -13.04936295056378     -1.30131098144474     -2.64874714390739
|124>   H   -12.59101015169452     -2.99637632794340     -2.71641590829010
|125>   H   -11.96010117193634     -2.55423709178294      0.80814563154263
|126>   H   -13.31317787439056     -2.75554088623706     -0.30534728113654
|127>   H   -12.31868879413826     -0.13705460815526      0.92476604401209
|128>   H   -13.73478132614153     -1.04920860083539      1.43035705259354
|129>   H   -13.37747176305131      0.58930110845722     -1.15867235354678
|130>   H   -16.84441114498973      0.56968323584586     -1.94083575812091
|131>   H   -15.23620242741654      1.11960139909083     -2.40734009284519
|132>   H   -16.52956549036443      3.04872975379631     -1.99180920509441
|133>   H   -15.34453218735908      2.93989103784115     -0.69709013790951
|134>   H   -18.32407156946789      2.12014288667174     -0.44808558806723
|135>   H   -15.33102705559564      3.83638661677629      1.14401521509690
|136>   H   -16.02779733586621      3.44226305019697      2.72659062361212
|137>   H   -16.47881671219296      4.94051796061995      1.92257928984879
|138>   H   -19.51011597112373      2.68635076638143      1.42361814259906
|139>   H   -19.00259563550361      4.23485010560639      2.13387250445096
|140>   H   -18.52523458330595      2.72585898703728      2.90345957759050
|141>   H   -15.77238538934350     -1.19327494198216      1.16991032355961
|142>   H   -16.91005500959350     -1.25653507133271     -0.18669579138097
|143>   H   -16.93859348687963      0.11934928160153      0.90853107055103
|144>   C   16.03088840739596      3.81666040779832     -1.34289386990436
|145>   C   17.21499013587114      3.04261178666277     -1.26517529692093
|146>   H   16.09426439125951      4.88000766665983     -1.55981423915632
|147>   O   12.32473520350974      1.97357889482376     -0.82148515577306
|148>   H   16.83847884680062     -1.95789400587941     -0.40612738613518
|149>   H   11.59327913506300      1.57424553282130     -0.30935921561802
|150> **                         ****END OF INPUT****
================================================================================

                       *****************************
                       * Geometry Optimization Run *
                       *****************************

Geometry optimization settings:
Update method            Update   .... BFGS
Choice of coordinates    CoordSys .... Z-matrix Internals
Initial Hessian          InHess   .... Almoef's Model

Convergence Tolerances:
Energy Change            TolE     ....  2.0000e-07 Eh
Max. Gradient            TolMAXG  ....  3.0000e-05 Eh/bohr
RMS Gradient             TolRMSG  ....  8.0000e-06 Eh/bohr
Max. Displacement        TolMAXD  ....  2.0000e-04 bohr
RMS Displacement         TolRMSD  ....  1.0000e-04 bohr
Strict Convergence                ....  False
------------------------------------------------------------------------------
                        ORCA OPTIMIZATION COORDINATE SETUP
------------------------------------------------------------------------------

The optimization will be done in new redundant internal coordinates
Making redundant internal coordinates   ...  (new redundants) done
Evaluating the initial hessian          ...  (Almloef) done
Evaluating the coordinates              ...  done
Calculating the B-matrix                .... done
Calculating the G-matrix                .... done
Diagonalizing the G-matrix              .... done
Small eigenvalue found = 3.968e-05
Small eigenvalue found = 5.662e-05
Small eigenvalue found = 1.824e-04
Small eigenvalue found = 3.098e-04
Small eigenvalue found = 3.895e-04
Small eigenvalue found = 7.653e-04
Small eigenvalue found = 1.004e-03
Small eigenvalue found = 1.268e-03
Small eigenvalue found = 1.330e-03
Small eigenvalue found = 2.076e-03
Small eigenvalue found = 2.437e-03
Small eigenvalue found = 2.732e-03
Small eigenvalue found = 3.483e-03
Small eigenvalue found = 4.216e-03
Small eigenvalue found = 4.577e-03
Small eigenvalue found = 5.539e-03
Small eigenvalue found = 5.929e-03
Small eigenvalue found = 7.059e-03
Small eigenvalue found = 8.794e-03
Small eigenvalue found = 1.188e-02
Small eigenvalue found = 1.297e-02
Small eigenvalue found = 1.454e-02
Small eigenvalue found = 1.541e-02
Small eigenvalue found = 1.699e-02
Small eigenvalue found = 1.977e-02
Small eigenvalue found = 2.176e-02
Small eigenvalue found = 2.288e-02
Small eigenvalue found = 2.344e-02
Small eigenvalue found = 2.658e-02
Small eigenvalue found = 2.667e-02
Small eigenvalue found = 2.753e-02
Small eigenvalue found = 2.838e-02
Small eigenvalue found = 2.863e-02
Small eigenvalue found = 2.915e-02
The first mode is                       ....  311
The number of degrees of freedom        ....  414

    -----------------------------------------------------------------
                    Redundant Internal Coordinates


    -----------------------------------------------------------------
         Definition                    Initial Value    Approx d2E/dq
    -----------------------------------------------------------------
      1. B(C   1,C   0)                  1.4221         0.555351   
      2. B(C   2,C   1)                  1.4294         0.540656   
      3. B(C   3,C   2)                  1.4217         0.556213   
      4. B(C   4,C   2)                  1.4252         0.548955   
      5. B(C   5,C   4)                  1.3876         0.630357   
      6. B(C   6,C   5)                  1.5251         0.380351   
      7. B(C   7,C   6)                  1.5167         0.392274   
      8. B(C   8,C   7)                  1.3488         0.726796   
      9. B(C   9,C   8)                  1.5117         0.399626   
     10. B(C  10,C   8)                  1.5216         0.385331   
     11. B(C  11,C  10)                  1.5560         0.339513   
     12. B(C  12,C  11)                  1.5070         0.406497   
     13. B(C  13,C  12)                  1.3455         0.735768   
     14. B(C  14,C  13)                  1.5117         0.399581   
     15. B(C  15,C  13)                  1.5228         0.383542   
     16. B(C  16,C  15)                  1.5569         0.338465   
     17. B(C  17,C  16)                  1.5073         0.406043   
     18. B(C  18,C  17)                  1.3456         0.735517   
     19. B(C  19,C  18)                  1.5117         0.399621   
     20. B(C  20,C  18)                  1.5234         0.382703   
     21. B(C  21,C  20)                  1.5565         0.338968   
     22. B(C  22,C  21)                  1.5068         0.406742   
     23. B(C  23,C  22)                  1.3458         0.735081   
     24. B(C  24,C  23)                  1.5118         0.399386   
     25. B(C  25,C  23)                  1.5228         0.383626   
     26. B(C  26,C  25)                  1.5572         0.338067   
     27. B(C  27,C  26)                  1.5073         0.406121   
     28. B(C  28,C  27)                  1.3456         0.735383   
     29. B(C  29,C  28)                  1.5117         0.399545   
     30. B(C  30,C  28)                  1.5232         0.383001   
     31. B(C  31,C  30)                  1.5567         0.338695   
     32. B(C  32,C  31)                  1.5069         0.406655   
     33. B(C  33,C  32)                  1.3456         0.735381   
     34. B(C  34,C  33)                  1.5117         0.399510   
     35. B(C  35,C  33)                  1.5232         0.383048   
     36. B(C  36,C  35)                  1.5567         0.338612   
     37. B(C  37,C  36)                  1.5070         0.406493   
     38. B(C  38,C  37)                  1.3457         0.735351   
     39. B(C  39,C  38)                  1.5119         0.399221   
     40. B(C  40,C  38)                  1.5224         0.384202   
     41. B(C  41,C  40)                  1.5572         0.338020   
     42. B(C  42,C  41)                  1.5077         0.405432   
     43. B(C  43,C  42)                  1.3459         0.734667   
     44. B(C  44,C  43)                  1.5210         0.386154   
     45. B(C  45,C  44)                  1.5551         0.340728   
     46. B(C  46,C  45)                  1.5067         0.406922   
     47. B(C  47,C  46)                  1.3448         0.737750   
     48. B(C  48,C  47)                  1.5109         0.400689   
     49. B(C  49,C  47)                  1.5126         0.398209   
     50. B(C  50,C  43)                  1.5113         0.400089   
     51. B(C  51,C   5)                  1.4350         0.529617   
     52. B(C  52,C  51)                  1.3886         0.627966   
     53. B(C  52,C   1)                  1.4273         0.544833   
     54. B(O  54,C  52)                  1.3773         0.586292   
     55. B(C  55,C  51)                  1.5163         0.392860   
     56. B(H  56,C  55)                  1.0942         0.354539   
     57. B(H  57,C   0)                  1.0847         0.367136   
     58. B(H  58,C  55)                  1.0984         0.349124   
     59. B(H  59,C   3)                  1.0849         0.366845   
     60. B(H  60,C  55)                  1.0954         0.353071   
     61. B(H  61,C   6)                  1.0943         0.354459   
     62. B(H  62,C   6)                  1.0979         0.349743   
     63. B(H  63,C   7)                  1.0911         0.358662   
     64. B(H  64,C   9)                  1.0951         0.353379   
     65. B(H  65,C   9)                  1.0982         0.349404   
     66. B(H  66,C   9)                  1.0989         0.348465   
     67. B(H  67,C  10)                  1.0978         0.349983   
     68. B(H  68,C  10)                  1.0970         0.350911   
     69. B(H  69,C  11)                  1.0996         0.347675   
     70. B(H  70,C  11)                  1.0952         0.353301   
     71. B(H  71,C  12)                  1.0923         0.357058   
     72. B(H  72,C  14)                  1.0931         0.355994   
     73. B(H  73,C  14)                  1.0976         0.350228   
     74. B(H  74,C  14)                  1.0997         0.347497   
     75. B(H  75,C  15)                  1.0976         0.350154   
     76. B(H  76,C  15)                  1.0984         0.349104   
     77. B(H  77,C  16)                  1.1001         0.346970   
     78. B(H  78,C  16)                  1.0958         0.352514   
     79. B(H  79,C  17)                  1.0922         0.357224   
     80. B(H  80,C  19)                  1.0932         0.355893   
     81. B(H  81,C  19)                  1.0978         0.349867   
     82. B(H  82,C  19)                  1.0997         0.347487   
     83. B(H  83,C  20)                  1.0977         0.350079   
     84. B(H  84,C  20)                  1.0984         0.349175   
     85. B(H  85,C  21)                  1.1003         0.346751   
     86. B(H  86,C  21)                  1.0957         0.352622   
     87. B(H  87,C  22)                  1.0922         0.357246   
     88. B(H  88,C  24)                  1.0931         0.355964   
     89. B(H  89,C  24)                  1.0975         0.350283   
     90. B(H  90,C  24)                  1.0997         0.347445   
     91. B(H  91,C  25)                  1.0976         0.350139   
     92. B(H  92,C  25)                  1.0986         0.348863   
     93. B(H  93,C  26)                  1.1000         0.347088   
     94. B(H  94,C  26)                  1.0959         0.352430   
     95. B(H  95,C  27)                  1.0921         0.357285   
     96. B(H  96,C  29)                  1.0932         0.355890   
     97. B(H  97,C  29)                  1.0978         0.349946   
     98. B(H  98,C  29)                  1.0997         0.347458   
     99. B(H  99,C  30)                  1.0977         0.350064   
    100. B(H 100,C  30)                  1.0984         0.349164   
    101. B(H 101,C  31)                  1.1002         0.346796   
    102. B(H 102,C  31)                  1.0958         0.352554   
    103. B(H 103,C  32)                  1.0922         0.357250   
    104. B(H 104,C  34)                  1.0932         0.355909   
    105. B(H 105,C  34)                  1.0977         0.350085   
    106. B(H 106,C  34)                  1.0998         0.347404   
    107. B(H 107,C  35)                  1.0977         0.350085   
    108. B(H 108,C  35)                  1.0984         0.349096   
    109. B(H 109,C  36)                  1.1002         0.346851   
    110. B(H 110,C  36)                  1.0958         0.352530   
    111. B(H 111,C  37)                  1.0921         0.357291   
    112. B(H 112,C  39)                  1.0932         0.355948   
    113. B(H 113,C  39)                  1.0974         0.350458   
    114. B(H 114,C  39)                  1.0998         0.347371   
    115. B(H 115,C  40)                  1.0977         0.350119   
    116. B(H 116,C  40)                  1.0986         0.348859   
    117. B(H 117,C  41)                  1.0998         0.347401   
    118. B(H 118,C  41)                  1.0961         0.352167   
    119. B(H 119,C  42)                  1.0920         0.357477   
    120. B(H 120,C  44)                  1.0999         0.347200   
    121. B(H 121,C  44)                  1.0972         0.350705   
    122. B(H 122,C  45)                  1.1019         0.344723   
    123. B(H 123,C  45)                  1.0953         0.353209   
    124. B(H 124,C  46)                  1.0930         0.356104   
    125. B(H 125,C  48)                  1.0928         0.356397   
    126. B(H 126,C  48)                  1.0994         0.347937   
    127. B(H 127,C  48)                  1.0996         0.347637   
    128. B(H 128,C  49)                  1.0953         0.353157   
    129. B(H 129,C  49)                  1.0998         0.347377   
    130. B(H 130,C  49)                  1.0997         0.347505   
    131. B(H 131,C  50)                  1.0933         0.355717   
    132. B(H 132,C  50)                  1.0996         0.347663   
    133. B(H 133,C  50)                  1.0972         0.350738   
    134. B(C 134,C   3)                  1.3793         0.649962   
    135. B(C 135,C 134)                  1.4168         0.566239   
    136. B(C 135,H  53)                  1.0871         0.363952   
    137. B(C 135,C   0)                  1.3795         0.649327   
    138. B(H 136,C 134)                  1.0871         0.363962   
    139. B(O 137,C   4)                  1.3766         0.587767   
    140. B(H 138,O  54)                  0.9701         0.500945   
    141. B(H 139,O 137)                  0.9781         0.486426   
    142. A(C   1,C   0,C 135)          120.7711         0.429111   
    143. A(C   1,C   0,H  57)          118.8412         0.347542   
    144. A(H  57,C   0,C 135)          120.3876         0.356855   
    145. A(C   0,C   1,C   2)          118.8844         0.415300   
    146. A(C   0,C   1,C  52)          122.1941         0.415869   
    147. A(C   2,C   1,C  52)          118.9192         0.413891   
    148. A(C   3,C   2,C   4)          122.2795         0.416542   
    149. A(C   1,C   2,C   4)          118.6423         0.414446   
    150. A(C   1,C   2,C   3)          119.0735         0.415415   
    151. A(C   2,C   3,C 134)          120.7407         0.429306   
    152. A(H  59,C   3,C 134)          120.5443         0.356866   
    153. A(C   2,C   3,H  59)          118.7151         0.347587   
    154. A(C   2,C   4,O 137)          116.2210         0.417929   
    155. A(C   2,C   4,C   5)          121.6354         0.425952   
    156. A(C   5,C   4,O 137)          122.1199         0.428386   
    157. A(C   6,C   5,C  51)          121.8506         0.387115   
    158. A(C   4,C   5,C  51)          119.7952         0.423228   
    159. A(C   4,C   5,C   6)          118.3179         0.399099   
    160. A(C   7,C   6,H  62)          110.0249         0.325368   
    161. A(C   5,C   6,H  62)          108.5361         0.323723   
    162. A(C   7,C   6,H  61)          109.0179         0.326086   
    163. A(C   5,C   6,C   7)          113.5515         0.367532   
    164. A(H  61,C   6,H  62)          105.5513         0.288795   
    165. A(C   5,C   6,H  61)          109.8528         0.324435   
    166. A(C   8,C   7,H  63)          117.9606         0.362327   
    167. A(C   6,C   7,C   8)          127.2844         0.411499   
    168. A(C   6,C   7,H  63)          114.7545         0.326719   
    169. A(C   7,C   8,C   9)          120.4220         0.412857   
    170. A(C   9,C   8,C  10)          116.0046         0.369530   
    171. A(C   7,C   8,C  10)          123.5723         0.410198   
    172. A(C   8,C   9,H  64)          111.9681         0.326920   
    173. A(C   8,C   9,H  66)          110.6699         0.326167   
    174. A(C   8,C   9,H  65)          110.8633         0.326312   
    175. A(H  64,C   9,H  65)          108.4058         0.288614   
    176. A(H  64,C   9,H  66)          108.3659         0.288492   
    177. A(H  65,C   9,H  66)          106.3639         0.287982   
    178. A(C   8,C  10,C  11)          114.9384         0.359368   
    179. A(C   8,C  10,H  68)          109.0469         0.324593   
    180. A(C  11,C  10,H  68)          108.4872         0.317938   
    181. A(C   8,C  10,H  67)          110.0100         0.324451   
    182. A(H  67,C  10,H  68)          106.4774         0.288372   
    183. A(C  11,C  10,H  67)          107.5373         0.317801   
    184. A(C  12,C  11,H  70)          110.9874         0.327828   
    185. A(C  12,C  11,H  69)          108.9077         0.326962   
    186. A(H  69,C  11,H  70)          106.4491         0.288380   
    187. A(C  10,C  11,C  12)          114.6062         0.362660   
    188. A(C  10,C  11,H  70)          107.5631         0.318290   
    189. A(C  10,C  11,H  69)          107.9786         0.317458   
    190. A(C  11,C  12,H  71)          114.6346         0.328400   
    191. A(C  11,C  12,C  13)          128.4163         0.415013   
    192. A(C  13,C  12,H  71)          116.9488         0.362809   
    193. A(C  12,C  13,C  14)          124.7454         0.413749   
    194. A(C  14,C  13,C  15)          115.4704         0.369227   
    195. A(C  12,C  13,C  15)          119.7783         0.410752   
    196. A(H  72,C  14,H  73)          108.0250         0.289054   
    197. A(C  13,C  14,H  74)          110.1827         0.326012   
    198. A(C  13,C  14,H  72)          113.4482         0.327311   
    199. A(C  13,C  14,H  73)          110.7535         0.326432   
    200. A(H  73,C  14,H  74)          106.2131         0.287963   
    201. A(H  72,C  14,H  74)          107.9148         0.288699   
    202. A(C  16,C  15,H  75)          107.0554         0.317666   
    203. A(C  13,C  15,H  76)          109.5962         0.324070   
    204. A(C  13,C  15,H  75)          109.3768         0.324229   
    205. A(C  16,C  15,H  76)          108.4493         0.317511   
    206. A(C  13,C  15,C  16)          115.1735         0.358894   
    207. A(H  75,C  15,H  76)          106.8504         0.288161   
    208. A(C  15,C  16,H  78)          107.6188         0.318014   
    209. A(C  15,C  16,H  77)          107.4229         0.317194   
    210. A(C  17,C  16,H  77)          108.6420         0.326792   
    211. A(C  15,C  16,C  17)          115.4284         0.362400   
    212. A(H  77,C  16,H  78)          106.4763         0.288188   
    213. A(C  17,C  16,H  78)          110.8405         0.327647   
    214. A(C  18,C  17,H  79)          116.8510         0.362817   
    215. A(C  16,C  17,H  79)          114.6377         0.328365   
    216. A(C  16,C  17,C  18)          128.5098         0.414905   
    217. A(C  19,C  18,C  20)          115.5647         0.369095   
    218. A(C  17,C  18,C  20)          119.7671         0.410568   
    219. A(C  17,C  18,C  19)          124.6632         0.413731   
    220. A(C  18,C  19,H  82)          110.2719         0.326016   
    221. A(H  81,C  19,H  82)          106.1968         0.287915   
    222. A(C  18,C  19,H  81)          110.7620         0.326382   
    223. A(C  18,C  19,H  80)          113.3576         0.327301   
    224. A(H  80,C  19,H  82)          107.9679         0.288685   
    225. A(H  80,C  19,H  81)          107.9843         0.288994   
    226. A(C  18,C  20,H  83)          109.3286         0.324102   
    227. A(C  18,C  20,C  21)          115.2180         0.358851   
    228. A(H  83,C  20,H  84)          106.8206         0.288161   
    229. A(C  21,C  20,H  84)          108.4785         0.317598   
    230. A(C  18,C  20,H  84)          109.6225         0.323964   
    231. A(C  21,C  20,H  83)          107.0271         0.317732   
    232. A(C  20,C  21,C  22)          115.3080         0.362598   
    233. A(H  85,C  21,H  86)          106.4442         0.288173   
    234. A(C  22,C  21,H  86)          110.8950         0.327756   
    235. A(C  20,C  21,H  86)          107.6879         0.318107   
    236. A(C  22,C  21,H  85)          108.6902         0.326851   
    237. A(C  20,C  21,H  85)          107.4062         0.317238   
    238. A(C  21,C  22,C  23)          128.5693         0.414988   
    239. A(C  23,C  22,H  87)          116.8416         0.362784   
    240. A(C  21,C  22,H  87)          114.5861         0.328461   
    241. A(C  22,C  23,C  25)          119.7317         0.410700   
    242. A(C  24,C  23,C  25)          115.6100         0.369210   
    243. A(C  22,C  23,C  24)          124.6491         0.413644   
    244. A(H  89,C  24,H  90)          106.2024         0.287963   
    245. A(H  88,C  24,H  90)          107.9322         0.288689   
    246. A(H  88,C  24,H  89)          107.9642         0.289057   
    247. A(C  23,C  24,H  90)          110.2145         0.325977   
    248. A(C  23,C  24,H  89)          110.8794         0.326414   
    249. A(C  23,C  24,H  88)          113.3462         0.327280   
    250. A(C  23,C  25,C  26)          115.3844         0.358836   
    251. A(C  23,C  25,H  92)          109.6201         0.324045   
    252. A(C  26,C  25,H  92)          108.3902         0.317414   
    253. A(C  26,C  25,H  91)          106.9904         0.317603   
    254. A(C  23,C  25,H  91)          109.2562         0.324239   
    255. A(H  91,C  25,H  92)          106.8448         0.288128   
    256. A(C  25,C  26,C  27)          115.4445         0.362339   
    257. A(H  93,C  26,H  94)          106.4536         0.288192   
    258. A(C  25,C  26,H  94)          107.5412         0.317941   
    259. A(C  27,C  26,H  93)          108.7426         0.326821   
    260. A(C  25,C  26,H  93)          107.4662         0.317151   
    261. A(C  27,C  26,H  94)          110.7798         0.327644   
    262. A(C  28,C  27,H  95)          116.8558         0.362816   
    263. A(C  26,C  27,H  95)          114.6940         0.328385   
    264. A(C  26,C  27,C  28)          128.4496         0.414906   
    265. A(C  29,C  28,C  30)          115.5292         0.369132   
    266. A(C  27,C  28,C  30)          119.7992         0.410611   
    267. A(C  27,C  28,C  29)          124.6674         0.413704   
    268. A(H  96,C  29,H  98)          107.9649         0.288681   
    269. A(H  97,C  29,H  98)          106.1899         0.287921   
    270. A(C  28,C  29,H  98)          110.2526         0.326001   
    271. A(H  96,C  29,H  97)          107.9817         0.289004   
    272. A(C  28,C  29,H  97)          110.7753         0.326384   
    273. A(C  28,C  29,H  96)          113.3747         0.327291   
    274. A(H  99,C  30,H 100)          106.8388         0.288157   
    275. A(C  28,C  30,H 100)          109.6194         0.324004   
    276. A(C  31,C  30,H 100)          108.4722         0.317555   
    277. A(C  31,C  30,H  99)          107.0466         0.317688   
    278. A(C  28,C  30,H  99)          109.3749         0.324141   
    279. A(C  28,C  30,C  31)          115.1495         0.358850   
    280. A(C  32,C  31,H 102)          110.9216         0.327734   
    281. A(H 101,C  31,H 102)          106.4562         0.288170   
    282. A(C  30,C  31,H 102)          107.7037         0.318055   
    283. A(C  32,C  31,H 101)          108.6753         0.326846   
    284. A(C  30,C  31,H 101)          107.4054         0.317203   
    285. A(C  30,C  31,C  32)          115.2723         0.362535   
    286. A(C  33,C  32,H 103)          116.8283         0.362810   
    287. A(C  31,C  32,H 103)          114.5686         0.328451   
    288. A(C  31,C  32,C  33)          128.6014         0.415003   
    289. A(C  34,C  33,C  35)          115.5488         0.369134   
    290. A(C  32,C  33,C  35)          119.7456         0.410620   
    291. A(C  32,C  33,C  34)          124.7001         0.413697   
    292. A(H 104,C  34,H 106)          107.9472         0.288676   
    293. A(H 105,C  34,H 106)          106.2013         0.287932   
    294. A(C  33,C  34,H 106)          110.2385         0.325988   
    295. A(H 104,C  34,H 105)          107.9921         0.289024   
    296. A(C  33,C  34,H 105)          110.7980         0.326401   
    297. A(C  33,C  34,H 104)          113.3629         0.327289   
    298. A(C  33,C  35,H 108)          109.6309         0.324000   
    299. A(H 107,C  35,H 108)          106.8402         0.288151   
    300. A(C  36,C  35,H 108)          108.4580         0.317532   
    301. A(C  36,C  35,H 107)          107.0472         0.317678   
    302. A(C  33,C  35,H 107)          109.3540         0.324150   
    303. A(C  33,C  35,C  36)          115.1697         0.358842   
    304. A(H 109,C  36,H 110)          106.4537         0.288174   
    305. A(C  37,C  36,H 110)          110.8851         0.327709   
    306. A(C  35,C  36,H 110)          107.6828         0.318039   
    307. A(C  37,C  36,H 109)          108.6979         0.326833   
    308. A(C  35,C  36,H 109)          107.4018         0.317198   
    309. A(C  35,C  36,C  37)          115.3111         0.362495   
    310. A(C  38,C  37,H 111)          116.8532         0.362815   
    311. A(C  36,C  37,H 111)          114.6125         0.328435   
    312. A(C  36,C  37,C  38)          128.5329         0.414970   
    313. A(C  39,C  38,C  40)          115.4935         0.369279   
    314. A(C  37,C  38,C  40)          119.8206         0.410836   
    315. A(C  37,C  38,C  39)          124.6806         0.413641   
    316. A(H 112,C  39,H 114)          107.9402         0.288677   
    317. A(H 112,C  39,H 113)          108.0410         0.289077   
    318. A(H 113,C  39,H 114)          106.2166         0.287976   
    319. A(C  38,C  39,H 114)          110.2252         0.325944   
    320. A(C  38,C  39,H 113)          110.7549         0.326419   
    321. A(C  38,C  39,H 112)          113.3649         0.327256   
    322. A(H 115,C  40,H 116)          106.8565         0.288125   
    323. A(C  41,C  40,H 116)          108.3780         0.317406   
    324. A(C  38,C  40,H 116)          109.5548         0.324124   
    325. A(C  41,C  40,H 115)          107.0833         0.317593   
    326. A(C  38,C  40,H 115)          109.3757         0.324316   
    327. A(C  38,C  40,C  41)          115.2503         0.358919   
    328. A(C  42,C  41,H 118)          110.8958         0.327512   
    329. A(H 117,C  41,H 118)          106.4354         0.288199   
    330. A(C  40,C  41,H 118)          107.5732         0.317895   
    331. A(C  42,C  41,H 117)          108.6152         0.326778   
    332. A(C  40,C  41,H 117)          107.5176         0.317190   
    333. A(C  40,C  41,C  42)          115.3921         0.362225   
    334. A(C  43,C  42,H 119)          116.8966         0.362789   
    335. A(C  41,C  42,H 119)          114.6767         0.328322   
    336. A(C  41,C  42,C  43)          128.4266         0.414709   
    337. A(C  44,C  43,C  50)          115.8829         0.369739   
    338. A(C  42,C  43,C  50)          124.4527         0.413733   
    339. A(C  42,C  43,C  44)          119.6627         0.411137   
    340. A(H 120,C  44,H 121)          106.6774         0.287985   
    341. A(C  45,C  44,H 121)          107.2088         0.318093   
    342. A(C  43,C  44,H 121)          109.1150         0.324675   
    343. A(C  45,C  44,H 120)          108.5580         0.317573   
    344. A(C  43,C  44,H 120)          109.7260         0.324140   
    345. A(C  43,C  44,C  45)          115.1997         0.359717   
    346. A(C  46,C  45,H 123)          111.5450         0.327870   
    347. A(H 122,C  45,H 123)          106.3315         0.287983   
    348. A(C  44,C  45,H 123)          108.6396         0.318462   
    349. A(C  46,C  45,H 122)          108.2272         0.326559   
    350. A(C  44,C  45,H 122)          106.6266         0.317203   
    351. A(C  44,C  45,C  46)          115.0064         0.362946   
    352. A(C  47,C  46,H 124)          117.0171         0.362810   
    353. A(C  45,C  46,H 124)          114.0698         0.328312   
    354. A(C  45,C  46,C  47)          128.9000         0.415289   
    355. A(C  48,C  47,C  49)          114.2723         0.371795   
    356. A(C  46,C  47,C  49)          120.6889         0.413694   
    357. A(C  46,C  47,C  48)          125.0377         0.414151   
    358. A(H 125,C  48,H 127)          107.9172         0.288769   
    359. A(H 126,C  48,H 127)          106.2603         0.287686   
    360. A(C  47,C  48,H 127)          110.5013         0.326182   
    361. A(H 125,C  48,H 126)          108.0012         0.288808   
    362. A(C  47,C  48,H 126)          110.4673         0.326228   
    363. A(C  47,C  48,H 125)          113.3964         0.327522   
    364. A(H 129,C  49,H 130)          106.2861         0.287596   
    365. A(H 128,C  49,H 130)          108.2018         0.288339   
    366. A(C  47,C  49,H 130)          111.0227         0.325829   
    367. A(H 128,C  49,H 129)          108.1546         0.288323   
    368. A(C  47,C  49,H 129)          111.0100         0.325809   
    369. A(C  47,C  49,H 128)          111.9403         0.326695   
    370. A(H 132,C  50,H 133)          106.3832         0.288050   
    371. A(H 131,C  50,H 133)          108.2715         0.289084   
    372. A(C  43,C  50,H 133)          110.8185         0.326579   
    373. A(H 131,C  50,H 132)          107.7809         0.288686   
    374. A(C  43,C  50,H 132)          110.1232         0.326106   
    375. A(C  43,C  50,H 131)          113.1865         0.327338   
    376. A(C  52,C  51,C  55)          120.2092         0.401110   
    377. A(C   5,C  51,C  55)          120.6078         0.389306   
    378. A(C   5,C  51,C  52)          119.1828         0.422940   
    379. A(C  51,C  52,O  54)          123.3390         0.427902   
    380. A(C   1,C  52,O  54)          114.9650         0.417182   
    381. A(C   1,C  52,C  51)          121.6887         0.425088   
    382. A(C  52,O  54,H 138)          109.8253         0.364251   
    383. A(H  58,C  55,H  60)          107.4569         0.288538   
    384. A(H  56,C  55,H  60)          105.9896         0.289234   
    385. A(C  51,C  55,H  60)          111.9793         0.325955   
    386. A(H  56,C  55,H  58)          107.2905         0.288725   
    387. A(C  51,C  55,H  58)          112.4630         0.325353   
    388. A(C  51,C  55,H  56)          111.3086         0.326178   
    389. A(C 135,C 134,H 136)          119.7771         0.348171   
    390. A(C   3,C 134,H 136)          120.0001         0.356388   
    391. A(C   3,C 134,C 135)          120.2228         0.430685   
    392. A(H  53,C 135,C 134)          119.7632         0.348170   
    393. A(C   0,C 135,C 134)          120.3045         0.430609   
    394. A(C   0,C 135,H  53)          119.9322         0.356327   
    395. A(C   4,O 137,H 139)          108.5516         0.362581   
    396. D(C   2,C   1,C   0,H  57)   -179.5671         0.021113   
    397. D(C  52,C   1,C   0,H  57)      0.9850         0.021113   
    398. D(C  52,C   1,C   0,C 135)   -178.9986         0.021113   
    399. D(C   2,C   1,C   0,C 135)      0.4494         0.021113   
    400. D(C   4,C   2,C   1,C  52)     -1.9281         0.019974   
    401. D(C   4,C   2,C   1,C   0)    178.6056         0.019974   
    402. D(C   3,C   2,C   1,C   0)     -0.6268         0.019974   
    403. D(C   3,C   2,C   1,C  52)    178.8394         0.019974   
    404. D(H  59,C   3,C   2,C   4)      1.1985         0.021181   
    405. D(C 134,C   3,C   2,C   4)   -178.8505         0.021181   
    406. D(H  59,C   3,C   2,C   1)   -179.5984         0.021181   
    407. D(C 134,C   3,C   2,C   1)      0.3527         0.021181   
    408. D(C   5,C   4,C   2,C   1)      0.8320         0.020613   
    409. D(O 137,C   4,C   2,C   1)   -177.4326         0.020613   
    410. D(C   5,C   4,C   2,C   3)   -179.9615         0.020613   
    411. D(O 137,C   4,C   2,C   3)      1.7739         0.020613   
    412. D(C   6,C   5,C   4,C   2)   -175.5622         0.027552   
    413. D(C  51,C   5,C   4,C   2)      2.2903         0.027552   
    414. D(C  51,C   5,C   4,O 137)   -179.5480         0.027552   
    415. D(C   6,C   5,C   4,O 137)      2.5996         0.027552   
    416. D(H  62,C   6,C   5,C   4)     60.6718         0.010794   
    417. D(H  61,C   6,C   5,C  51)     -2.1922         0.010794   
    418. D(H  61,C   6,C   5,C   4)    175.6138         0.010794   
    419. D(H  62,C   6,C   5,C  51)   -117.1342         0.010794   
    420. D(C   7,C   6,C   5,C  51)    120.1732         0.010794   
    421. D(C   7,C   6,C   5,C   4)    -62.0208         0.010794   
    422. D(H  63,C   7,C   6,H  61)     74.2645         0.011441   
    423. D(C   8,C   7,C   6,H  62)      9.8496         0.011441   
    424. D(C   8,C   7,C   6,H  61)   -105.4562         0.011441   
    425. D(H  63,C   7,C   6,C   5)    -48.5615         0.011441   
    426. D(C   8,C   7,C   6,C   5)    131.7177         0.011441   
    427. D(H  63,C   7,C   6,H  62)   -170.4297         0.011441   
    428. D(C  10,C   8,C   7,H  63)   -179.2690         0.037449   
    429. D(C   9,C   8,C   7,H  63)      0.3360         0.037449   
    430. D(C  10,C   8,C   7,C   6)      0.4439         0.037449   
    431. D(C   9,C   8,C   7,C   6)   -179.9511         0.037449   
    432. D(H  65,C   9,C   8,C   7)   -122.3822         0.011853   
    433. D(H  64,C   9,C   8,C  10)    178.4561         0.011853   
    434. D(H  65,C   9,C   8,C  10)     57.2516         0.011853   
    435. D(H  66,C   9,C   8,C   7)    119.8404         0.011853   
    436. D(H  66,C   9,C   8,C  10)    -60.5257         0.011853   
    437. D(H  64,C   9,C   8,C   7)     -1.1777         0.011853   
    438. D(H  68,C  10,C   8,C   9)     21.8922         0.011061   
    439. D(H  68,C  10,C   8,C   7)   -158.4867         0.011061   
    440. D(H  67,C  10,C   8,C   9)    138.3201         0.011061   
    441. D(C  11,C  10,C   8,C   9)   -100.1464         0.011061   
    442. D(C  11,C  10,C   8,C   7)     79.4747         0.011061   
    443. D(H  67,C  10,C   8,C   7)    -42.0589         0.011061   
    444. D(H  70,C  11,C  10,H  68)     62.7694         0.009335   
    445. D(H  70,C  11,C  10,H  67)    -52.0215         0.009335   
    446. D(H  69,C  11,C  10,H  68)    177.2865         0.009335   
    447. D(H  69,C  11,C  10,C   8)    -60.3728         0.009335   
    448. D(H  70,C  11,C  10,C   8)   -174.8899         0.009335   
    449. D(C  12,C  11,C  10,H  68)    -61.1584         0.009335   
    450. D(H  69,C  11,C  10,H  67)     62.4956         0.009335   
    451. D(C  12,C  11,C  10,H  67)   -175.9493         0.009335   
    452. D(C  12,C  11,C  10,C   8)     61.1823         0.009335   
    453. D(H  71,C  12,C  11,C  10)    -68.1697         0.012246   
    454. D(H  71,C  12,C  11,H  69)     52.8758         0.012246   
    455. D(C  13,C  12,C  11,H  70)    -10.0356         0.012246   
    456. D(H  71,C  12,C  11,H  70)    169.7465         0.012246   
    457. D(C  13,C  12,C  11,C  10)    112.0482         0.012246   
    458. D(C  13,C  12,C  11,H  69)   -126.9063         0.012246   
    459. D(C  15,C  13,C  12,H  71)      0.8699         0.038467   
    460. D(C  15,C  13,C  12,C  11)   -179.3523         0.038467   
    461. D(C  14,C  13,C  12,H  71)   -178.2038         0.038467   
    462. D(C  14,C  13,C  12,C  11)      1.5739         0.038467   
    463. D(H  73,C  14,C  13,C  12)   -126.9870         0.011850   
    464. D(H  74,C  14,C  13,C  12)    115.7930         0.011850   
    465. D(H  73,C  14,C  13,C  15)     53.9035         0.011850   
    466. D(H  74,C  14,C  13,C  15)    -63.3166         0.011850   
    467. D(H  72,C  14,C  13,C  12)     -5.3155         0.011850   
    468. D(H  72,C  14,C  13,C  15)    175.5750         0.011850   
    469. D(H  76,C  15,C  13,C  14)     28.0792         0.010965   
    470. D(H  76,C  15,C  13,C  12)   -151.0778         0.010965   
    471. D(H  75,C  15,C  13,C  12)    -34.2454         0.010965   
    472. D(C  16,C  15,C  13,C  12)     86.3407         0.010965   
    473. D(H  75,C  15,C  13,C  14)    144.9116         0.010965   
    474. D(C  16,C  15,C  13,C  14)    -94.5023         0.010965   
    475. D(H  78,C  16,C  15,H  76)     60.9443         0.009283   
    476. D(H  78,C  16,C  15,C  13)   -175.8626         0.009283   
    477. D(H  77,C  16,C  15,H  76)    175.2465         0.009283   
    478. D(H  77,C  16,C  15,H  75)     60.2865         0.009283   
    479. D(H  77,C  16,C  15,C  13)    -61.5604         0.009283   
    480. D(C  17,C  16,C  15,H  76)    -63.4101         0.009283   
    481. D(H  78,C  16,C  15,H  75)    -54.0157         0.009283   
    482. D(C  17,C  16,C  15,H  75)   -178.3701         0.009283   
    483. D(C  17,C  16,C  15,C  13)     59.7830         0.009283   
    484. D(H  79,C  17,C  16,H  78)    165.5216         0.012220   
    485. D(H  79,C  17,C  16,H  77)     48.8614         0.012220   
    486. D(H  79,C  17,C  16,C  15)    -71.8219         0.012220   
    487. D(C  18,C  17,C  16,H  78)    -14.0204         0.012220   
    488. D(C  18,C  17,C  16,C  15)    108.6362         0.012220   
    489. D(C  18,C  17,C  16,H  77)   -130.6806         0.012220   
    490. D(C  20,C  18,C  17,H  79)      0.6755         0.038438   
    491. D(C  20,C  18,C  17,C  16)   -179.7912         0.038438   
    492. D(C  19,C  18,C  17,H  79)   -178.4756         0.038438   
    493. D(C  19,C  18,C  17,C  16)      1.0577         0.038438   
    494. D(H  82,C  19,C  18,C  20)    -62.5393         0.011853   
    495. D(H  82,C  19,C  18,C  17)    116.6438         0.011853   
    496. D(H  81,C  19,C  18,C  20)     54.7209         0.011853   
    497. D(H  81,C  19,C  18,C  17)   -126.0960         0.011853   
    498. D(H  80,C  19,C  18,C  20)    176.2813         0.011853   
    499. D(H  80,C  19,C  18,C  17)     -4.5356         0.011853   
    500. D(H  84,C  20,C  18,C  19)     26.7881         0.010920   
    501. D(H  84,C  20,C  18,C  17)   -152.4379         0.010920   
    502. D(H  83,C  20,C  18,C  19)    143.5716         0.010920   
    503. D(H  83,C  20,C  18,C  17)    -35.6544         0.010920   
    504. D(C  21,C  20,C  18,C  19)    -95.8848         0.010920   
    505. D(C  21,C  20,C  18,C  17)     84.8892         0.010920   
    506. D(H  86,C  21,C  20,H  83)    -53.3553         0.009308   
    507. D(H  86,C  21,C  20,C  18)   -175.1483         0.009308   
    508. D(H  85,C  21,C  20,H  84)    175.8605         0.009308   
    509. D(H  85,C  21,C  20,C  18)    -60.8577         0.009308   
    510. D(C  22,C  21,C  20,H  84)    -62.8255         0.009308   
    511. D(C  22,C  21,C  20,H  83)   -177.7507         0.009308   
    512. D(C  22,C  21,C  20,C  18)     60.4563         0.009308   
    513. D(H  86,C  21,C  20,H  84)     61.5699         0.009308   
    514. D(H  85,C  21,C  20,H  83)     60.9353         0.009308   
    515. D(H  87,C  22,C  21,H  86)    168.1627         0.012261   
    516. D(H  87,C  22,C  21,H  85)     51.4816         0.012261   
    517. D(H  87,C  22,C  21,C  20)    -69.1352         0.012261   
    518. D(C  23,C  22,C  21,H  86)    -11.1839         0.012261   
    519. D(C  23,C  22,C  21,C  20)    111.5182         0.012261   
    520. D(C  23,C  22,C  21,H  85)   -127.8651         0.012261   
    521. D(C  24,C  23,C  22,H  87)   -178.0760         0.038388   
    522. D(C  24,C  23,C  22,C  21)      1.2581         0.038388   
    523. D(C  25,C  23,C  22,H  87)      0.7685         0.038388   
    524. D(C  25,C  23,C  22,C  21)   -179.8974         0.038388   
    525. D(H  90,C  24,C  23,C  25)    -62.4407         0.011839   
    526. D(H  90,C  24,C  23,C  22)    116.4467         0.011839   
    527. D(H  89,C  24,C  23,C  25)     54.8626         0.011839   
    528. D(H  89,C  24,C  23,C  22)   -126.2500         0.011839   
    529. D(H  88,C  24,C  23,C  25)    176.4756         0.011839   
    530. D(H  88,C  24,C  23,C  22)     -4.6370         0.011839   
    531. D(H  92,C  25,C  23,C  24)     29.2433         0.010969   
    532. D(H  92,C  25,C  23,C  22)   -149.7027         0.010969   
    533. D(H  91,C  25,C  23,C  24)    146.0129         0.010969   
    534. D(H  91,C  25,C  23,C  22)    -32.9330         0.010969   
    535. D(C  26,C  25,C  23,C  24)    -93.4319         0.010969   
    536. D(C  26,C  25,C  23,C  22)     87.6221         0.010969   
    537. D(H  94,C  26,C  25,H  92)     62.0213         0.009263   
    538. D(H  94,C  26,C  25,H  91)    -52.8699         0.009263   
    539. D(H  94,C  26,C  25,C  23)   -174.6512         0.009263   
    540. D(H  93,C  26,C  25,H  92)    176.2806         0.009263   
    541. D(H  93,C  26,C  25,H  91)     61.3894         0.009263   
    542. D(H  93,C  26,C  25,C  23)    -60.3919         0.009263   
    543. D(C  27,C  26,C  25,H  92)    -62.2033         0.009263   
    544. D(C  27,C  26,C  25,H  91)   -177.0945         0.009263   
    545. D(C  27,C  26,C  25,C  23)     61.1242         0.009263   
    546. D(H  95,C  27,C  26,H  94)    165.2291         0.012225   
    547. D(H  95,C  27,C  26,H  93)     48.5711         0.012225   
    548. D(H  95,C  27,C  26,C  25)    -72.2552         0.012225   
    549. D(C  28,C  27,C  26,H  94)    -14.4921         0.012225   
    550. D(C  28,C  27,C  26,H  93)   -131.1501         0.012225   
    551. D(C  28,C  27,C  26,C  25)    108.0236         0.012225   
    552. D(C  30,C  28,C  27,H  95)      0.8787         0.038423   
    553. D(C  30,C  28,C  27,C  26)   -179.4052         0.038423   
    554. D(C  29,C  28,C  27,H  95)   -178.3472         0.038423   
    555. D(C  29,C  28,C  27,C  26)      1.3688         0.038423   
    556. D(H  98,C  29,C  28,C  30)    -62.5183         0.011848   
    557. D(H  98,C  29,C  28,C  27)    116.7374         0.011848   
    558. D(H  97,C  29,C  28,C  30)     54.7296         0.011848   
    559. D(H  97,C  29,C  28,C  27)   -126.0148         0.011848   
    560. D(H  96,C  29,C  28,C  30)    176.3085         0.011848   
    561. D(H  96,C  29,C  28,C  27)     -4.4359         0.011848   
    562. D(H 100,C  30,C  28,C  29)     27.1037         0.010936   
    563. D(H 100,C  30,C  28,C  27)   -152.1908         0.010936   
    564. D(H  99,C  30,C  28,C  29)    143.9342         0.010936   
    565. D(H  99,C  30,C  28,C  27)    -35.3603         0.010936   
    566. D(C  31,C  30,C  28,C  29)    -95.5090         0.010936   
    567. D(C  31,C  30,C  28,C  27)     85.1965         0.010936   
    568. D(H 102,C  31,C  30,H 100)     60.9928         0.009295   
    569. D(H 102,C  31,C  30,H  99)    -53.9604         0.009295   
    570. D(H 102,C  31,C  30,C  28)   -175.7827         0.009295   
    571. D(H 101,C  31,C  30,H 100)    175.3046         0.009295   
    572. D(H 101,C  31,C  30,H  99)     60.3514         0.009295   
    573. D(H 101,C  31,C  30,C  28)    -61.4709         0.009295   
    574. D(C  32,C  31,C  30,H 100)    -63.4246         0.009295   
    575. D(C  32,C  31,C  30,H  99)   -178.3778         0.009295   
    576. D(C  32,C  31,C  30,C  28)     59.7999         0.009295   
    577. D(H 103,C  32,C  31,H 102)    167.4272         0.012255   
    578. D(H 103,C  32,C  31,H 101)     50.7253         0.012255   
    579. D(H 103,C  32,C  31,C  30)    -69.8552         0.012255   
    580. D(C  33,C  32,C  31,H 102)    -12.0791         0.012255   
    581. D(C  33,C  32,C  31,H 101)   -128.7811         0.012255   
    582. D(C  33,C  32,C  31,C  30)    110.6385         0.012255   
    583. D(C  35,C  33,C  32,H 103)      0.8882         0.038423   
    584. D(C  35,C  33,C  32,C  31)   -179.6149         0.038423   
    585. D(C  34,C  33,C  32,H 103)   -178.2270         0.038423   
    586. D(C  34,C  33,C  32,C  31)      1.2699         0.038423   
    587. D(H 106,C  34,C  33,C  35)    -63.0658         0.011846   
    588. D(H 106,C  34,C  33,C  32)    116.0827         0.011846   
    589. D(H 105,C  34,C  33,C  35)     54.2013         0.011846   
    590. D(H 105,C  34,C  33,C  32)   -126.6502         0.011846   
    591. D(H 104,C  34,C  33,C  35)    175.8022         0.011846   
    592. D(H 104,C  34,C  33,C  32)     -5.0493         0.011846   
    593. D(H 108,C  35,C  33,C  34)     27.6068         0.010938   
    594. D(H 108,C  35,C  33,C  32)   -151.5869         0.010938   
    595. D(H 107,C  35,C  33,C  34)    144.4334         0.010938   
    596. D(H 107,C  35,C  33,C  32)    -34.7603         0.010938   
    597. D(C  36,C  35,C  33,C  34)    -95.0107         0.010938   
    598. D(C  36,C  35,C  33,C  32)     85.7955         0.010938   
    599. D(H 110,C  36,C  35,H 108)     61.3270         0.009291   
    600. D(H 110,C  36,C  35,H 107)    -53.6211         0.009291   
    601. D(H 110,C  36,C  35,C  33)   -175.4303         0.009291   
    602. D(H 109,C  36,C  35,H 108)    175.6240         0.009291   
    603. D(H 109,C  36,C  35,H 107)     60.6758         0.009291   
    604. D(H 109,C  36,C  35,C  33)    -61.1334         0.009291   
    605. D(C  37,C  36,C  35,H 108)    -63.0535         0.009291   
    606. D(C  37,C  36,C  35,H 107)   -178.0016         0.009291   
    607. D(C  37,C  36,C  35,C  33)     60.1892         0.009291   
    608. D(H 111,C  37,C  36,H 110)    166.8782         0.012246   
    609. D(H 111,C  37,C  36,H 109)     50.1867         0.012246   
    610. D(H 111,C  37,C  36,C  35)    -70.4321         0.012246   
    611. D(C  38,C  37,C  36,H 110)    -12.6718         0.012246   
    612. D(C  38,C  37,C  36,H 109)   -129.3633         0.012246   
    613. D(C  38,C  37,C  36,C  35)    110.0179         0.012246   
    614. D(C  40,C  38,C  37,H 111)      0.8535         0.038419   
    615. D(C  40,C  38,C  37,C  36)   -179.6051         0.038419   
    616. D(C  39,C  38,C  37,H 111)   -178.2739         0.038419   
    617. D(C  39,C  38,C  37,C  36)      1.2675         0.038419   
    618. D(H 114,C  39,C  38,C  40)    -62.9984         0.011830   
    619. D(H 114,C  39,C  38,C  37)    116.1629         0.011830   
    620. D(H 113,C  39,C  38,C  40)     54.2530         0.011830   
    621. D(H 113,C  39,C  38,C  37)   -126.5857         0.011830   
    622. D(H 112,C  39,C  38,C  40)    175.8870         0.011830   
    623. D(H 112,C  39,C  38,C  37)     -4.9517         0.011830   
    624. D(H 116,C  40,C  38,C  39)     29.9271         0.011000   
    625. D(H 116,C  40,C  38,C  37)   -149.2780         0.011000   
    626. D(H 115,C  40,C  38,C  39)    146.7423         0.011000   
    627. D(H 115,C  40,C  38,C  37)    -32.4628         0.011000   
    628. D(C  41,C  40,C  38,C  39)    -92.5833         0.011000   
    629. D(C  41,C  40,C  38,C  37)     88.2116         0.011000   
    630. D(H 118,C  41,C  40,H 116)     60.5878         0.009261   
    631. D(H 118,C  41,C  40,H 115)    -54.3583         0.009261   
    632. D(H 118,C  41,C  40,C  38)   -176.2749         0.009261   
    633. D(H 117,C  41,C  40,H 116)    174.8667         0.009261   
    634. D(H 117,C  41,C  40,H 115)     59.9206         0.009261   
    635. D(H 117,C  41,C  40,C  38)    -61.9959         0.009261   
    636. D(C  42,C  41,C  40,H 116)    -63.7774         0.009261   
    637. D(C  42,C  41,C  40,H 115)   -178.7235         0.009261   
    638. D(C  42,C  41,C  40,C  38)     59.3599         0.009261   
    639. D(H 119,C  42,C  41,H 118)    162.5299         0.012185   
    640. D(H 119,C  42,C  41,H 117)     45.9038         0.012185   
    641. D(H 119,C  42,C  41,C  40)    -74.8575         0.012185   
    642. D(C  43,C  42,C  41,H 118)    -17.3135         0.012185   
    643. D(C  43,C  42,C  41,H 117)   -133.9396         0.012185   
    644. D(C  43,C  42,C  41,C  40)    105.2991         0.012185   
    645. D(C  50,C  43,C  42,H 119)    178.2796         0.038341   
    646. D(C  50,C  43,C  42,C  41)     -1.8799         0.038341   
    647. D(C  44,C  43,C  42,H 119)     -1.2117         0.038341   
    648. D(C  44,C  43,C  42,C  41)    178.6288         0.038341   
    649. D(C  45,C  44,C  43,C  50)     86.0139         0.011106   
    650. D(C  45,C  44,C  43,C  42)    -94.4524         0.011106   
    651. D(H 121,C  44,C  43,C  50)   -153.3798         0.011106   
    652. D(H 121,C  44,C  43,C  42)     26.1540         0.011106   
    653. D(H 120,C  44,C  43,C  50)    -36.8327         0.011106   
    654. D(H 120,C  44,C  43,C  42)    142.7010         0.011106   
    655. D(H 123,C  45,C  44,H 121)    -65.6471         0.009396   
    656. D(H 123,C  45,C  44,H 120)    179.4621         0.009396   
    657. D(H 123,C  45,C  44,C  43)     55.9949         0.009396   
    658. D(H 122,C  45,C  44,H 121)     48.5851         0.009396   
    659. D(H 122,C  45,C  44,H 120)    -66.3057         0.009396   
    660. D(H 122,C  45,C  44,C  43)    170.2271         0.009396   
    661. D(C  46,C  45,C  44,H 121)    168.5512         0.009396   
    662. D(C  46,C  45,C  44,H 120)     53.6604         0.009396   
    663. D(C  46,C  45,C  44,C  43)    -69.8068         0.009396   
    664. D(H 124,C  46,C  45,H 123)   -178.9686         0.012271   
    665. D(H 124,C  46,C  45,H 122)     64.3964         0.012271   
    666. D(H 124,C  46,C  45,C  44)    -54.6824         0.012271   
    667. D(C  47,C  46,C  45,H 123)      2.4000         0.012271   
    668. D(C  47,C  46,C  45,H 122)   -114.2350         0.012271   
    669. D(C  47,C  46,C  45,C  44)    126.6862         0.012271   
    670. D(C  49,C  47,C  46,H 124)     -0.0791         0.038694   
    671. D(C  49,C  47,C  46,C  45)    178.5183         0.038694   
    672. D(C  48,C  47,C  46,H 124)   -179.6899         0.038694   
    673. D(C  48,C  47,C  46,C  45)     -1.0925         0.038694   
    674. D(H 127,C  48,C  47,C  49)    -60.1119         0.011913   
    675. D(H 127,C  48,C  47,C  46)    119.5209         0.011913   
    676. D(H 126,C  48,C  47,C  49)     57.1870         0.011913   
    677. D(H 126,C  48,C  47,C  46)   -123.1802         0.011913   
    678. D(H 125,C  48,C  47,C  49)    178.5795         0.011913   
    679. D(H 125,C  48,C  47,C  46)     -1.7877         0.011913   
    680. D(H 130,C  49,C  47,C  48)    -58.9880         0.011773   
    681. D(H 130,C  49,C  47,C  46)    121.3616         0.011773   
    682. D(H 129,C  49,C  47,C  48)     59.0093         0.011773   
    683. D(H 129,C  49,C  47,C  46)   -120.6411         0.011773   
    684. D(H 128,C  49,C  47,C  48)    179.9760         0.011773   
    685. D(H 128,C  49,C  47,C  46)      0.3256         0.011773   
    686. D(H 133,C  50,C  43,C  44)    -56.2385         0.011879   
    687. D(H 133,C  50,C  43,C  42)    124.2529         0.011879   
    688. D(H 132,C  50,C  43,C  44)     61.1939         0.011879   
    689. D(H 132,C  50,C  43,C  42)   -118.3147         0.011879   
    690. D(H 131,C  50,C  43,C  44)   -178.0924         0.011879   
    691. D(H 131,C  50,C  43,C  42)      2.3990         0.011879   
    692. D(C  55,C  51,C   5,C   6)     -6.3598         0.019145   
    693. D(C  55,C  51,C   5,C   4)    175.8659         0.019145   
    694. D(C  52,C  51,C   5,C   6)    173.4698         0.019145   
    695. D(C  52,C  51,C   5,C   4)     -4.3045         0.019145   
    696. D(O  54,C  52,C  51,C  55)      2.0192         0.027331   
    697. D(O  54,C  52,C  51,C   5)   -177.8110         0.027331   
    698. D(C   1,C  52,C  51,C  55)   -176.9411         0.027331   
    699. D(C   1,C  52,C  51,C   5)      3.2287         0.027331   
    700. D(O  54,C  52,C   1,C   2)   -179.1614         0.020294   
    701. D(O  54,C  52,C   1,C   0)      0.2864         0.020294   
    702. D(C  51,C  52,C   1,C   2)     -0.1195         0.020294   
    703. D(C  51,C  52,C   1,C   0)    179.3282         0.020294   
    704. D(H 138,O  54,C  52,C  51)     16.5490         0.025032   
    705. D(H 138,O  54,C  52,C   1)   -164.4269         0.025032   
    706. D(H  60,C  55,C  51,C  52)     21.1571         0.011474   
    707. D(H  60,C  55,C  51,C   5)   -159.0151         0.011474   
    708. D(H  58,C  55,C  51,C  52)    -99.9697         0.011474   
    709. D(H  58,C  55,C  51,C   5)     79.8581         0.011474   
    710. D(H  56,C  55,C  51,C  52)    139.6000         0.011474   
    711. D(H  56,C  55,C  51,C   5)    -40.5722         0.011474   
    712. D(H 136,C 134,C   3,H  59)      0.0445         0.029414   
    713. D(H 136,C 134,C   3,C   2)   -179.9057         0.029414   
    714. D(C 135,C 134,C   3,H  59)   -179.9362         0.029414   
    715. D(C 135,C 134,C   3,C   2)      0.1136         0.029414   
    716. D(H  53,C 135,C 134,H 136)     -0.2691         0.021982   
    717. D(H  53,C 135,C 134,C   3)    179.7116         0.021982   
    718. D(C   0,C 135,C 134,H 136)    179.7163         0.021982   
    719. D(C   0,C 135,C 134,C   3)     -0.3030         0.021982   
    720. D(C 134,C 135,C   0,H  57)   -179.9685         0.029352   
    721. D(C 134,C 135,C   0,C   1)      0.0149         0.029352   
    722. D(H  53,C 135,C   0,H  57)      0.0169         0.029352   
    723. D(H  53,C 135,C   0,C   1)   -179.9998         0.029352   
    724. D(H 139,O 137,C   4,C   5)     26.4817         0.025166   
    725. D(H 139,O 137,C   4,C   2)   -155.2628         0.025166   
    -----------------------------------------------------------------

Number of atoms                         .... 140
Number of degrees of freedom            .... 725

         *************************************************************
         *                GEOMETRY OPTIMIZATION CYCLE   1            *
         *************************************************************
---------------------------------
CARTESIAN COORDINATES (ANGSTROEM)
---------------------------------
  C     17.147605    1.693570   -0.984796
  C     15.894340    1.056888   -0.769727
  C     14.699609    1.836563   -0.858241
  C     14.800661    3.225364   -1.144793
  C     13.444696    1.187243   -0.671565
  C     13.361651   -0.169258   -0.391550
  C     11.978983   -0.807346   -0.307745
  C     11.112402   -0.233009    0.796595
  C      9.832723    0.181980    0.698792
  C      9.112371    0.733555    1.907901
  C      9.026004    0.125419   -0.590071
  C      8.442547   -1.274491   -0.937987
  C      7.480351   -1.824688    0.083062
  C      6.156223   -2.028892   -0.040817
  C      5.357047   -1.762116   -1.295937
  C      5.363817   -2.586612    1.133942
  C      4.850113   -1.524745    2.150004
  C      3.929662   -0.475893    1.580203
  C      2.606259   -0.328179    1.773581
  C      1.762090   -1.217194    2.657960
  C      1.864428    0.812459    1.088404
  C      1.395069    0.519063   -0.366311
  C      0.439222   -0.636405   -0.514075
  C     -0.861960   -0.610390   -0.856555
  C     -1.636022    0.642537   -1.197997
  C     -1.646061   -1.912842   -0.943970
  C     -2.296109   -2.391347    0.387684
  C     -3.310210   -1.451412    0.987649
  C     -4.647118   -1.591434    1.049417
  C     -5.411436   -2.787177    0.528581
  C     -5.493270   -0.502153    1.695700
  C     -5.887770    0.674252    0.755647
  C     -6.690746    0.285755   -0.458872
  C     -7.981035    0.552105   -0.732655
  C     -8.902699    1.352119    0.159443
  C     -8.597469    0.048897   -2.031454
  C     -9.157156   -1.402844   -1.979823
  C    -10.253231   -1.635335   -0.972028
  C    -11.558993   -1.873428   -1.193555
  C    -12.193562   -1.982674   -2.561512
  C    -12.502645   -2.072804   -0.015691
  C    -13.137968   -0.770352    0.554338
  C    -13.960167    0.029743   -0.423960
  C    -15.299603    0.138391   -0.498570
  C    -15.924325    1.034400   -1.557005
  C    -16.257852    2.479205   -1.088509
  C    -17.395184    2.583506   -0.105750
  C    -17.418563    3.181731    1.098397
  C    -16.244395    3.881440    1.742321
  C    -18.684839    3.202786    1.925509
  C    -16.268073   -0.588663    0.405635
  C     14.562032   -0.939957   -0.235670
  C     15.790630   -0.331880   -0.457171
  H     18.180393    3.515399   -1.427239
  O     16.991953   -1.000484   -0.374782
  C     14.494855   -2.401621    0.162057
  H     13.732195   -2.570564    0.928322
  H     18.053361    1.099760   -0.924469
  H     14.255868   -3.056911   -0.686484
  H     13.890528    3.812944   -1.204119
  H     15.438589   -2.753023    0.592995
  H     12.076384   -1.887168   -0.159473
  H     11.479778   -0.687329   -1.278246
  H     11.600282   -0.161925    1.769938
  H      9.743560    0.719115    2.802718
  H      8.201208    0.157236    2.116942
  H      8.789687    1.768612    1.728448
  H      9.647761    0.444361   -1.436692
  H      8.197332    0.841392   -0.525461
  H      9.283187   -1.974527   -1.048905
  H      7.969182   -1.199792   -1.922763
  H      7.934648   -2.089567    1.040450
  H      5.940778   -1.291813   -2.091543
  H      4.496381   -1.116445   -1.079106
  H      4.944148   -2.702177   -1.689808
  H      5.991202   -3.291518    1.694545
  H      4.501773   -3.155469    0.759967
  H      5.731656   -1.024295    2.577408
  H      4.367007   -2.061065    2.974466
  H      4.418421    0.255985    0.933416
  H      2.315669   -2.060251    3.079730
  H      0.905127   -1.618748    2.101507
  H      1.341529   -0.636348    3.491686
  H      2.515888    1.694813    1.044164
  H      0.987646    1.094401    1.686913
  H      2.293634    0.312325   -0.966698
  H      0.959097    1.440683   -0.767720
  H      0.879600   -1.617604   -0.323965
  H     -1.056429    1.559710   -1.064458
  H     -2.542035    0.722189   -0.583704
  H     -1.976154    0.606090   -2.243179
  H     -0.977898   -2.715672   -1.281351
  H     -2.436601   -1.817422   -1.700891
  H     -1.484750   -2.546436    1.114102
  H     -2.740094   -3.376128    0.203309
  H     -2.888059   -0.545987    1.428962
  H     -4.778830   -3.516478    0.015729
  H     -6.199151   -2.472429   -0.168250
  H     -5.921472   -3.302576    1.355400
  H     -4.944192   -0.068112    2.541309
  H     -6.411932   -0.943217    2.105570
  H     -4.956347    1.156141    0.422813
  H     -6.423405    1.416710    1.357771
  H     -6.134266   -0.280036   -1.209227
  H     -8.447224    1.633057    1.112686
  H     -9.820926    0.790555    0.374856
  H     -9.219200    2.274128   -0.349696
  H     -7.841319    0.074167   -2.826750
  H     -9.407526    0.723122   -2.340998
  H     -8.315536   -2.071843   -1.746227
  H     -9.492265   -1.666466   -2.989251
  H     -9.926078   -1.610576    0.069658
  H    -11.501744   -1.763671   -3.379080
  H    -13.049363   -1.301311   -2.648747
  H    -12.591010   -2.996376   -2.716416
  H    -11.960101   -2.554237    0.808146
  H    -13.313178   -2.755541   -0.305347
  H    -12.318689   -0.137055    0.924766
  H    -13.734781   -1.049209    1.430357
  H    -13.377472    0.589301   -1.158672
  H    -16.844411    0.569683   -1.940836
  H    -15.236202    1.119601   -2.407340
  H    -16.529565    3.048730   -1.991809
  H    -15.344532    2.939891   -0.697090
  H    -18.324072    2.120143   -0.448086
  H    -15.331027    3.836387    1.144015
  H    -16.027797    3.442263    2.726591
  H    -16.478817    4.940518    1.922579
  H    -19.510116    2.686351    1.423618
  H    -19.002596    4.234850    2.133873
  H    -18.525235    2.725859    2.903460
  H    -15.772385   -1.193275    1.169910
  H    -16.910055   -1.256535   -0.186696
  H    -16.938593    0.119349    0.908531
  C     16.030888    3.816660   -1.342894
  C     17.214990    3.042612   -1.265175
  H     16.094264    4.880008   -1.559814
  O     12.324735    1.973579   -0.821485
  H     16.838479   -1.957894   -0.406127
  H     11.593279    1.574246   -0.309359

----------------------------
CARTESIAN COORDINATES (A.U.)
----------------------------
  NO LB      ZA    FRAG     MASS         X           Y           Z
   0 C     6.0000    0    12.011   32.404277    3.200383   -1.860994
   1 C     6.0000    0    12.011   30.035949    1.997228   -1.454572
   2 C     6.0000    0    12.011   27.778236    3.470601   -1.621840
   3 C     6.0000    0    12.011   27.969197    6.095055   -2.163345
   4 C     6.0000    0    12.011   25.406794    2.243565   -1.269074
   5 C     6.0000    0    12.011   25.249860   -0.319851   -0.739923
   6 C     6.0000    0    12.011   22.636997   -1.525662   -0.581555
   7 C     6.0000    0    12.011   20.999396   -0.440324    1.505347
   8 C     6.0000    0    12.011   18.581153    0.343893    1.320525
   9 C     6.0000    0    12.011   17.219886    1.386219    3.605410
  10 C     6.0000    0    12.011   17.056675    0.237008   -1.115074
  11 C     6.0000    0    12.011   15.954102   -2.408439   -1.772538
  12 C     6.0000    0    12.011   14.135815   -3.448160    0.156964
  13 C     6.0000    0    12.011   11.633575   -3.834050   -0.077132
  14 C     6.0000    0    12.011   10.123352   -3.329916   -2.448965
  15 C     6.0000    0    12.011   10.136144   -4.887989    2.142841
  16 C     6.0000    0    12.011    9.165385   -2.881351    4.062918
  17 C     6.0000    0    12.011    7.425986   -0.899307    2.986151
  18 C     6.0000    0    12.011    4.925116   -0.620168    3.351582
  19 C     6.0000    0    12.011    3.329867   -2.300164    5.022816
  20 C     6.0000    0    12.011    3.523259    1.535325    2.056786
  21 C     6.0000    0    12.011    2.636299    0.980887   -0.692227
  22 C     6.0000    0    12.011    0.830010   -1.202631   -0.971462
  23 C     6.0000    0    12.011   -1.628869   -1.153470   -1.618654
  24 C     6.0000    0    12.011   -3.091633    1.214220   -2.263886
  25 C     6.0000    0    12.011   -3.110605   -3.614747   -1.783844
  26 C     6.0000    0    12.011   -4.339018   -4.518991    0.732616
  27 C     6.0000    0    12.011   -6.255390   -2.742771    1.866386
  28 C     6.0000    0    12.011   -8.781780   -3.007374    1.983110
  29 C     6.0000    0    12.011  -10.226132   -5.267001    0.998874
  30 C     6.0000    0    12.011  -10.380776   -0.948931    3.204409
  31 C     6.0000    0    12.011  -11.126273    1.274152    1.427967
  32 C     6.0000    0    12.011  -12.643677    0.539998   -0.867143
  33 C     6.0000    0    12.011  -15.081970    1.043328   -1.384518
  34 C     6.0000    0    12.011  -16.823663    2.555134    0.301303
  35 C     6.0000    0    12.011  -16.246862    0.092402   -3.838892
  36 C     6.0000    0    12.011  -17.304516   -2.650990   -3.741324
  37 C     6.0000    0    12.011  -19.375799   -3.090335   -1.836867
  38 C     6.0000    0    12.011  -21.843332   -3.540266   -2.255491
  39 C     6.0000    0    12.011  -23.042493   -3.746710   -4.840557
  40 C     6.0000    0    12.011  -23.626575   -3.917031   -0.029651
  41 C     6.0000    0    12.011  -24.827161   -1.455754    1.047547
  42 C     6.0000    0    12.011  -26.380893    0.056206   -0.801168
  43 C     6.0000    0    12.011  -28.912059    0.261522   -0.942161
  44 C     6.0000    0    12.011  -30.092612    1.954734   -2.942314
  45 C     6.0000    0    12.011  -30.722887    4.685018   -2.056985
  46 C     6.0000    0    12.011  -32.872134    4.882119   -0.199839
  47 C     6.0000    0    12.011  -32.916314    6.012600    2.075670
  48 C     6.0000    0    12.011  -30.697459    7.334858    3.292509
  49 C     6.0000    0    12.011  -35.309228    6.052388    3.638684
  50 C     6.0000    0    12.011  -30.742204   -1.112412    0.766540
  51 C     6.0000    0    12.011   27.518253   -1.776262   -0.445352
  52 C     6.0000    0    12.011   29.839966   -0.627163   -0.863928
  53 H     1.0000    0     1.008   34.355963    6.643140   -2.697092
  54 O     8.0000    0    15.999   32.110138   -1.890641   -0.708235
  55 C     6.0000    0    12.011   27.391305   -4.538406    0.306242
  56 H     1.0000    0     1.008   25.950088   -4.857662    1.754274
  57 H     1.0000    0     1.008   34.115909    2.078246   -1.746993
  58 H     1.0000    0     1.008   26.939686   -5.776724   -1.297266
  59 H     1.0000    0     1.008   26.249293    7.205421   -2.275456
  60 H     1.0000    0     1.008   29.174706   -5.202459    1.120599
  61 H     1.0000    0     1.008   22.821059   -3.566231   -0.301361
  62 H     1.0000    0     1.008   21.693636   -1.298864   -2.415536
  63 H     1.0000    0     1.008   21.921356   -0.305994    3.344698
  64 H     1.0000    0     1.008   18.412660    1.358931    5.296370
  65 H     1.0000    0     1.008   15.498037    0.297133    4.000441
  66 H     1.0000    0     1.008   16.610102    3.342193    3.266294
  67 H     1.0000    0     1.008   18.231626    0.839720   -2.714954
  68 H     1.0000    0     1.008   15.490713    1.590000   -0.992978
  69 H     1.0000    0     1.008   17.542680   -3.731316   -1.982144
  70 H     1.0000    0     1.008   15.059571   -2.267278   -3.633495
  71 H     1.0000    0     1.008   14.994312   -3.948710    1.966165
  72 H     1.0000    0     1.008   11.226443   -2.441173   -3.952443
  73 H     1.0000    0     1.008    8.496929   -2.109775   -2.039214
  74 H     1.0000    0     1.008    9.343086   -5.106375   -3.193274
  75 H     1.0000    0     1.008   11.321731   -6.220067    3.202225
  76 H     1.0000    0     1.008    8.507119   -5.962972    1.436129
  77 H     1.0000    0     1.008   10.831260   -1.935637    4.870596
  78 H     1.0000    0     1.008    8.252446   -3.894848    5.620927
  79 H     1.0000    0     1.008    8.349606    0.483741    1.763901
  80 H     1.0000    0     1.008    4.375980   -3.893310    5.819845
  81 H     1.0000    0     1.008    1.710442   -3.058990    3.971272
  82 H     1.0000    0     1.008    2.535122   -1.202524    6.598330
  83 H     1.0000    0     1.008    4.754340    3.202733    1.973185
  84 H     1.0000    0     1.008    1.866380    2.068118    3.187803
  85 H     1.0000    0     1.008    4.334340    0.590208   -1.826794
  86 H     1.0000    0     1.008    1.812431    2.722497   -1.450781
  87 H     1.0000    0     1.008    1.662202   -3.056829   -0.612205
  88 H     1.0000    0     1.008   -1.996362    2.947424   -2.011534
  89 H     1.0000    0     1.008   -4.803749    1.364740   -1.103040
  90 H     1.0000    0     1.008   -3.734391    1.145344   -4.238995
  91 H     1.0000    0     1.008   -1.847959   -5.131876   -2.421402
  92 H     1.0000    0     1.008   -4.604509   -3.434431   -3.214217
  93 H     1.0000    0     1.008   -2.805771   -4.812067    2.105348
  94 H     1.0000    0     1.008   -5.178027   -6.379958    0.384199
  95 H     1.0000    0     1.008   -5.457641   -1.031766    2.700347
  96 H     1.0000    0     1.008   -9.030681   -6.645181    0.029723
  97 H     1.0000    0     1.008  -11.714697   -4.672214   -0.317946
  98 H     1.0000    0     1.008  -11.189960   -6.240964    2.561335
  99 H     1.0000    0     1.008   -9.343169   -0.128713    4.802378
 100 H     1.0000    0     1.008  -12.116796   -1.782423    3.978950
 101 H     1.0000    0     1.008   -9.366138    2.184790    0.799000
 102 H     1.0000    0     1.008  -12.138476    2.677193    2.565816
 103 H     1.0000    0     1.008  -11.592083   -0.529192   -2.285107
 104 H     1.0000    0     1.008  -15.962939    3.086030    2.102672
 105 H     1.0000    0     1.008  -18.558860    1.493932    0.708376
 106 H     1.0000    0     1.008  -17.421763    4.297480   -0.660829
 107 H     1.0000    0     1.008  -14.817946    0.140156   -5.341784
 108 H     1.0000    0     1.008  -17.777647    1.366502   -4.423846
 109 H     1.0000    0     1.008  -15.714086   -3.915215   -3.299890
 110 H     1.0000    0     1.008  -17.937782   -3.149165   -5.648866
 111 H     1.0000    0     1.008  -18.757569   -3.043548    0.131634
 112 H     1.0000    0     1.008  -21.735145   -3.332854   -6.385535
 113 H     1.0000    0     1.008  -24.659722   -2.459121   -5.005407
 114 H     1.0000    0     1.008  -23.793561   -5.662331   -5.133282
 115 H     1.0000    0     1.008  -22.601316   -4.826809    1.527174
 116 H     1.0000    0     1.008  -25.158260   -5.207218   -0.577023
 117 H     1.0000    0     1.008  -23.278948   -0.258996    1.747555
 118 H     1.0000    0     1.008  -25.954975   -1.982717    2.702983
 119 H     1.0000    0     1.008  -25.279758    1.113618   -2.189573
 120 H     1.0000    0     1.008  -31.831324    1.076545   -3.667648
 121 H     1.0000    0     1.008  -28.792250    2.115740   -4.549213
 122 H     1.0000    0     1.008  -31.236352    5.761264   -3.763974
 123 H     1.0000    0     1.008  -28.996963    5.555589   -1.317309
 124 H     1.0000    0     1.008  -34.627477    4.006489   -0.846759
 125 H     1.0000    0     1.008  -28.971442    7.249720    2.161875
 126 H     1.0000    0     1.008  -30.288147    6.504934    5.152510
 127 H     1.0000    0     1.008  -31.140451    9.336226    3.633148
 128 H     1.0000    0     1.008  -36.868776    5.076467    2.690248
 129 H     1.0000    0     1.008  -35.909702    8.002707    4.032435
 130 H     1.0000    0     1.008  -35.007620    5.151127    5.486743
 131 H     1.0000    0     1.008  -29.805489   -2.254963    2.210810
 132 H     1.0000    0     1.008  -31.955373   -2.374507   -0.352804
 133 H     1.0000    0     1.008  -32.009303    0.225537    1.716875
 134 C     6.0000    0    12.011   30.293989    7.212443   -2.537702
 135 C     6.0000    0    12.011   32.531617    5.749703   -2.390835
 136 H     1.0000    0     1.008   30.413752    9.221878   -2.947622
 137 O     8.0000    0    15.999   23.290374    3.729524   -1.552382
 138 H     1.0000    0     1.008   31.820114   -3.699883   -0.767470
 139 H     1.0000    0     1.008   21.908123    2.974893   -0.584604

--------------------------------
INTERNAL COORDINATES (ANGSTROEM)
--------------------------------
 C      0   0   0     0.000000000000     0.00000000     0.00000000
 C      1   0   0     1.422073222002     0.00000000     0.00000000
 C      2   1   0     1.429373503269   118.88442744     0.00000000
 C      3   2   1     1.421651390107   119.07353986   359.37316140
 C      3   2   1     1.425226546935   118.64225518   178.60556488
 C      5   3   2     1.387587910642   121.63541995     0.83199792
 C      6   5   3     1.525106397934   118.31793539   184.43780923
 C      7   6   5     1.516704765520   113.55146832   297.97915096
 C      8   7   6     1.348836372886   127.28441735   131.71773215
 C      9   8   7     1.511650332642   120.42197703   180.04887984
 C      9   8   7     1.521565928830   123.57234910     0.44386176
 C     11   9   8     1.556025226097   114.93839826    79.47466343
 C     12  11   9     1.507009295134   114.60623445    61.18233641
 C     13  12  11     1.345496422700   128.41627576   112.04820214
 C     14  13  12     1.511680707280   124.74539513     1.57393739
 C     14  13  12     1.522832489131   119.77830838   180.64771203
 C     16  14  13     1.556866639032   115.17347427    86.34068306
 C     17  16  14     1.507313430511   115.42844016    59.78301128
 C     18  17  16     1.345589475013   128.50975796   108.63617836
 C     19  18  17     1.511653576921   124.66315973     1.05772912
 C     19  18  17     1.523428441071   119.76713216   180.20879838
 C     21  19  18     1.556462222069   115.21797284    84.88918053
 C     22  21  19     1.506845482050   115.30803780    60.45629633
 C     23  22  21     1.345750990669   128.56933529   111.51823749
 C     24  23  22     1.511813854673   124.64910327     1.25805105
 C     24  23  22     1.522772672141   119.73166101   180.10262088
 C     26  24  23     1.557186640042   115.38443957    87.62212950
 C     27  26  24     1.507261138777   115.44454750    61.12417566
 C     28  27  26     1.345639145894   128.44959494   108.02362235
 C     29  28  27     1.511705182007   124.66743377     1.36884267
 C     29  28  27     1.523216736996   119.79921769   180.59477510
 C     31  29  28     1.556681844618   115.14953063    85.19654513
 C     32  31  29     1.506903712370   115.27225167    59.79989974
 C     33  32  31     1.345639832880   128.60136142   110.63847501
 C     34  33  32     1.511729219858   124.70012265     1.26991867
 C     34  33  32     1.523183533196   119.74562787   180.38509817
 C     36  34  33     1.556748240486   115.16972917    85.79554842
 C     37  36  34     1.507011938842   115.31109371    60.18921773
 C     38  37  36     1.345651067066   128.53286869   110.01790314
 C     39  38  37     1.511926058472   124.68055666     1.26748911
 C     39  38  37     1.522364166223   119.82064377   180.39492123
 C     41  39  38     1.557224384192   115.25033708    88.21163409
 C     42  41  39     1.507723704225   115.39210132    59.35991211
 C     43  42  41     1.345904298668   128.42657666   105.29906527
 C     44  43  42     1.520985111498   119.66266262   178.62883836
 C     45  44  43     1.555052349718   115.19969054   265.54763717
 C     46  45  44     1.506724788023   115.00636411   290.19318796
 C     47  46  45     1.344764201301   128.90002527   126.68617001
 C     48  47  46     1.510926903048   125.03771347   358.90752331
 C     48  47  46     1.512616743052   120.68892841   178.51830915
 C     44  43  42     1.511334466710   124.45266665   358.12009828
 C      6   5   3     1.434988528500   119.79522003     2.29026487
 C     52   6   5     1.388622706180   119.18278075   355.69550562
 H      1   2   3     2.140436199644   146.88425145     0.44918845
 O     53  52   6     1.377314900309   123.33896123   182.18895657
 C     52   6   5     1.516298295708   120.60776832   175.86594452
 H     56  52   6     1.094236509430   111.30864104   319.42776801
 H      1   2   3     1.084732581645   118.84123092   180.43294806
 H     56  52   6     1.098425936851   112.46297159    79.85810336
 H      4   3   2     1.084948673083   118.71505691   180.40164414
 H     56  52   6     1.095366206632   111.97934459   200.98493764
 H      7   6   5     1.094298018347   109.85279661   175.61380015
 H      7   6   5     1.097944346253   108.53608617    60.67178245
 H      8   7   6     1.091089255390   114.75445818   311.43846159
 H     10   9   8     1.095128283369   111.96812294   358.82229779
 H     10   9   8     1.098207940442   110.86327204   237.61778881
 H     10   9   8     1.098940645182   110.66987342   119.84044468
 H     11   9   8     1.097757336711   110.01002666   317.94113282
 H     11   9   8     1.097036055153   109.04692671   201.51327172
 H     12  11   9     1.099558390695   107.97858530   299.62720406
 H     12  11   9     1.095188891074   107.56309868   185.11012424
 H     13  12  11     1.092309013897   114.63464123   291.83027207
 H     15  14  13     1.093121746680   113.44818815   354.68449271
 H     15  14  13     1.097566484742   110.75349529   233.01304492
 H     15  14  13     1.099697857729   110.18266256   115.79295309
 H     16  14  13     1.097624089773   109.37680855   325.75455436
 H     16  14  13     1.098441790152   109.59622520   208.92224851
 H     17  16  14     1.100110617096   107.42293392   298.43961438
 H     17  16  14     1.095795681598   107.61877336   184.13739816
 H     18  17  16     1.092182445556   114.63773959   288.17813232
 H     20  19  18     1.093199036705   113.35762552   355.46440035
 H     20  19  18     1.097847743036   110.76197609   233.90403587
 H     20  19  18     1.099705597597   110.27192919   116.64384136
 H     21  19  18     1.097682323552   109.32855384   324.34563132
 H     21  19  18     1.098386053200   109.62246984   207.56213567
 H     22  21  19     1.100283029390   107.40619086   299.14227098
 H     22  21  19     1.095712263543   107.68786417   184.85165418
 H     23  22  21     1.092166186889   114.58605109   290.86484272
 H     25  24  23     1.093144660404   113.34616723   355.36300869
 H     25  24  23     1.097524295886   110.87943066   233.74996316
 H     25  24  23     1.099738580754   110.21447284   116.44669393
 H     26  24  23     1.097636141735   109.25618857   327.06696533
 H     26  24  23     1.098629839047   109.62005470   210.29732502
 H     27  26  24     1.100018496655   107.46622152   299.60810035
 H     27  26  24     1.095860824683   107.54115810   185.34879779
 H     28  27  26     1.092136573999   114.69402476   287.74481347
 H     30  29  28     1.093201237375   113.37472540   355.56412845
 H     30  29  28     1.097785815497   110.77531670   233.98517056
 H     30  29  28     1.099728240869   110.25259152   116.73735438
 H     31  29  28     1.097693891219   109.37493979   324.63973028
 H     31  29  28     1.098395160707   109.61943798   207.80924437
 H     32  31  29     1.100247541808   107.40539925   298.52905188
 H     32  31  29     1.095764834900   107.70365204   184.21727019
 H     33  32  31     1.092162958418   114.56863136   290.14483820
 H     35  34  33     1.093187041851   113.36289420   354.95070413
 H     35  34  33     1.097677973656   110.79802209   233.34983374
 H     35  34  33     1.099770942428   110.23851096   116.08274034
 H     36  34  33     1.097678063181   109.35404865   325.23972637
 H     36  34  33     1.098448286980   109.63089555   208.41307499
 H     37  36  34     1.100204512409   107.40180355   298.86663714
 H     37  36  34     1.095783023599   107.68284066   184.56970029
 H     38  37  36     1.092131672644   114.61251490   289.56785369
 H     40  39  38     1.093156979666   113.36489346   355.04828555
 H     40  39  38     1.097387767128   110.75494132   233.41429820
 H     40  39  38     1.099796687391   110.22520879   116.16293185
 H     41  39  38     1.097651490794   109.37567204   327.53719561
 H     41  39  38     1.098632894955   109.55479523   210.72200380
 H     42  41  39     1.099772973795   107.51756757   298.00408377
 H     42  41  39     1.096064151883   107.57316222   183.72514898
 H     43  42  41     1.091989717897   114.67669363   285.14253409
 H     45  44  43     1.099930530092   109.72598329   142.70103585
 H     45  44  43     1.097196520516   109.11499035    26.15397097
 H     46  45  44     1.101879150188   106.62661436   170.22714453
 H     46  45  44     1.095259649232   108.63961981    55.99493847
 H     47  46  45     1.093037516860   114.06984804   305.31762060
 H     49  48  47     1.092813474667   113.39641937   358.21230953
 H     49  48  47     1.099353285838   110.46729609   236.81984605
 H     49  48  47     1.099587707886   110.50131101   119.52091256
 H     50  48  47     1.095299933303   111.94030232     0.32559747
 H     50  48  47     1.099791590094   111.00997797   239.35888249
 H     50  48  47     1.099691344137   111.02274769   121.36161991
 H     51  44  43     1.093333427235   113.18645752     2.39900890
 H     51  44  43     1.099567775154   110.12320563   241.68526184
 H     51  44  43     1.097170415247   110.81851236   124.25290912
 C      4   3   2     1.379251098552   120.74066425     0.35271354
 C     54   1   2     1.087103587036    33.95464511     0.00000000
 H    135   4   3     1.087096295116   120.00012191   180.09428674
 O      5   3   2     1.376630773169   116.22099255   182.56740639
 H     55  53  52     0.970139591262   109.82530932    16.54901759
 H    138   5   3     0.978145230861   108.55157972   204.73715628

---------------------------
INTERNAL COORDINATES (A.U.)
---------------------------
 C      0   0   0     0.000000000000     0.00000000     0.00000000
 C      1   0   0     2.687328931966     0.00000000     0.00000000
 C      2   1   0     2.701124464261   118.88442744     0.00000000
 C      3   2   1     2.686531785212   119.07353986   359.37316140
 C      3   2   1     2.693287852501   118.64225518   178.60556488
 C      5   3   2     2.622161137853   121.63541995     0.83199792
 C      6   5   3     2.882033417187   118.31793539   184.43780923
 C      7   6   5     2.866156632847   113.55146832   297.97915096
 C      8   7   6     2.548931344227   127.28441735   131.71773215
 C      9   8   7     2.856605138944   120.42197703   180.04887984
 C      9   8   7     2.875342900194   123.57234910     0.44386176
 C     11   9   8     2.940461534797   114.93839826    79.47466343
 C     12  11   9     2.847834849077   114.60623445    61.18233641
 C     13  12  11     2.542619753074   128.41627576   112.04820214
 C     14  13  12     2.856662538692   124.74539513     1.57393739
 C     14  13  12     2.877736352295   119.77830838   180.64771203
 C     16  14  13     2.942051574808   115.17347427    86.34068306
 C     17  16  14     2.848409581647   115.42844016    59.78301128
 C     18  17  16     2.542795596461   128.50975796   108.63617836
 C     19  18  17     2.856611269742   124.66315973     1.05772912
 C     19  18  17     2.878862538251   119.76713216   180.20879838
 C     21  19  18     2.941287337505   115.21797284    84.88918053
 C     22  21  19     2.847525287211   115.30803780    60.45629633
 C     23  22  21     2.543100816818   128.56933529   111.51823749
 C     24  23  22     2.856914150800   124.64910327     1.25805105
 C     24  23  22     2.877623314566   119.73166101   180.10262088
 C     26  24  23     2.942656289079   115.38443957    87.62212950
 C     27  26  24     2.848310764590   115.44454750    61.12417566
 C     28  27  26     2.542889460824   128.44959494   108.02362235
 C     29  28  27     2.856708789223   124.66743377     1.36884267
 C     29  28  27     2.878462475528   119.79921769   180.59477510
 C     31  29  28     2.941702363974   115.14953063    85.19654513
 C     32  31  29     2.847635326568   115.27225167    59.79989974
 C     33  32  31     2.542890759040   128.60136142   110.63847501
 C     34  33  32     2.856754214179   124.70012265     1.26991867
 C     34  33  32     2.878399729439   119.74562787   180.38509817
 C     36  34  33     2.941827833982   115.16972917    85.79554842
 C     37  36  34     2.847839844961   115.31109371    60.18921773
 C     38  37  36     2.542911988574   128.53286869   110.01790314
 C     39  38  37     2.857126185251   124.68055666     1.26748911
 C     39  38  37     2.876851350256   119.82064377   180.39492123
 C     41  39  38     2.942727615187   115.25033708    88.21163409
 C     42  41  39     2.849184886607   115.39210132    59.35991211
 C     43  42  41     2.543390526949   128.42657666   105.29906527
 C     44  43  42     2.874245314502   119.66266262   178.62883836
 C     45  44  43     2.938623064877   115.19969054   265.54763717
 C     46  45  44     2.847297208555   115.00636411   290.19318796
 C     47  46  45     2.541236055160   128.90002527   126.68617001
 C     48  47  46     2.855238055134   125.03771347   358.90752331
 C     48  47  46     2.858431389952   120.68892841   178.51830915
 C     44  43  42     2.856008238837   124.45266665   358.12009828
 C      6   5   3     2.711735324184   119.79522003     2.29026487
 C     52   6   5     2.624116618024   119.18278075   355.69550562
 H      1   2   3     4.044838224458   146.88425145     0.44918845
 O     53  52   6     2.602747961752   123.33896123   182.18895657
 C     52   6   5     2.865388516219   120.60776832   175.86594452
 H     56  52   6     2.067807328561   111.30864104   319.42776801
 H      1   2   3     2.049847507850   118.84123092   180.43294806
 H     56  52   6     2.075724199045   112.46297159    79.85810336
 H      4   3   2     2.050255861488   118.71505691   180.40164414
 H     56  52   6     2.069942146887   111.97934459   200.98493764
 H      7   6   5     2.067923563568   109.85279661   175.61380015
 H      7   6   5     2.074814124705   108.53608617    60.67178245
 H      8   7   6     2.061859880352   114.75445818   311.43846159
 H     10   9   8     2.069492537079   111.96812294   358.82229779
 H     10   9   8     2.075312245534   110.86327204   237.61778881
 H     10   9   8     2.076696856828   110.66987342   119.84044468
 H     11   9   8     2.074460727887   110.01002666   317.94113282
 H     11   9   8     2.073097703276   109.04692671   201.51327172
 H     12  11   9     2.077864226668   107.97858530   299.62720406
 H     12  11   9     2.069607069043   107.56309868   185.11012424
 H     13  12  11     2.064164889879   114.63464123   291.83027207
 H     15  14  13     2.065700732258   113.44818815   354.68449271
 H     15  14  13     2.074100069933   110.75349529   233.01304492
 H     15  14  13     2.078127781168   110.18266256   115.79295309
 H     16  14  13     2.074208927665   109.37680855   325.75455436
 H     16  14  13     2.075754157442   109.59622520   208.92224851
 H     17  16  14     2.078907783331   107.42293392   298.43961438
 H     17  16  14     2.070753736954   107.61877336   184.13739816
 H     18  17  16     2.063925710377   114.63773959   288.17813232
 H     20  19  18     2.065846789239   113.35762552   355.46440035
 H     20  19  18     2.074631571081   110.76197609   233.90403587
 H     20  19  18     2.078142407398   110.27192919   116.64384136
 H     21  19  18     2.074318973559   109.32855384   324.34563132
 H     21  19  18     2.075648829866   109.62246984   207.56213567
 H     22  21  19     2.079233595348   107.40619086   299.14227098
 H     22  21  19     2.070596099674   107.68786417   184.85165418
 H     23  22  21     2.063894985949   114.58605109   290.86484272
 H     25  24  23     2.065744032921   113.34616723   355.36300869
 H     25  24  23     2.074020344550   110.87943066   233.74996316
 H     25  24  23     2.078204736532   110.21447284   116.44669393
 H     26  24  23     2.074231702574   109.25618857   327.06696533
 H     26  24  23     2.076109518353   109.62005470   210.29732502
 H     27  26  24     2.078733700926   107.46622152   299.60810035
 H     27  26  24     2.070876839544   107.54115810   185.34879779
 H     28  27  26     2.063839025697   114.69402476   287.74481347
 H     30  29  28     2.065850947903   113.37472540   355.56412845
 H     30  29  28     2.074514544992   110.77531670   233.98517056
 H     30  29  28     2.078185196981   110.25259152   116.73735438
 H     31  29  28     2.074340833282   109.37493979   324.63973028
 H     31  29  28     2.075666040560   109.61943798   207.80924437
 H     32  31  29     2.079166533538   107.40539925   298.52905188
 H     32  31  29     2.070695445142   107.70365204   184.21727019
 H     33  32  31     2.063888885024   114.56863136   290.14483820
 H     35  34  33     2.065824122251   113.36289420   354.95070413
 H     35  34  33     2.074310753448   110.79802209   233.34983374
 H     35  34  33     2.078265891233   110.23851096   116.08274034
 H     36  34  33     2.074310922625   109.35404865   325.23972637
 H     36  34  33     2.075766434668   109.63089555   208.41307499
 H     37  36  34     2.079085219758   107.40180355   298.86663714
 H     37  36  34     2.070729816801   107.68284066   184.56970029
 H     38  37  36     2.063829763479   114.61251490   289.56785369
 H     40  39  38     2.065767312953   113.36489346   355.04828555
 H     40  39  38     2.073762342588   110.75494132   233.41429820
 H     40  39  38     2.078314542163   110.22520879   116.16293185
 H     41  39  38     2.074260708092   109.37567204   327.53719561
 H     41  39  38     2.076115293181   109.55479523   210.72200380
 H     42  41  39     2.078269729961   107.51756757   298.00408377
 H     42  41  39     2.071261072267   107.57316222   183.72514898
 H     43  42  41     2.063561507883   114.67669363   285.14253409
 H     45  44  43     2.078567468213   109.72598329   142.70103585
 H     45  44  43     2.073400938866   109.11499035    26.15397097
 H     46  45  44     2.082249826533   106.62661436   170.22714453
 H     46  45  44     2.069740782583   108.63961981    55.99493847
 H     47  46  45     2.065541560968   114.06984804   305.31762060
 H     49  48  47     2.065118182579   113.39641937   358.21230953
 H     49  48  47     2.077476634661   110.46729609   236.81984605
 H     49  48  47     2.077919628131   110.50131101   119.52091256
 H     50  48  47     2.069816908445   111.94030232     0.32559747
 H     50  48  47     2.078304909668   111.00997797   239.35888249
 H     50  48  47     2.078115472263   111.02274769   121.36161991
 H     51  44  43     2.066100750535   113.18645752     2.39900890
 H     51  44  43     2.077881960727   110.12320563   241.68526184
 H     51  44  43     2.073351607058   110.81851236   124.25290912
 C      4   3   2     2.606406846174   120.74066425     0.35271354
 C     54   1   2     2.054328058701    33.95464511     0.00000000
 H    135   4   3     2.054314278970   120.00012191   180.09428674
 O      5   3   2     2.601455148818   116.22099255   182.56740639
 H     55  53  52     1.833298139159   109.82530932    16.54901759
 H    138   5   3     1.848426605528   108.55157972   204.73715628

---------------------
BASIS SET INFORMATION
---------------------
There are 3 groups of distinct atoms

 Group   1 Type C   : 10s4p1d contracted to 3s2p1d pattern {631/31/1}
 Group   2 Type H   : 4s contracted to 2s pattern {31}
 Group   3 Type O   : 10s4p1d contracted to 3s2p1d pattern {631/31/1}

Atom   0C    basis set group =>   1
Atom   1C    basis set group =>   1
Atom   2C    basis set group =>   1
Atom   3C    basis set group =>   1
Atom   4C    basis set group =>   1
Atom   5C    basis set group =>   1
Atom   6C    basis set group =>   1
Atom   7C    basis set group =>   1
Atom   8C    basis set group =>   1
Atom   9C    basis set group =>   1
Atom  10C    basis set group =>   1
Atom  11C    basis set group =>   1
Atom  12C    basis set group =>   1
Atom  13C    basis set group =>   1
Atom  14C    basis set group =>   1
Atom  15C    basis set group =>   1
Atom  16C    basis set group =>   1
Atom  17C    basis set group =>   1
Atom  18C    basis set group =>   1
Atom  19C    basis set group =>   1
Atom  20C    basis set group =>   1
Atom  21C    basis set group =>   1
Atom  22C    basis set group =>   1
Atom  23C    basis set group =>   1
Atom  24C    basis set group =>   1
Atom  25C    basis set group =>   1
Atom  26C    basis set group =>   1
Atom  27C    basis set group =>   1
Atom  28C    basis set group =>   1
Atom  29C    basis set group =>   1
Atom  30C    basis set group =>   1
Atom  31C    basis set group =>   1
Atom  32C    basis set group =>   1
Atom  33C    basis set group =>   1
Atom  34C    basis set group =>   1
Atom  35C    basis set group =>   1
Atom  36C    basis set group =>   1
Atom  37C    basis set group =>   1
Atom  38C    basis set group =>   1
Atom  39C    basis set group =>   1
Atom  40C    basis set group =>   1
Atom  41C    basis set group =>   1
Atom  42C    basis set group =>   1
Atom  43C    basis set group =>   1
Atom  44C    basis set group =>   1
Atom  45C    basis set group =>   1
Atom  46C    basis set group =>   1
Atom  47C    basis set group =>   1
Atom  48C    basis set group =>   1
Atom  49C    basis set group =>   1
Atom  50C    basis set group =>   1
Atom  51C    basis set group =>   1
Atom  52C    basis set group =>   1
Atom  53H    basis set group =>   2
Atom  54O    basis set group =>   3
Atom  55C    basis set group =>   1
Atom  56H    basis set group =>   2
Atom  57H    basis set group =>   2
Atom  58H    basis set group =>   2
Atom  59H    basis set group =>   2
Atom  60H    basis set group =>   2
Atom  61H    basis set group =>   2
Atom  62H    basis set group =>   2
Atom  63H    basis set group =>   2
Atom  64H    basis set group =>   2
Atom  65H    basis set group =>   2
Atom  66H    basis set group =>   2
Atom  67H    basis set group =>   2
Atom  68H    basis set group =>   2
Atom  69H    basis set group =>   2
Atom  70H    basis set group =>   2
Atom  71H    basis set group =>   2
Atom  72H    basis set group =>   2
Atom  73H    basis set group =>   2
Atom  74H    basis set group =>   2
Atom  75H    basis set group =>   2
Atom  76H    basis set group =>   2
Atom  77H    basis set group =>   2
Atom  78H    basis set group =>   2
Atom  79H    basis set group =>   2
Atom  80H    basis set group =>   2
Atom  81H    basis set group =>   2
Atom  82H    basis set group =>   2
Atom  83H    basis set group =>   2
Atom  84H    basis set group =>   2
Atom  85H    basis set group =>   2
Atom  86H    basis set group =>   2
Atom  87H    basis set group =>   2
Atom  88H    basis set group =>   2
Atom  89H    basis set group =>   2
Atom  90H    basis set group =>   2
Atom  91H    basis set group =>   2
Atom  92H    basis set group =>   2
Atom  93H    basis set group =>   2
Atom  94H    basis set group =>   2
Atom  95H    basis set group =>   2
Atom  96H    basis set group =>   2
Atom  97H    basis set group =>   2
Atom  98H    basis set group =>   2
Atom  99H    basis set group =>   2
Atom 100H    basis set group =>   2
Atom 101H    basis set group =>   2
Atom 102H    basis set group =>   2
Atom 103H    basis set group =>   2
Atom 104H    basis set group =>   2
Atom 105H    basis set group =>   2
Atom 106H    basis set group =>   2
Atom 107H    basis set group =>   2
Atom 108H    basis set group =>   2
Atom 109H    basis set group =>   2
Atom 110H    basis set group =>   2
Atom 111H    basis set group =>   2
Atom 112H    basis set group =>   2
Atom 113H    basis set group =>   2
Atom 114H    basis set group =>   2
Atom 115H    basis set group =>   2
Atom 116H    basis set group =>   2
Atom 117H    basis set group =>   2
Atom 118H    basis set group =>   2
Atom 119H    basis set group =>   2
Atom 120H    basis set group =>   2
Atom 121H    basis set group =>   2
Atom 122H    basis set group =>   2
Atom 123H    basis set group =>   2
Atom 124H    basis set group =>   2
Atom 125H    basis set group =>   2
Atom 126H    basis set group =>   2
Atom 127H    basis set group =>   2
Atom 128H    basis set group =>   2
Atom 129H    basis set group =>   2
Atom 130H    basis set group =>   2
Atom 131H    basis set group =>   2
Atom 132H    basis set group =>   2
Atom 133H    basis set group =>   2
Atom 134C    basis set group =>   1
Atom 135C    basis set group =>   1
Atom 136H    basis set group =>   2
Atom 137O    basis set group =>   3
Atom 138H    basis set group =>   2
Atom 139H    basis set group =>   2
---------------------------------
AUXILIARY/J BASIS SET INFORMATION
---------------------------------
There are 3 groups of distinct atoms

 Group   1 Type C   : 12s5p4d2f1g contracted to 6s4p3d1f1g pattern {711111/2111/211/2/1}
 Group   2 Type H   : 5s2p1d contracted to 3s1p1d pattern {311/2/1}
 Group   3 Type O   : 12s5p4d2f1g contracted to 6s4p3d1f1g pattern {711111/2111/211/2/1}

Atom   0C    basis set group =>   1
Atom   1C    basis set group =>   1
Atom   2C    basis set group =>   1
Atom   3C    basis set group =>   1
Atom   4C    basis set group =>   1
Atom   5C    basis set group =>   1
Atom   6C    basis set group =>   1
Atom   7C    basis set group =>   1
Atom   8C    basis set group =>   1
Atom   9C    basis set group =>   1
Atom  10C    basis set group =>   1
Atom  11C    basis set group =>   1
Atom  12C    basis set group =>   1
Atom  13C    basis set group =>   1
Atom  14C    basis set group =>   1
Atom  15C    basis set group =>   1
Atom  16C    basis set group =>   1
Atom  17C    basis set group =>   1
Atom  18C    basis set group =>   1
Atom  19C    basis set group =>   1
Atom  20C    basis set group =>   1
Atom  21C    basis set group =>   1
Atom  22C    basis set group =>   1
Atom  23C    basis set group =>   1
Atom  24C    basis set group =>   1
Atom  25C    basis set group =>   1
Atom  26C    basis set group =>   1
Atom  27C    basis set group =>   1
Atom  28C    basis set group =>   1
Atom  29C    basis set group =>   1
Atom  30C    basis set group =>   1
Atom  31C    basis set group =>   1
Atom  32C    basis set group =>   1
Atom  33C    basis set group =>   1
Atom  34C    basis set group =>   1
Atom  35C    basis set group =>   1
Atom  36C    basis set group =>   1
Atom  37C    basis set group =>   1
Atom  38C    basis set group =>   1
Atom  39C    basis set group =>   1
Atom  40C    basis set group =>   1
Atom  41C    basis set group =>   1
Atom  42C    basis set group =>   1
Atom  43C    basis set group =>   1
Atom  44C    basis set group =>   1
Atom  45C    basis set group =>   1
Atom  46C    basis set group =>   1
Atom  47C    basis set group =>   1
Atom  48C    basis set group =>   1
Atom  49C    basis set group =>   1
Atom  50C    basis set group =>   1
Atom  51C    basis set group =>   1
Atom  52C    basis set group =>   1
Atom  53H    basis set group =>   2
Atom  54O    basis set group =>   3
Atom  55C    basis set group =>   1
Atom  56H    basis set group =>   2
Atom  57H    basis set group =>   2
Atom  58H    basis set group =>   2
Atom  59H    basis set group =>   2
Atom  60H    basis set group =>   2
Atom  61H    basis set group =>   2
Atom  62H    basis set group =>   2
Atom  63H    basis set group =>   2
Atom  64H    basis set group =>   2
Atom  65H    basis set group =>   2
Atom  66H    basis set group =>   2
Atom  67H    basis set group =>   2
Atom  68H    basis set group =>   2
Atom  69H    basis set group =>   2
Atom  70H    basis set group =>   2
Atom  71H    basis set group =>   2
Atom  72H    basis set group =>   2
Atom  73H    basis set group =>   2
Atom  74H    basis set group =>   2
Atom  75H    basis set group =>   2
Atom  76H    basis set group =>   2
Atom  77H    basis set group =>   2
Atom  78H    basis set group =>   2
Atom  79H    basis set group =>   2
Atom  80H    basis set group =>   2
Atom  81H    basis set group =>   2
Atom  82H    basis set group =>   2
Atom  83H    basis set group =>   2
Atom  84H    basis set group =>   2
Atom  85H    basis set group =>   2
Atom  86H    basis set group =>   2
Atom  87H    basis set group =>   2
Atom  88H    basis set group =>   2
Atom  89H    basis set group =>   2
Atom  90H    basis set group =>   2
Atom  91H    basis set group =>   2
Atom  92H    basis set group =>   2
Atom  93H    basis set group =>   2
Atom  94H    basis set group =>   2
Atom  95H    basis set group =>   2
Atom  96H    basis set group =>   2
Atom  97H    basis set group =>   2
Atom  98H    basis set group =>   2
Atom  99H    basis set group =>   2
Atom 100H    basis set group =>   2
Atom 101H    basis set group =>   2
Atom 102H    basis set group =>   2
Atom 103H    basis set group =>   2
Atom 104H    basis set group =>   2
Atom 105H    basis set group =>   2
Atom 106H    basis set group =>   2
Atom 107H    basis set group =>   2
Atom 108H    basis set group =>   2
Atom 109H    basis set group =>   2
Atom 110H    basis set group =>   2
Atom 111H    basis set group =>   2
Atom 112H    basis set group =>   2
Atom 113H    basis set group =>   2
Atom 114H    basis set group =>   2
Atom 115H    basis set group =>   2
Atom 116H    basis set group =>   2
Atom 117H    basis set group =>   2
Atom 118H    basis set group =>   2
Atom 119H    basis set group =>   2
Atom 120H    basis set group =>   2
Atom 121H    basis set group =>   2
Atom 122H    basis set group =>   2
Atom 123H    basis set group =>   2
Atom 124H    basis set group =>   2
Atom 125H    basis set group =>   2
Atom 126H    basis set group =>   2
Atom 127H    basis set group =>   2
Atom 128H    basis set group =>   2
Atom 129H    basis set group =>   2
Atom 130H    basis set group =>   2
Atom 131H    basis set group =>   2
Atom 132H    basis set group =>   2
Atom 133H    basis set group =>   2
Atom 134C    basis set group =>   1
Atom 135C    basis set group =>   1
Atom 136H    basis set group =>   2
Atom 137O    basis set group =>   3
Atom 138H    basis set group =>   2
Atom 139H    basis set group =>   2


           ************************************************************
           *        Program running with 8 parallel MPI-processes     *
           *              working on a common directory               *
           ************************************************************
------------------------------------------------------------------------------
                           ORCA GTO INTEGRAL CALCULATION
                           -- RI-GTO INTEGRALS CHOSEN --
------------------------------------------------------------------------------
------------------------------------------------------------------------------
                   ___                                                        
                  /   \      - P O W E R E D   B Y -                         
                 /     \                                                     
                 |  |  |   _    _      __       _____    __    __             
                 |  |  |  | |  | |    /  \     |  _  \  |  |  /  |          
                  \  \/   | |  | |   /    \    | | | |  |  | /  /          
                 / \  \   | |__| |  /  /\  \   | |_| |  |  |/  /          
                |  |  |   |  __  | /  /__\  \  |    /   |      \           
                |  |  |   | |  | | |   __   |  |    \   |  |\   \          
                \     /   | |  | | |  |  |  |  | |\  \  |  | \   \       
                 \___/    |_|  |_| |__|  |__|  |_| \__\ |__|  \__/        
                                                                              
                      - O R C A' S   B I G   F R I E N D -                    
                                      &                                       
                       - I N T E G R A L  F E E D E R -                       
                                                                              
 v1 FN, 2020, v2 2021                                                         
------------------------------------------------------------------------------


Reading SHARK input file MK9_2e_2H_B3LYP_631Gd_opt.SHARKINP.tmp ... ok
----------------------
SHARK INTEGRAL PACKAGE
----------------------

Number of atoms                             ...    140
Number of basis functions                   ...    976
Number of shells                            ...    512
Maximum angular momentum                    ...      2
Integral batch strategy                     ... SHARK/LIBINT Hybrid
RI-J (if used) integral strategy            ... SPLIT-RIJ (Revised 2003 algorithm where possible)
Printlevel                                  ...      1
Contraction scheme used                     ... SEGMENTED contraction
Coulomb Range Separation                    ... NOT USED
Exchange Range Separation                   ... NOT USED
Finite Nucleus Model                        ... NOT USED
Auxiliary Coulomb fitting basis             ... AVAILABLE
   # of basis functions in Aux-J            ...   3744
   # of shells in Aux-J                     ...   1280
   Maximum angular momentum in Aux-J        ...      4
Auxiliary J/K fitting basis                 ... NOT available
Auxiliary Correlation fitting basis         ... NOT available
Auxiliary 'external' fitting basis          ... NOT available
Integral threshold                          ...     2.500000e-11
Primitive cut-off                           ...     2.500000e-12
Primitive pair pre-selection threshold      ...     2.500000e-12

Calculating pre-screening integrals         ... done (  0.2 sec) Dimension = 512
Organizing shell pair data                  ... done (  0.3 sec)
Shell pair information
Total number of shell pairs                 ...    131328
Shell pairs after pre-screening             ...     36684
Total number of primitive shell pairs       ...    719665
Primitive shell pairs kept                  ...    106522
          la=0 lb=0:  15566 shell pairs
          la=1 lb=0:  11958 shell pairs
          la=1 lb=1:   2359 shell pairs
          la=2 lb=0:   4588 shell pairs
          la=2 lb=1:   1865 shell pairs
          la=2 lb=2:    348 shell pairs

Calculating one electron integrals          ... done (  0.2 sec)
Calculating RI/J V-Matrix + Cholesky decomp.... done (  1.2 sec)
Calculating Nuclear repulsion               ... done (  0.0 sec) ENN=   6627.611981434001 Eh

SHARK setup successfully completed in   2.3 seconds

Maximum memory used throughout the entire GTOINT-calculation: 96.9 MB
[1718477782.967762] [eu-a2p-389:92709:0]          mpool.c:38   UCX  WARN  object 0x282b2c0 was not returned to mpool ucp_requests
[1718477782.967787] [eu-a2p-389:92709:0]          mpool.c:38   UCX  WARN  object 0x282b480 was not returned to mpool ucp_requests
[1718477782.967791] [eu-a2p-389:92709:0]          mpool.c:38   UCX  WARN  object 0x282b640 was not returned to mpool ucp_requests
[1718477782.967794] [eu-a2p-389:92709:0]          mpool.c:38   UCX  WARN  object 0x282b800 was not returned to mpool ucp_requests
[1718477782.967797] [eu-a2p-389:92709:0]          mpool.c:38   UCX  WARN  object 0x282b9c0 was not returned to mpool ucp_requests
[1718477782.967799] [eu-a2p-389:92709:0]          mpool.c:38   UCX  WARN  object 0x282bb80 was not returned to mpool ucp_requests
[1718477782.967802] [eu-a2p-389:92709:0]          mpool.c:38   UCX  WARN  object 0x282bd40 was not returned to mpool ucp_requests
[1718477782.967804] [eu-a2p-389:92709:0]          mpool.c:38   UCX  WARN  object 0x282bf00 was not returned to mpool ucp_requests
[1718477782.967807] [eu-a2p-389:92709:0]          mpool.c:38   UCX  WARN  object 0x282c0c0 was not returned to mpool ucp_requests
[1718477782.967810] [eu-a2p-389:92709:0]          mpool.c:38   UCX  WARN  object 0x282c280 was not returned to mpool ucp_requests
[1718477782.967812] [eu-a2p-389:92709:0]          mpool.c:38   UCX  WARN  object 0x282c440 was not returned to mpool ucp_requests
[1718477782.967815] [eu-a2p-389:92709:0]          mpool.c:38   UCX  WARN  object 0x282c600 was not returned to mpool ucp_requests
[1718477782.967817] [eu-a2p-389:92709:0]          mpool.c:38   UCX  WARN  object 0x282c7c0 was not returned to mpool ucp_requests
[1718477782.967820] [eu-a2p-389:92709:0]          mpool.c:38   UCX  WARN  object 0x282c980 was not returned to mpool ucp_requests
[1718477782.967822] [eu-a2p-389:92709:0]          mpool.c:38   UCX  WARN  object 0x282cb40 was not returned to mpool ucp_requests
[1718477782.967825] [eu-a2p-389:92709:0]          mpool.c:38   UCX  WARN  object 0x282cd00 was not returned to mpool ucp_requests
[1718477782.967827] [eu-a2p-389:92709:0]          mpool.c:38   UCX  WARN  object 0x282cec0 was not returned to mpool ucp_requests
[1718477782.967830] [eu-a2p-389:92709:0]          mpool.c:38   UCX  WARN  object 0x282d080 was not returned to mpool ucp_requests
[1718477782.967833] [eu-a2p-389:92709:0]          mpool.c:38   UCX  WARN  object 0x282d240 was not returned to mpool ucp_requests
[1718477782.967835] [eu-a2p-389:92709:0]          mpool.c:38   UCX  WARN  object 0x282d400 was not returned to mpool ucp_requests
[1718477782.967838] [eu-a2p-389:92709:0]          mpool.c:38   UCX  WARN  object 0x282d5c0 was not returned to mpool ucp_requests
[1718477782.967840] [eu-a2p-389:92709:0]          mpool.c:38   UCX  WARN  object 0x282d780 was not returned to mpool ucp_requests
[1718477782.967843] [eu-a2p-389:92709:0]          mpool.c:38   UCX  WARN  object 0x282d940 was not returned to mpool ucp_requests
[1718477782.967845] [eu-a2p-389:92709:0]          mpool.c:38   UCX  WARN  object 0x282db00 was not returned to mpool ucp_requests
[1718477782.967848] [eu-a2p-389:92709:0]          mpool.c:38   UCX  WARN  object 0x282dcc0 was not returned to mpool ucp_requests
[1718477782.967850] [eu-a2p-389:92709:0]          mpool.c:38   UCX  WARN  object 0x282de80 was not returned to mpool ucp_requests
[1718477782.967853] [eu-a2p-389:92709:0]          mpool.c:38   UCX  WARN  object 0x282e040 was not returned to mpool ucp_requests
[1718477782.967855] [eu-a2p-389:92709:0]          mpool.c:38   UCX  WARN  object 0x282e200 was not returned to mpool ucp_requests
[1718477782.967857] [eu-a2p-389:92709:0]          mpool.c:38   UCX  WARN  object 0x282e3c0 was not returned to mpool ucp_requests
[1718477782.976377] [eu-a2p-389:92711:0]          mpool.c:38   UCX  WARN  object 0x3ba1e40 was not returned to mpool ucp_requests
[1718477782.976414] [eu-a2p-389:92711:0]          mpool.c:38   UCX  WARN  object 0x3ba2000 was not returned to mpool ucp_requests
[1718477782.976419] [eu-a2p-389:92711:0]          mpool.c:38   UCX  WARN  object 0x3ba21c0 was not returned to mpool ucp_requests
[1718477782.976422] [eu-a2p-389:92711:0]          mpool.c:38   UCX  WARN  object 0x3ba2380 was not returned to mpool ucp_requests
[1718477782.976425] [eu-a2p-389:92711:0]          mpool.c:38   UCX  WARN  object 0x3ba2540 was not returned to mpool ucp_requests
[1718477782.976428] [eu-a2p-389:92711:0]          mpool.c:38   UCX  WARN  object 0x3ba2700 was not returned to mpool ucp_requests
[1718477782.976430] [eu-a2p-389:92711:0]          mpool.c:38   UCX  WARN  object 0x3ba28c0 was not returned to mpool ucp_requests
[1718477782.976433] [eu-a2p-389:92711:0]          mpool.c:38   UCX  WARN  object 0x3ba2a80 was not returned to mpool ucp_requests
[1718477782.976436] [eu-a2p-389:92711:0]          mpool.c:38   UCX  WARN  object 0x3ba2c40 was not returned to mpool ucp_requests
[1718477782.976438] [eu-a2p-389:92711:0]          mpool.c:38   UCX  WARN  object 0x3ba2e00 was not returned to mpool ucp_requests
[1718477782.976441] [eu-a2p-389:92711:0]          mpool.c:38   UCX  WARN  object 0x3ba2fc0 was not returned to mpool ucp_requests
[1718477782.976444] [eu-a2p-389:92711:0]          mpool.c:38   UCX  WARN  object 0x3ba3180 was not returned to mpool ucp_requests
[1718477782.976446] [eu-a2p-389:92711:0]          mpool.c:38   UCX  WARN  object 0x3ba3340 was not returned to mpool ucp_requests
[1718477782.976449] [eu-a2p-389:92711:0]          mpool.c:38   UCX  WARN  object 0x3ba3500 was not returned to mpool ucp_requests
[1718477782.976452] [eu-a2p-389:92711:0]          mpool.c:38   UCX  WARN  object 0x3ba36c0 was not returned to mpool ucp_requests
[1718477782.976455] [eu-a2p-389:92711:0]          mpool.c:38   UCX  WARN  object 0x3ba3880 was not returned to mpool ucp_requests
[1718477782.976457] [eu-a2p-389:92711:0]          mpool.c:38   UCX  WARN  object 0x3ba3a40 was not returned to mpool ucp_requests
[1718477782.976460] [eu-a2p-389:92711:0]          mpool.c:38   UCX  WARN  object 0x3ba3c00 was not returned to mpool ucp_requests
[1718477782.976463] [eu-a2p-389:92711:0]          mpool.c:38   UCX  WARN  object 0x3ba3dc0 was not returned to mpool ucp_requests
[1718477782.976465] [eu-a2p-389:92711:0]          mpool.c:38   UCX  WARN  object 0x3ba3f80 was not returned to mpool ucp_requests
[1718477782.976468] [eu-a2p-389:92711:0]          mpool.c:38   UCX  WARN  object 0x3ba4140 was not returned to mpool ucp_requests
[1718477782.976471] [eu-a2p-389:92711:0]          mpool.c:38   UCX  WARN  object 0x3ba4300 was not returned to mpool ucp_requests
[1718477782.976474] [eu-a2p-389:92711:0]          mpool.c:38   UCX  WARN  object 0x3ba44c0 was not returned to mpool ucp_requests
[1718477782.976477] [eu-a2p-389:92711:0]          mpool.c:38   UCX  WARN  object 0x3ba4680 was not returned to mpool ucp_requests
[1718477782.976480] [eu-a2p-389:92711:0]          mpool.c:38   UCX  WARN  object 0x3ba4840 was not returned to mpool ucp_requests
[1718477782.976482] [eu-a2p-389:92711:0]          mpool.c:38   UCX  WARN  object 0x3ba4a00 was not returned to mpool ucp_requests
[1718477782.976484] [eu-a2p-389:92711:0]          mpool.c:38   UCX  WARN  object 0x3ba4bc0 was not returned to mpool ucp_requests
[1718477782.976487] [eu-a2p-389:92711:0]          mpool.c:38   UCX  WARN  object 0x3ba4d80 was not returned to mpool ucp_requests
[1718477782.976490] [eu-a2p-389:92711:0]          mpool.c:38   UCX  WARN  object 0x3ba4f40 was not returned to mpool ucp_requests
[1718477782.978611] [eu-a2p-389:92715:0]          mpool.c:38   UCX  WARN  object 0x2e33700 was not returned to mpool ucp_requests
[1718477782.978645] [eu-a2p-389:92715:0]          mpool.c:38   UCX  WARN  object 0x2e338c0 was not returned to mpool ucp_requests
[1718477782.978650] [eu-a2p-389:92715:0]          mpool.c:38   UCX  WARN  object 0x2e33a80 was not returned to mpool ucp_requests
[1718477782.978653] [eu-a2p-389:92715:0]          mpool.c:38   UCX  WARN  object 0x2e33c40 was not returned to mpool ucp_requests
[1718477782.978656] [eu-a2p-389:92715:0]          mpool.c:38   UCX  WARN  object 0x2e33e00 was not returned to mpool ucp_requests
[1718477782.978658] [eu-a2p-389:92715:0]          mpool.c:38   UCX  WARN  object 0x2e33fc0 was not returned to mpool ucp_requests
[1718477782.978661] [eu-a2p-389:92715:0]          mpool.c:38   UCX  WARN  object 0x2e34180 was not returned to mpool ucp_requests
[1718477782.978663] [eu-a2p-389:92715:0]          mpool.c:38   UCX  WARN  object 0x2e34340 was not returned to mpool ucp_requests
[1718477782.978666] [eu-a2p-389:92715:0]          mpool.c:38   UCX  WARN  object 0x2e34500 was not returned to mpool ucp_requests
[1718477782.978668] [eu-a2p-389:92715:0]          mpool.c:38   UCX  WARN  object 0x2e346c0 was not returned to mpool ucp_requests
[1718477782.978671] [eu-a2p-389:92715:0]          mpool.c:38   UCX  WARN  object 0x2e34880 was not returned to mpool ucp_requests
[1718477782.978673] [eu-a2p-389:92715:0]          mpool.c:38   UCX  WARN  object 0x2e34a40 was not returned to mpool ucp_requests
[1718477782.978676] [eu-a2p-389:92715:0]          mpool.c:38   UCX  WARN  object 0x2e34c00 was not returned to mpool ucp_requests
[1718477782.978678] [eu-a2p-389:92715:0]          mpool.c:38   UCX  WARN  object 0x2e34dc0 was not returned to mpool ucp_requests
[1718477782.978681] [eu-a2p-389:92715:0]          mpool.c:38   UCX  WARN  object 0x2e34f80 was not returned to mpool ucp_requests
[1718477782.978684] [eu-a2p-389:92715:0]          mpool.c:38   UCX  WARN  object 0x2e35140 was not returned to mpool ucp_requests
[1718477782.978686] [eu-a2p-389:92715:0]          mpool.c:38   UCX  WARN  object 0x2e35300 was not returned to mpool ucp_requests
[1718477782.978689] [eu-a2p-389:92715:0]          mpool.c:38   UCX  WARN  object 0x2e354c0 was not returned to mpool ucp_requests
[1718477782.978691] [eu-a2p-389:92715:0]          mpool.c:38   UCX  WARN  object 0x2e35680 was not returned to mpool ucp_requests
[1718477782.978694] [eu-a2p-389:92715:0]          mpool.c:38   UCX  WARN  object 0x2e35840 was not returned to mpool ucp_requests
[1718477782.978696] [eu-a2p-389:92715:0]          mpool.c:38   UCX  WARN  object 0x2e35a00 was not returned to mpool ucp_requests
[1718477782.978699] [eu-a2p-389:92715:0]          mpool.c:38   UCX  WARN  object 0x2e35bc0 was not returned to mpool ucp_requests
[1718477782.978701] [eu-a2p-389:92715:0]          mpool.c:38   UCX  WARN  object 0x2e35d80 was not returned to mpool ucp_requests
[1718477782.978704] [eu-a2p-389:92715:0]          mpool.c:38   UCX  WARN  object 0x2e35f40 was not returned to mpool ucp_requests
[1718477782.978706] [eu-a2p-389:92715:0]          mpool.c:38   UCX  WARN  object 0x2e36100 was not returned to mpool ucp_requests
[1718477782.978709] [eu-a2p-389:92715:0]          mpool.c:38   UCX  WARN  object 0x2e362c0 was not returned to mpool ucp_requests
[1718477782.978711] [eu-a2p-389:92715:0]          mpool.c:38   UCX  WARN  object 0x2e36480 was not returned to mpool ucp_requests
[1718477782.978714] [eu-a2p-389:92715:0]          mpool.c:38   UCX  WARN  object 0x2e36640 was not returned to mpool ucp_requests
[1718477782.978717] [eu-a2p-389:92715:0]          mpool.c:38   UCX  WARN  object 0x2e36800 was not returned to mpool ucp_requests
[1718477782.999869] [eu-a2p-389:92714:0]          mpool.c:38   UCX  WARN  object 0x28072c0 was not returned to mpool ucp_requests
[1718477782.999889] [eu-a2p-389:92714:0]          mpool.c:38   UCX  WARN  object 0x2807480 was not returned to mpool ucp_requests
[1718477782.999894] [eu-a2p-389:92714:0]          mpool.c:38   UCX  WARN  object 0x2807640 was not returned to mpool ucp_requests
[1718477782.999896] [eu-a2p-389:92714:0]          mpool.c:38   UCX  WARN  object 0x2807800 was not returned to mpool ucp_requests
[1718477782.999899] [eu-a2p-389:92714:0]          mpool.c:38   UCX  WARN  object 0x28079c0 was not returned to mpool ucp_requests
[1718477782.999901] [eu-a2p-389:92714:0]          mpool.c:38   UCX  WARN  object 0x2807b80 was not returned to mpool ucp_requests
[1718477782.999904] [eu-a2p-389:92714:0]          mpool.c:38   UCX  WARN  object 0x2807d40 was not returned to mpool ucp_requests
[1718477782.999906] [eu-a2p-389:92714:0]          mpool.c:38   UCX  WARN  object 0x2807f00 was not returned to mpool ucp_requests
[1718477782.999909] [eu-a2p-389:92714:0]          mpool.c:38   UCX  WARN  object 0x28080c0 was not returned to mpool ucp_requests
[1718477782.999911] [eu-a2p-389:92714:0]          mpool.c:38   UCX  WARN  object 0x2808280 was not returned to mpool ucp_requests
[1718477782.999914] [eu-a2p-389:92714:0]          mpool.c:38   UCX  WARN  object 0x2808440 was not returned to mpool ucp_requests
[1718477782.999916] [eu-a2p-389:92714:0]          mpool.c:38   UCX  WARN  object 0x2808600 was not returned to mpool ucp_requests
[1718477782.999919] [eu-a2p-389:92714:0]          mpool.c:38   UCX  WARN  object 0x28087c0 was not returned to mpool ucp_requests
[1718477782.999921] [eu-a2p-389:92714:0]          mpool.c:38   UCX  WARN  object 0x2808980 was not returned to mpool ucp_requests
[1718477782.999924] [eu-a2p-389:92714:0]          mpool.c:38   UCX  WARN  object 0x2808b40 was not returned to mpool ucp_requests
[1718477782.999926] [eu-a2p-389:92714:0]          mpool.c:38   UCX  WARN  object 0x2808d00 was not returned to mpool ucp_requests
[1718477782.999929] [eu-a2p-389:92714:0]          mpool.c:38   UCX  WARN  object 0x2808ec0 was not returned to mpool ucp_requests
[1718477782.999931] [eu-a2p-389:92714:0]          mpool.c:38   UCX  WARN  object 0x2809080 was not returned to mpool ucp_requests
[1718477782.999934] [eu-a2p-389:92714:0]          mpool.c:38   UCX  WARN  object 0x2809240 was not returned to mpool ucp_requests
[1718477782.999936] [eu-a2p-389:92714:0]          mpool.c:38   UCX  WARN  object 0x2809400 was not returned to mpool ucp_requests
[1718477782.999939] [eu-a2p-389:92714:0]          mpool.c:38   UCX  WARN  object 0x28095c0 was not returned to mpool ucp_requests
[1718477782.999941] [eu-a2p-389:92714:0]          mpool.c:38   UCX  WARN  object 0x2809780 was not returned to mpool ucp_requests
[1718477782.999944] [eu-a2p-389:92714:0]          mpool.c:38   UCX  WARN  object 0x2809940 was not returned to mpool ucp_requests
[1718477782.999947] [eu-a2p-389:92714:0]          mpool.c:38   UCX  WARN  object 0x2809b00 was not returned to mpool ucp_requests
[1718477782.999949] [eu-a2p-389:92714:0]          mpool.c:38   UCX  WARN  object 0x2809cc0 was not returned to mpool ucp_requests
[1718477782.999952] [eu-a2p-389:92714:0]          mpool.c:38   UCX  WARN  object 0x2809e80 was not returned to mpool ucp_requests
[1718477782.999954] [eu-a2p-389:92714:0]          mpool.c:38   UCX  WARN  object 0x280a040 was not returned to mpool ucp_requests
[1718477782.999957] [eu-a2p-389:92714:0]          mpool.c:38   UCX  WARN  object 0x280a200 was not returned to mpool ucp_requests
[1718477782.999959] [eu-a2p-389:92714:0]          mpool.c:38   UCX  WARN  object 0x280a3c0 was not returned to mpool ucp_requests
[1718477783.003274] [eu-a2p-389:92708:0]          mpool.c:38   UCX  WARN  object 0x2a57a40 was not returned to mpool ucp_requests
[1718477783.003297] [eu-a2p-389:92708:0]          mpool.c:38   UCX  WARN  object 0x2a57c00 was not returned to mpool ucp_requests
[1718477783.003301] [eu-a2p-389:92708:0]          mpool.c:38   UCX  WARN  object 0x2a57dc0 was not returned to mpool ucp_requests
[1718477783.003304] [eu-a2p-389:92708:0]          mpool.c:38   UCX  WARN  object 0x2a57f80 was not returned to mpool ucp_requests
[1718477783.003307] [eu-a2p-389:92708:0]          mpool.c:38   UCX  WARN  object 0x2a58140 was not returned to mpool ucp_requests
[1718477783.003309] [eu-a2p-389:92708:0]          mpool.c:38   UCX  WARN  object 0x2a58300 was not returned to mpool ucp_requests
[1718477783.003312] [eu-a2p-389:92708:0]          mpool.c:38   UCX  WARN  object 0x2a584c0 was not returned to mpool ucp_requests
[1718477783.003314] [eu-a2p-389:92708:0]          mpool.c:38   UCX  WARN  object 0x2a58680 was not returned to mpool ucp_requests
[1718477783.003317] [eu-a2p-389:92708:0]          mpool.c:38   UCX  WARN  object 0x2a58840 was not returned to mpool ucp_requests
[1718477783.003319] [eu-a2p-389:92708:0]          mpool.c:38   UCX  WARN  object 0x2a58a00 was not returned to mpool ucp_requests
[1718477783.003322] [eu-a2p-389:92708:0]          mpool.c:38   UCX  WARN  object 0x2a58bc0 was not returned to mpool ucp_requests
[1718477783.003324] [eu-a2p-389:92708:0]          mpool.c:38   UCX  WARN  object 0x2a58f40 was not returned to mpool ucp_requests
[1718477783.003327] [eu-a2p-389:92708:0]          mpool.c:38   UCX  WARN  object 0x2a59100 was not returned to mpool ucp_requests
[1718477783.003329] [eu-a2p-389:92708:0]          mpool.c:38   UCX  WARN  object 0x2a592c0 was not returned to mpool ucp_requests
[1718477783.003332] [eu-a2p-389:92708:0]          mpool.c:38   UCX  WARN  object 0x2a59480 was not returned to mpool ucp_requests
[1718477783.003334] [eu-a2p-389:92708:0]          mpool.c:38   UCX  WARN  object 0x2a59640 was not returned to mpool ucp_requests
[1718477783.003337] [eu-a2p-389:92708:0]          mpool.c:38   UCX  WARN  object 0x2a59800 was not returned to mpool ucp_requests
[1718477783.004390] [eu-a2p-389:92710:0]          mpool.c:38   UCX  WARN  object 0x370d700 was not returned to mpool ucp_requests
[1718477783.004418] [eu-a2p-389:92710:0]          mpool.c:38   UCX  WARN  object 0x370d8c0 was not returned to mpool ucp_requests
[1718477783.004424] [eu-a2p-389:92710:0]          mpool.c:38   UCX  WARN  object 0x370da80 was not returned to mpool ucp_requests
[1718477783.004429] [eu-a2p-389:92710:0]          mpool.c:38   UCX  WARN  object 0x370dc40 was not returned to mpool ucp_requests
[1718477783.004432] [eu-a2p-389:92710:0]          mpool.c:38   UCX  WARN  object 0x370de00 was not returned to mpool ucp_requests
[1718477783.004436] [eu-a2p-389:92710:0]          mpool.c:38   UCX  WARN  object 0x370dfc0 was not returned to mpool ucp_requests
[1718477783.004440] [eu-a2p-389:92710:0]          mpool.c:38   UCX  WARN  object 0x370e180 was not returned to mpool ucp_requests
[1718477783.004443] [eu-a2p-389:92710:0]          mpool.c:38   UCX  WARN  object 0x370e340 was not returned to mpool ucp_requests
[1718477783.004447] [eu-a2p-389:92710:0]          mpool.c:38   UCX  WARN  object 0x370e500 was not returned to mpool ucp_requests
[1718477783.004451] [eu-a2p-389:92710:0]          mpool.c:38   UCX  WARN  object 0x370e6c0 was not returned to mpool ucp_requests
[1718477783.004454] [eu-a2p-389:92710:0]          mpool.c:38   UCX  WARN  object 0x370e880 was not returned to mpool ucp_requests
[1718477783.004458] [eu-a2p-389:92710:0]          mpool.c:38   UCX  WARN  object 0x370ea40 was not returned to mpool ucp_requests
[1718477783.004462] [eu-a2p-389:92710:0]          mpool.c:38   UCX  WARN  object 0x370ec00 was not returned to mpool ucp_requests
[1718477783.004465] [eu-a2p-389:92710:0]          mpool.c:38   UCX  WARN  object 0x370edc0 was not returned to mpool ucp_requests
[1718477783.004469] [eu-a2p-389:92710:0]          mpool.c:38   UCX  WARN  object 0x370ef80 was not returned to mpool ucp_requests
[1718477783.004473] [eu-a2p-389:92710:0]          mpool.c:38   UCX  WARN  object 0x370f140 was not returned to mpool ucp_requests
[1718477783.004476] [eu-a2p-389:92710:0]          mpool.c:38   UCX  WARN  object 0x370f300 was not returned to mpool ucp_requests
[1718477783.004480] [eu-a2p-389:92710:0]          mpool.c:38   UCX  WARN  object 0x370f4c0 was not returned to mpool ucp_requests
[1718477783.004483] [eu-a2p-389:92710:0]          mpool.c:38   UCX  WARN  object 0x370f680 was not returned to mpool ucp_requests
[1718477783.004487] [eu-a2p-389:92710:0]          mpool.c:38   UCX  WARN  object 0x370f840 was not returned to mpool ucp_requests
[1718477783.004491] [eu-a2p-389:92710:0]          mpool.c:38   UCX  WARN  object 0x370fa00 was not returned to mpool ucp_requests
[1718477783.004494] [eu-a2p-389:92710:0]          mpool.c:38   UCX  WARN  object 0x370fbc0 was not returned to mpool ucp_requests
[1718477783.004498] [eu-a2p-389:92710:0]          mpool.c:38   UCX  WARN  object 0x370fd80 was not returned to mpool ucp_requests
[1718477783.004502] [eu-a2p-389:92710:0]          mpool.c:38   UCX  WARN  object 0x370ff40 was not returned to mpool ucp_requests
[1718477783.004505] [eu-a2p-389:92710:0]          mpool.c:38   UCX  WARN  object 0x3710100 was not returned to mpool ucp_requests
[1718477783.004509] [eu-a2p-389:92710:0]          mpool.c:38   UCX  WARN  object 0x37102c0 was not returned to mpool ucp_requests
[1718477783.004513] [eu-a2p-389:92710:0]          mpool.c:38   UCX  WARN  object 0x3710480 was not returned to mpool ucp_requests
[1718477783.004516] [eu-a2p-389:92710:0]          mpool.c:38   UCX  WARN  object 0x3710640 was not returned to mpool ucp_requests
[1718477783.004521] [eu-a2p-389:92710:0]          mpool.c:38   UCX  WARN  object 0x3710800 was not returned to mpool ucp_requests
[1718477783.006710] [eu-a2p-389:92713:0]          mpool.c:38   UCX  WARN  object 0x40cf980 was not returned to mpool ucp_requests
[1718477783.006728] [eu-a2p-389:92713:0]          mpool.c:38   UCX  WARN  object 0x40cfb40 was not returned to mpool ucp_requests
[1718477783.006733] [eu-a2p-389:92713:0]          mpool.c:38   UCX  WARN  object 0x40cfd00 was not returned to mpool ucp_requests
[1718477783.006736] [eu-a2p-389:92713:0]          mpool.c:38   UCX  WARN  object 0x40cfec0 was not returned to mpool ucp_requests
[1718477783.006738] [eu-a2p-389:92713:0]          mpool.c:38   UCX  WARN  object 0x40d0080 was not returned to mpool ucp_requests
[1718477783.006741] [eu-a2p-389:92713:0]          mpool.c:38   UCX  WARN  object 0x40d0240 was not returned to mpool ucp_requests
[1718477783.006744] [eu-a2p-389:92713:0]          mpool.c:38   UCX  WARN  object 0x40d0400 was not returned to mpool ucp_requests
[1718477783.006746] [eu-a2p-389:92713:0]          mpool.c:38   UCX  WARN  object 0x40d05c0 was not returned to mpool ucp_requests
[1718477783.006749] [eu-a2p-389:92713:0]          mpool.c:38   UCX  WARN  object 0x40d0780 was not returned to mpool ucp_requests
[1718477783.006751] [eu-a2p-389:92713:0]          mpool.c:38   UCX  WARN  object 0x40d0940 was not returned to mpool ucp_requests
[1718477783.006754] [eu-a2p-389:92713:0]          mpool.c:38   UCX  WARN  object 0x40d0b00 was not returned to mpool ucp_requests
[1718477783.006756] [eu-a2p-389:92713:0]          mpool.c:38   UCX  WARN  object 0x40d0cc0 was not returned to mpool ucp_requests
[1718477783.006759] [eu-a2p-389:92713:0]          mpool.c:38   UCX  WARN  object 0x40d0e80 was not returned to mpool ucp_requests
[1718477783.006761] [eu-a2p-389:92713:0]          mpool.c:38   UCX  WARN  object 0x40d1040 was not returned to mpool ucp_requests
[1718477783.006764] [eu-a2p-389:92713:0]          mpool.c:38   UCX  WARN  object 0x40d1200 was not returned to mpool ucp_requests
[1718477783.006767] [eu-a2p-389:92713:0]          mpool.c:38   UCX  WARN  object 0x40d13c0 was not returned to mpool ucp_requests
[1718477783.006769] [eu-a2p-389:92713:0]          mpool.c:38   UCX  WARN  object 0x40d1580 was not returned to mpool ucp_requests
[1718477783.006772] [eu-a2p-389:92713:0]          mpool.c:38   UCX  WARN  object 0x40d1740 was not returned to mpool ucp_requests
[1718477783.006775] [eu-a2p-389:92713:0]          mpool.c:38   UCX  WARN  object 0x40d1900 was not returned to mpool ucp_requests
[1718477783.006778] [eu-a2p-389:92713:0]          mpool.c:38   UCX  WARN  object 0x40d1ac0 was not returned to mpool ucp_requests
[1718477783.006780] [eu-a2p-389:92713:0]          mpool.c:38   UCX  WARN  object 0x40d1c80 was not returned to mpool ucp_requests
[1718477783.006783] [eu-a2p-389:92713:0]          mpool.c:38   UCX  WARN  object 0x40d1e40 was not returned to mpool ucp_requests
[1718477783.006786] [eu-a2p-389:92713:0]          mpool.c:38   UCX  WARN  object 0x40d2000 was not returned to mpool ucp_requests
[1718477783.006789] [eu-a2p-389:92713:0]          mpool.c:38   UCX  WARN  object 0x40d21c0 was not returned to mpool ucp_requests
[1718477783.006791] [eu-a2p-389:92713:0]          mpool.c:38   UCX  WARN  object 0x40d2380 was not returned to mpool ucp_requests
[1718477783.006794] [eu-a2p-389:92713:0]          mpool.c:38   UCX  WARN  object 0x40d2540 was not returned to mpool ucp_requests
[1718477783.006796] [eu-a2p-389:92713:0]          mpool.c:38   UCX  WARN  object 0x40d2700 was not returned to mpool ucp_requests
[1718477783.006799] [eu-a2p-389:92713:0]          mpool.c:38   UCX  WARN  object 0x40d28c0 was not returned to mpool ucp_requests
[1718477783.006801] [eu-a2p-389:92713:0]          mpool.c:38   UCX  WARN  object 0x40d2a80 was not returned to mpool ucp_requests


           ************************************************************
           *        Program running with 8 parallel MPI-processes     *
           *              working on a common directory               *
           ************************************************************
-------------------------------------------------------------------------------
                                 ORCA SCF
-------------------------------------------------------------------------------

------------
SCF SETTINGS
------------
Hamiltonian:
 Density Functional     Method          .... DFT(GTOs)
 Exchange Functional    Exchange        .... B88
   X-Alpha parameter    XAlpha          ....  0.666667
   Becke's b parameter  XBeta           ....  0.004200
 Correlation Functional Correlation     .... LYP
 LDA part of GGA corr.  LDAOpt          .... VWN-5
 Gradients option       PostSCFGGA      .... off
 Hybrid DFT is turned on
   Fraction HF Exchange ScalHFX         ....  0.200000
   Scaling of DF-GGA-X  ScalDFX         ....  0.720000
   Scaling of DF-GGA-C  ScalDFC         ....  0.810000
   Scaling of DF-LDA-C  ScalLDAC        ....  1.000000
   Perturbative correction              ....  0.000000
   Density functional embedding theory  .... OFF
   NL short-range parameter             ....  4.800000
 RI-approximation to the Coulomb term is turned on
   Number of AuxJ basis functions       .... 3744
   RIJ-COSX (HFX calculated with COS-X)).... on


General Settings:
 Integral files         IntName         .... MK9_2e_2H_B3LYP_631Gd_opt
 Hartree-Fock type      HFTyp           .... RHF
 Total Charge           Charge          ....    0
 Multiplicity           Mult            ....    1
 Number of Electrons    NEL             ....  434
 Basis Dimension        Dim             ....  976
 Nuclear Repulsion      ENuc            ....   6627.6119814340 Eh

Convergence Acceleration:
 DIIS                   CNVDIIS         .... on
   Start iteration      DIISMaxIt       ....    12
   Startup error        DIISStart       ....  0.200000
   # of expansion vecs  DIISMaxEq       ....     5
   Bias factor          DIISBfac        ....   1.050
   Max. coefficient     DIISMaxC        ....  10.000
 Trust-Rad. Augm. Hess. CNVTRAH         .... auto
   Auto Start mean grad. ratio tolernc. ....  1.125000
   Auto Start start iteration           ....    20
   Auto Start num. interpolation iter.  ....    10
   Max. Number of Micro iterations      ....    16
   Max. Number of Macro iterations      .... Maxiter - #DIIS iter
   Number of Davidson start vectors     ....     2
   Converg. threshold I  (grad. norm)   ....   1.000e-05
   Converg. threshold II (energy diff.) ....   1.000e-08
   Grad. Scal. Fac. for Micro threshold ....   0.100
   Minimum threshold for Micro iter.    ....   0.010
   NR start threshold (gradient norm)   ....   0.001
   Initial trust radius                 ....   0.400
   Minimum AH scaling param. (alpha)    ....   1.000
   Maximum AH scaling param. (alpha)    .... 1000.000
   Orbital update algorithm             .... Taylor
   White noise on init. David. guess    .... on
   Maximum white noise                  ....   0.010
   Quad. conv. algorithm                .... NR
 SOSCF                  CNVSOSCF        .... on
   Start iteration      SOSCFMaxIt      ....   150
   Startup grad/error   SOSCFStart      ....  0.003300
 Level Shifting         CNVShift        .... on
   Level shift para.    LevelShift      ....    0.2500
   Turn off err/grad.   ShiftErr        ....    0.0010
 Zerner damping         CNVZerner       .... off
 Static damping         CNVDamp         .... on
   Fraction old density DampFac         ....    0.7000
   Max. Damping (<1)    DampMax         ....    0.9800
   Min. Damping (>=0)   DampMin         ....    0.0000
   Turn off err/grad.   DampErr         ....    0.1000
 Fernandez-Rico         CNVRico         .... off

SCF Procedure:
 Maximum # iterations   MaxIter         ....   125
 SCF integral mode      SCFMode         .... Direct
   Integral package                     .... SHARK and LIBINT hybrid scheme
 Reset frequency        DirectResetFreq ....    20
 Integral Threshold     Thresh          ....  2.500e-11 Eh
 Primitive CutOff       TCut            ....  2.500e-12 Eh

Convergence Tolerance:
 Convergence Check Mode ConvCheckMode   .... Total+1el-Energy
 Convergence forced     ConvForced      .... 0
 Energy Change          TolE            ....  1.000e-08 Eh
 1-El. energy change                    ....  1.000e-05 Eh
 Orbital Gradient       TolG            ....  1.000e-05
 Orbital Rotation angle TolX            ....  1.000e-05
 DIIS Error             TolErr          ....  5.000e-07


Diagonalization of the overlap matrix:
Smallest eigenvalue                        ... 2.598e-04
Time for diagonalization                   ...    0.469 sec
Threshold for overlap eigenvalues          ... 1.000e-08
Number of eigenvalues below threshold      ... 0
Time for construction of square roots      ...    0.208 sec
Total time needed                          ...    0.876 sec

Time for model grid setup =    2.486 sec

------------------------------
INITIAL GUESS: MODEL POTENTIAL
------------------------------
Loading Hartree-Fock densities                     ... done
Calculating cut-offs                               ... done
Initializing the effective Hamiltonian             ... done
Setting up the integral package (SHARK)            ... done
Starting the Coulomb interaction                   ... done (   1.0 sec)
Reading the grid                                   ... done
Mapping shells                                     ... done
Starting the XC term evaluation                    ... done (   0.3 sec)
  promolecular density results
     # of electrons  =    433.978857405
     EX              =   -328.598706337
     EC              =    -14.239043307
     EX+EC           =   -342.837749644
Transforming the Hamiltonian                       ... done (   0.1 sec)
Diagonalizing the Hamiltonian                      ... done (   0.2 sec)
Back transforming the eigenvectors                 ... done (   0.0 sec)
Now organizing SCF variables                       ... done
                      ------------------
                      INITIAL GUESS DONE (   4.2 sec)
                      ------------------
-------------------
DFT GRID GENERATION
-------------------

General Integration Accuracy     IntAcc      ... 4.959
Radial Grid Type                 RadialGrid  ... OptM3 with GC (2021)
Angular Grid (max. ang.)         AngularGrid ... 6 (Lebedev-590)
Angular grid pruning method      GridPruning ... 4 (adaptive)
Weight generation scheme         WeightScheme... Becke
Basis function cutoff            BFCut       ... 1.0000e-11
Integration weight cutoff        WCut        ... 1.0000e-14
Angular grids for H and He will be reduced by one unit
Partially contracted basis set               ... off
Rotationally invariant grid construction     ... off

Total number of grid points                  ...  1508093
Total number of batches                      ...    23634
Average number of points per batch           ...       63
Average number of grid points per atom       ...    10772
Time for grid setup =   27.604 sec

--------------------
COSX GRID GENERATION
--------------------

GRIDX 1
-------
General Integration Accuracy     IntAcc      ... 4.020
Radial Grid Type                 RadialGrid  ... OptM3 with GC (2021)
Angular Grid (max. ang.)         AngularGrid ... 2 (Lebedev-110)
Angular grid pruning method      GridPruning ... 4 (adaptive)
Weight generation scheme         WeightScheme... Becke
Basis function cutoff            BFCut       ... 1.0000e-11
Integration weight cutoff        WCut        ... 1.0000e-14
Angular grids for H and He will be reduced by one unit
Partially contracted basis set               ... on
Rotationally invariant grid construction     ... off

Total number of grid points                  ...   159504
Total number of batches                      ...     2564
Average number of points per batch           ...       62
Average number of grid points per atom       ...     1139
UseSFitting                                  ... on

GRIDX 2
-------
General Integration Accuracy     IntAcc      ... 4.338
Radial Grid Type                 RadialGrid  ... OptM3 with GC (2021)
Angular Grid (max. ang.)         AngularGrid ... 3 (Lebedev-194)
Angular grid pruning method      GridPruning ... 4 (adaptive)
Weight generation scheme         WeightScheme... Becke
Basis function cutoff            BFCut       ... 1.0000e-11
Integration weight cutoff        WCut        ... 1.0000e-14
Angular grids for H and He will be reduced by one unit
Partially contracted basis set               ... on
Rotationally invariant grid construction     ... off

Total number of grid points                  ...   345269
Total number of batches                      ...     5466
Average number of points per batch           ...       63
Average number of grid points per atom       ...     2466
UseSFitting                                  ... on

GRIDX 3
-------
General Integration Accuracy     IntAcc      ... 4.871
Radial Grid Type                 RadialGrid  ... OptM3 with GC (2021)
Angular Grid (max. ang.)         AngularGrid ... 4 (Lebedev-302)
Angular grid pruning method      GridPruning ... 4 (adaptive)
Weight generation scheme         WeightScheme... Becke
Basis function cutoff            BFCut       ... 1.0000e-11
Integration weight cutoff        WCut        ... 1.0000e-14
Angular grids for H and He will be reduced by one unit
Partially contracted basis set               ... on
Rotationally invariant grid construction     ... off

Total number of grid points                  ...   665019
Total number of batches                      ...    10463
Average number of points per batch           ...       63
Average number of grid points per atom       ...     4750
UseSFitting                                  ... on

Time for X-Grid setup             =   18.566 sec


--------------------
CPCM SOLVATION MODEL
--------------------
CPCM parameters:
  Epsilon                                         ...      80.4000
  Refrac                                          ...       1.3300
  Rsolv                                           ...       1.3000
  Surface type                                    ... GAUSSIAN VDW
  Epsilon function type                           ...         CPCM
Radii:
 Radius for C  used is    3.8550 Bohr (=   2.0400 Ang.)
 Radius for H  used is    2.4944 Bohr (=   1.3200 Ang.)
 Radius for O  used is    3.4469 Bohr (=   1.8240 Ang.)
Calculating surface                               ...        done! (  0.0s)
GEPOL surface points                              ...         7339
GEPOL Volume                                      ...    7378.7061
GEPOL Surface-area                                ...    3740.3186
Calculating surface distance matrix               ...        done! (  0.5s)
Performing Cholesky decomposition & store         ...        done! (  3.2s)
Overall time for CPCM initialization              ...                 3.8s
--------------
SCF ITERATIONS
--------------
ITER       Energy         Delta-E        Max-DP      RMS-DP      [F,P]     Damp
               ***  Starting incremental Fock matrix formation  ***
  0  -2330.4533320333   0.000000000000 0.06478392  0.00092700  0.2113576 0.7000
  1  -2331.1720916832  -0.718759649912 0.04115970  0.00070938  0.0964528 0.7000
                               ***Turning on DIIS***
  2  -2331.4925913694  -0.320499686228 0.06624264  0.00126543  0.0377611 0.0000
  3  -2331.9401268225  -0.447535453148 0.02940881  0.00050384  0.0470934 0.0000
  4  -2332.0592755864  -0.119148763875 0.00971692  0.00015770  0.0079695 0.0000
  5  -2332.0645704712  -0.005294884730 0.00556810  0.00005295  0.0080045 0.0000
                      *** Initiating the SOSCF procedure ***
                           *** Shutting down DIIS ***
                      *** Re-Reading the Fockian *** 
                      *** Removing any level shift *** 
ITER      Energy       Delta-E        Grad      Rot      Max-DP    RMS-DP
  6  -2332.06500453  -0.0004340622  0.000237  0.000237  0.001294  0.000017
               *** Restarting incremental Fock matrix formation ***
  7  -2332.06506237  -0.0000578383  0.000126  0.000492  0.000673  0.000010
  8  -2332.06506413  -0.0000017610  0.000185  0.000326  0.000416  0.000004
  9  -2332.06506643  -0.0000022972  0.000055  0.000137  0.000217  0.000002
 10  -2332.06506648  -0.0000000474  0.000041  0.000111  0.000120  0.000001
 11  -2332.06506661  -0.0000001374  0.000012  0.000047  0.000044  0.000000
 12  -2332.06506662  -0.0000000093  0.000010  0.000024  0.000018  0.000000
                  ***Gradient check signals convergence***
              ***Rediagonalizing the Fockian in SOSCF/NRSCF***

               *****************************************************
               *                     SUCCESS                       *
               *           SCF CONVERGED AFTER  13 CYCLES          *
               *****************************************************

Old exchange energy                            =    -67.241950894 Eh
New exchange energy                            =    -67.241966818 Eh
Exchange energy change after final integration =     -0.000015924 Eh
Total energy after final integration           =  -2332.065082544 Eh
Final COS-X integration done in                =    74.788 sec

----------------
TOTAL SCF ENERGY
----------------

Total Energy       :        -2332.06508254 Eh          -63458.71707 eV

Components:
Nuclear Repulsion  :         6627.61198143 Eh          180346.49065 eV
Electronic Energy  :        -8959.67706398 Eh         -243805.20773 eV
One Electron Energy:       -16348.48344446 Eh         -444864.85102 eV
Two Electron Energy:         7388.80638049 Eh          201059.64329 eV
Max COSX asymmetry :            0.00000082 Eh               0.00002 eV
CPCM Dielectric    :           -0.02700122 Eh              -0.73474 eV

Virial components:
Potential Energy   :        -4650.14220912 Eh         -126536.80252 eV
Kinetic Energy     :         2318.07712657 Eh           63078.08544 eV
Virial Ratio       :            2.00603429


DFT components:
N(Alpha)           :      216.999968882717 electrons
N(Beta)            :      216.999968882717 electrons
N(Total)           :      433.999937765434 electrons
E(X)               :     -266.545035309861 Eh       
E(C)               :      -16.820047897710 Eh       
E(XC)              :     -283.365083207571 Eh       
DFET-embed. en.    :        0.000000000000 Eh       
CPCM Solvation Model Properties:
Surface-charge          :           -0.05674961
Charge-correction       :            0.00001437 Eh               0.00039 eV
Free-energy (cav+disp)  :  This term is not implemented in the current solvation scheme

---------------
SCF CONVERGENCE
---------------

  Last Energy change         ...    3.9386e-09  Tolerance :   1.0000e-08
  Last MAX-Density change    ...    6.2172e-15  Tolerance :   1.0000e-07
  Last RMS-Density change    ...    3.0381e-17  Tolerance :   5.0000e-09
  Last Orbital Gradient      ...    1.9995e-06  Tolerance :   1.0000e-05
  Last Orbital Rotation      ...    6.5696e-06  Tolerance :   1.0000e-05

             **** THE GBW FILE WAS UPDATED (MK9_2e_2H_B3LYP_631Gd_opt.gbw) ****
             **** DENSITY MK9_2e_2H_B3LYP_631Gd_opt.scfp WAS UPDATED ****
             **** ENERGY FILE WAS UPDATED (MK9_2e_2H_B3LYP_631Gd_opt.en.tmp) ****
             **** THE GBW FILE WAS UPDATED (MK9_2e_2H_B3LYP_631Gd_opt.gbw) ****
             **** DENSITY MK9_2e_2H_B3LYP_631Gd_opt.scfp WAS UPDATED ****
----------------
ORBITAL ENERGIES
----------------

  NO   OCC          E(Eh)            E(eV) 
   0   2.0000     -19.161458      -521.4098 
   1   2.0000     -19.155927      -521.2593 
   2   2.0000     -10.232171      -278.4315 
   3   2.0000     -10.229592      -278.3613 
   4   2.0000     -10.187397      -277.2132 
   5   2.0000     -10.186661      -277.1931 
   6   2.0000     -10.185876      -277.1718 
   7   2.0000     -10.185152      -277.1521 
   8   2.0000     -10.183560      -277.1088 
   9   2.0000     -10.179332      -276.9937 
  10   2.0000     -10.176959      -276.9291 
  11   2.0000     -10.176774      -276.9241 
  12   2.0000     -10.176710      -276.9224 
  13   2.0000     -10.176406      -276.9141 
  14   2.0000     -10.176238      -276.9095 
  15   2.0000     -10.175621      -276.8927 
  16   2.0000     -10.174691      -276.8674 
  17   2.0000     -10.174580      -276.8644 
  18   2.0000     -10.174556      -276.8638 
  19   2.0000     -10.174494      -276.8621 
  20   2.0000     -10.174334      -276.8577 
  21   2.0000     -10.174112      -276.8517 
  22   2.0000     -10.172885      -276.8183 
  23   2.0000     -10.172386      -276.8047 
  24   2.0000     -10.171392      -276.7776 
  25   2.0000     -10.170853      -276.7630 
  26   2.0000     -10.168160      -276.6897 
  27   2.0000     -10.168046      -276.6866 
  28   2.0000     -10.167758      -276.6788 
  29   2.0000     -10.167739      -276.6783 
  30   2.0000     -10.167727      -276.6779 
  31   2.0000     -10.167640      -276.6756 
  32   2.0000     -10.167511      -276.6720 
  33   2.0000     -10.166799      -276.6527 
  34   2.0000     -10.166448      -276.6431 
  35   2.0000     -10.166428      -276.6426 
  36   2.0000     -10.166415      -276.6422 
  37   2.0000     -10.166398      -276.6418 
  38   2.0000     -10.166336      -276.6401 
  39   2.0000     -10.166248      -276.6377 
  40   2.0000     -10.163521      -276.5635 
  41   2.0000     -10.161080      -276.4970 
  42   2.0000     -10.160859      -276.4910 
  43   2.0000     -10.160316      -276.4762 
  44   2.0000     -10.159852      -276.4636 
  45   2.0000     -10.159786      -276.4618 
  46   2.0000     -10.159743      -276.4607 
  47   2.0000     -10.159656      -276.4583 
  48   2.0000     -10.159610      -276.4570 
  49   2.0000     -10.159530      -276.4549 
  50   2.0000     -10.159507      -276.4542 
  51   2.0000     -10.159394      -276.4512 
  52   2.0000     -10.159376      -276.4507 
  53   2.0000     -10.159246      -276.4471 
  54   2.0000     -10.159161      -276.4448 
  55   2.0000     -10.159054      -276.4419 
  56   2.0000     -10.158754      -276.4337 
  57   2.0000     -10.157733      -276.4060 
  58   2.0000      -1.045889       -28.4601 
  59   2.0000      -1.040853       -28.3230 
  60   2.0000      -0.860546       -23.4166 
  61   2.0000      -0.826761       -22.4973 
  62   2.0000      -0.817717       -22.2512 
  63   2.0000      -0.816481       -22.2176 
  64   2.0000      -0.814349       -22.1596 
  65   2.0000      -0.811306       -22.0768 
  66   2.0000      -0.807244       -21.9662 
  67   2.0000      -0.802307       -21.8319 
  68   2.0000      -0.796756       -21.6808 
  69   2.0000      -0.790986       -21.5238 
  70   2.0000      -0.786431       -21.3999 
  71   2.0000      -0.765070       -20.8186 
  72   2.0000      -0.759590       -20.6695 
  73   2.0000      -0.756909       -20.5965 
  74   2.0000      -0.753884       -20.5142 
  75   2.0000      -0.747327       -20.3358 
  76   2.0000      -0.740816       -20.1586 
  77   2.0000      -0.734988       -20.0000 
  78   2.0000      -0.727568       -19.7981 
  79   2.0000      -0.719721       -19.5846 
  80   2.0000      -0.713129       -19.4052 
  81   2.0000      -0.708821       -19.2880 
  82   2.0000      -0.697022       -18.9669 
  83   2.0000      -0.680816       -18.5260 
  84   2.0000      -0.679355       -18.4862 
  85   2.0000      -0.678046       -18.4506 
  86   2.0000      -0.677358       -18.4318 
  87   2.0000      -0.676207       -18.4005 
  88   2.0000      -0.674252       -18.3473 
  89   2.0000      -0.671327       -18.2677 
  90   2.0000      -0.667275       -18.1575 
  91   2.0000      -0.661918       -18.0117 
  92   2.0000      -0.656748       -17.8710 
  93   2.0000      -0.643986       -17.5237 
  94   2.0000      -0.629115       -17.1191 
  95   2.0000      -0.621337       -16.9074 
  96   2.0000      -0.611939       -16.6517 
  97   2.0000      -0.603236       -16.4149 
  98   2.0000      -0.600764       -16.3476 
  99   2.0000      -0.593196       -16.1417 
 100   2.0000      -0.592303       -16.1174 
 101   2.0000      -0.589346       -16.0369 
 102   2.0000      -0.582551       -15.8520 
 103   2.0000      -0.575602       -15.6629 
 104   2.0000      -0.571320       -15.5464 
 105   2.0000      -0.536027       -14.5860 
 106   2.0000      -0.523242       -14.2381 
 107   2.0000      -0.517879       -14.0922 
 108   2.0000      -0.515533       -14.0284 
 109   2.0000      -0.511671       -13.9233 
 110   2.0000      -0.510772       -13.8988 
 111   2.0000      -0.507245       -13.8028 
 112   2.0000      -0.505505       -13.7555 
 113   2.0000      -0.500855       -13.6290 
 114   2.0000      -0.495969       -13.4960 
 115   2.0000      -0.492325       -13.3968 
 116   2.0000      -0.490511       -13.3475 
 117   2.0000      -0.476192       -12.9579 
 118   2.0000      -0.464214       -12.6319 
 119   2.0000      -0.461688       -12.5632 
 120   2.0000      -0.459950       -12.5159 
 121   2.0000      -0.459185       -12.4951 
 122   2.0000      -0.457417       -12.4469 
 123   2.0000      -0.455370       -12.3912 
 124   2.0000      -0.450947       -12.2709 
 125   2.0000      -0.448894       -12.2150 
 126   2.0000      -0.446684       -12.1549 
 127   2.0000      -0.445853       -12.1323 
 128   2.0000      -0.443066       -12.0564 
 129   2.0000      -0.439378       -11.9561 
 130   2.0000      -0.434631       -11.8269 
 131   2.0000      -0.431833       -11.7508 
 132   2.0000      -0.426358       -11.6018 
 133   2.0000      -0.424884       -11.5617 
 134   2.0000      -0.423796       -11.5321 
 135   2.0000      -0.422351       -11.4928 
 136   2.0000      -0.420472       -11.4416 
 137   2.0000      -0.418656       -11.3922 
 138   2.0000      -0.415207       -11.2984 
 139   2.0000      -0.414225       -11.2716 
 140   2.0000      -0.412439       -11.2230 
 141   2.0000      -0.411445       -11.1960 
 142   2.0000      -0.410001       -11.1567 
 143   2.0000      -0.408911       -11.1270 
 144   2.0000      -0.406699       -11.0668 
 145   2.0000      -0.405551       -11.0356 
 146   2.0000      -0.404131       -10.9970 
 147   2.0000      -0.403379       -10.9765 
 148   2.0000      -0.401099       -10.9144 
 149   2.0000      -0.400681       -10.9031 
 150   2.0000      -0.398668       -10.8483 
 151   2.0000      -0.393866       -10.7176 
 152   2.0000      -0.389881       -10.6092 
 153   2.0000      -0.389209       -10.5909 
 154   2.0000      -0.388964       -10.5843 
 155   2.0000      -0.387376       -10.5410 
 156   2.0000      -0.385377       -10.4866 
 157   2.0000      -0.381294       -10.3755 
 158   2.0000      -0.378150       -10.2900 
 159   2.0000      -0.376912       -10.2563 
 160   2.0000      -0.375676       -10.2227 
 161   2.0000      -0.372935       -10.1481 
 162   2.0000      -0.372384       -10.1331 
 163   2.0000      -0.370856       -10.0915 
 164   2.0000      -0.368604       -10.0302 
 165   2.0000      -0.366620        -9.9762 
 166   2.0000      -0.366156        -9.9636 
 167   2.0000      -0.366024        -9.9600 
 168   2.0000      -0.365461        -9.9447 
 169   2.0000      -0.364543        -9.9197 
 170   2.0000      -0.363831        -9.9003 
 171   2.0000      -0.362572        -9.8661 
 172   2.0000      -0.361662        -9.8413 
 173   2.0000      -0.359339        -9.7781 
 174   2.0000      -0.357524        -9.7287 
 175   2.0000      -0.355870        -9.6837 
 176   2.0000      -0.355305        -9.6683 
 177   2.0000      -0.354392        -9.6435 
 178   2.0000      -0.352678        -9.5969 
 179   2.0000      -0.350380        -9.5343 
 180   2.0000      -0.346945        -9.4409 
 181   2.0000      -0.345433        -9.3997 
 182   2.0000      -0.343044        -9.3347 
 183   2.0000      -0.342454        -9.3187 
 184   2.0000      -0.340154        -9.2561 
 185   2.0000      -0.339704        -9.2438 
 186   2.0000      -0.336885        -9.1671 
 187   2.0000      -0.334289        -9.0965 
 188   2.0000      -0.332472        -9.0470 
 189   2.0000      -0.329461        -8.9651 
 190   2.0000      -0.328439        -8.9373 
 191   2.0000      -0.327573        -8.9137 
 192   2.0000      -0.324782        -8.8378 
 193   2.0000      -0.324293        -8.8245 
 194   2.0000      -0.322278        -8.7696 
 195   2.0000      -0.314983        -8.5711 
 196   2.0000      -0.310165        -8.4400 
 197   2.0000      -0.309517        -8.4224 
 198   2.0000      -0.308534        -8.3956 
 199   2.0000      -0.305290        -8.3074 
 200   2.0000      -0.301278        -8.1982 
 201   2.0000      -0.297691        -8.1006 
 202   2.0000      -0.294926        -8.0253 
 203   2.0000      -0.293319        -7.9816 
 204   2.0000      -0.281007        -7.6466 
 205   2.0000      -0.254132        -6.9153 
 206   2.0000      -0.241825        -6.5804 
 207   2.0000      -0.238688        -6.4950 
 208   2.0000      -0.236006        -6.4221 
 209   2.0000      -0.231942        -6.3115 
 210   2.0000      -0.229594        -6.2476 
 211   2.0000      -0.225125        -6.1260 
 212   2.0000      -0.219069        -5.9612 
 213   2.0000      -0.213312        -5.8045 
 214   2.0000      -0.208428        -5.6716 
 215   2.0000      -0.205170        -5.5830 
 216   2.0000      -0.181897        -4.9497 
 217   0.0000      -0.024506        -0.6668 
 218   0.0000      -0.006927        -0.1885 
 219   0.0000       0.021421         0.5829 
 220   0.0000       0.023595         0.6421 
 221   0.0000       0.026325         0.7163 
 222   0.0000       0.029334         0.7982 
 223   0.0000       0.032318         0.8794 
 224   0.0000       0.034477         0.9382 
 225   0.0000       0.036145         0.9836 
 226   0.0000       0.036737         0.9997 
 227   0.0000       0.037498         1.0204 
 228   0.0000       0.055324         1.5054 
 229   0.0000       0.079118         2.1529 
 230   0.0000       0.085420         2.3244 
 231   0.0000       0.090530         2.4635 
 232   0.0000       0.096779         2.6335 
 233   0.0000       0.100141         2.7250 
 234   0.0000       0.101919         2.7734 
 235   0.0000       0.103233         2.8091 
 236   0.0000       0.104402         2.8409 
 237   0.0000       0.105888         2.8814 
 238   0.0000       0.106908         2.9091 
 239   0.0000       0.116525         3.1708 
 240   0.0000       0.116743         3.1767 
 241   0.0000       0.121349         3.3021 
 242   0.0000       0.122737         3.3399 
 243   0.0000       0.124736         3.3942 
 244   0.0000       0.127432         3.4676 
 245   0.0000       0.128327         3.4920 
 246   0.0000       0.131699         3.5837 
 247   0.0000       0.132064         3.5936 
 248   0.0000       0.134582         3.6622 
 249   0.0000       0.135133         3.6772 
 250   0.0000       0.135509         3.6874 
 251   0.0000       0.139746         3.8027 
 252   0.0000       0.142795         3.8856 
 253   0.0000       0.145707         3.9649 
 254   0.0000       0.146280         3.9805 
 255   0.0000       0.148357         4.0370 
 256   0.0000       0.149274         4.0619 
 257   0.0000       0.150721         4.1013 
 258   0.0000       0.151765         4.1297 
 259   0.0000       0.152402         4.1471 
 260   0.0000       0.153035         4.1643 
 261   0.0000       0.156087         4.2473 
 262   0.0000       0.156728         4.2648 
 263   0.0000       0.158723         4.3191 
 264   0.0000       0.160308         4.3622 
 265   0.0000       0.161227         4.3872 
 266   0.0000       0.162210         4.4139 
 267   0.0000       0.166122         4.5204 
 268   0.0000       0.167252         4.5512 
 269   0.0000       0.168356         4.5812 
 270   0.0000       0.168880         4.5955 
 271   0.0000       0.169412         4.6099 
 272   0.0000       0.170984         4.6527 
 273   0.0000       0.174746         4.7551 
 274   0.0000       0.175446         4.7741 
 275   0.0000       0.176500         4.8028 
 276   0.0000       0.176676         4.8076 
 277   0.0000       0.179664         4.8889 
 278   0.0000       0.180773         4.9191 
 279   0.0000       0.183138         4.9834 
 280   0.0000       0.186108         5.0643 
 281   0.0000       0.187507         5.1023 
 282   0.0000       0.188740         5.1359 
 283   0.0000       0.192156         5.2288 
 284   0.0000       0.195858         5.3296 
 285   0.0000       0.196314         5.3420 
 286   0.0000       0.198930         5.4132 
 287   0.0000       0.200275         5.4497 
 288   0.0000       0.201638         5.4868 
 289   0.0000       0.202711         5.5161 
 290   0.0000       0.203781         5.5452 
 291   0.0000       0.206670         5.6238 
 292   0.0000       0.206955         5.6315 
 293   0.0000       0.209900         5.7117 
 294   0.0000       0.215606         5.8669 
 295   0.0000       0.216866         5.9012 
 296   0.0000       0.218720         5.9517 
 297   0.0000       0.220519         6.0006 
 298   0.0000       0.221260         6.0208 
 299   0.0000       0.222292         6.0489 
 300   0.0000       0.223501         6.0818 
 301   0.0000       0.226780         6.1710 
 302   0.0000       0.227277         6.1845 
 303   0.0000       0.229312         6.2399 
 304   0.0000       0.229812         6.2535 
 305   0.0000       0.232087         6.3154 
 306   0.0000       0.236818         6.4441 
 307   0.0000       0.239069         6.5054 
 308   0.0000       0.240186         6.5358 
 309   0.0000       0.240426         6.5423 
 310   0.0000       0.241701         6.5770 
 311   0.0000       0.242187         6.5902 
 312   0.0000       0.243886         6.6365 
 313   0.0000       0.244086         6.6419 
 314   0.0000       0.247440         6.7332 
 315   0.0000       0.250986         6.8297 
 316   0.0000       0.252394         6.8680 
 317   0.0000       0.252839         6.8801 
 318   0.0000       0.254529         6.9261 
 319   0.0000       0.255697         6.9579 
 320   0.0000       0.256668         6.9843 
 321   0.0000       0.257484         7.0065 
 322   0.0000       0.257931         7.0187 
 323   0.0000       0.258774         7.0416 
 324   0.0000       0.259601         7.0641 
 325   0.0000       0.267382         7.2758 
 326   0.0000       0.273282         7.4364 
 327   0.0000       0.277657         7.5554 
 328   0.0000       0.279714         7.6114 
 329   0.0000       0.281185         7.6514 
 330   0.0000       0.282809         7.6956 
 331   0.0000       0.283816         7.7230 
 332   0.0000       0.284616         7.7448 
 333   0.0000       0.287015         7.8101 
 334   0.0000       0.288956         7.8629 
 335   0.0000       0.289581         7.8799 
 336   0.0000       0.292919         7.9707 
 337   0.0000       0.294659         8.0181 
 338   0.0000       0.301945         8.2163 
 339   0.0000       0.305670         8.3177 
 340   0.0000       0.307641         8.3713 
 341   0.0000       0.309786         8.4297 
 342   0.0000       0.313003         8.5172 
 343   0.0000       0.315610         8.5882 
 344   0.0000       0.319876         8.7043 
 345   0.0000       0.338534         9.2120 
 346   0.0000       0.341309         9.2875 
 347   0.0000       0.343068         9.3354 
 348   0.0000       0.346322         9.4239 
 349   0.0000       0.350005         9.5241 
 350   0.0000       0.352214         9.5842 
 351   0.0000       0.354829         9.6554 
 352   0.0000       0.358788         9.7631 
 353   0.0000       0.363604         9.8942 
 354   0.0000       0.367571        10.0021 
 355   0.0000       0.370267        10.0755 
 356   0.0000       0.374373        10.1872 
 357   0.0000       0.381786        10.3889 
 358   0.0000       0.397320        10.8116 
 359   0.0000       0.437523        11.9056 
 360   0.0000       0.442999        12.0546 
 361   0.0000       0.446045        12.1375 
 362   0.0000       0.449532        12.2324 
 363   0.0000       0.450533        12.2596 
 364   0.0000       0.452861        12.3230 
 365   0.0000       0.453810        12.3488 
 366   0.0000       0.455428        12.3928 
 367   0.0000       0.466477        12.6935 
 368   0.0000       0.478369        13.0171 
 369   0.0000       0.492324        13.3968 
 370   0.0000       0.496235        13.5032 
 371   0.0000       0.497363        13.5339 
 372   0.0000       0.501186        13.6380 
 373   0.0000       0.506873        13.7927 
 374   0.0000       0.509827        13.8731 
 375   0.0000       0.513866        13.9830 
 376   0.0000       0.515443        14.0259 
 377   0.0000       0.515785        14.0352 
 378   0.0000       0.517872        14.0920 
 379   0.0000       0.519531        14.1372 
 380   0.0000       0.521730        14.1970 
 381   0.0000       0.523561        14.2468 
 382   0.0000       0.528821        14.3899 
 383   0.0000       0.531899        14.4737 
 384   0.0000       0.533168        14.5083 
 385   0.0000       0.534369        14.5409 
 386   0.0000       0.536138        14.5891 
 387   0.0000       0.537231        14.6188 
 388   0.0000       0.537807        14.6345 
 389   0.0000       0.538824        14.6621 
 390   0.0000       0.540000        14.6942 
 391   0.0000       0.542195        14.7539 
 392   0.0000       0.542678        14.7670 
 393   0.0000       0.544121        14.8063 
 394   0.0000       0.544834        14.8257 
 395   0.0000       0.545607        14.8467 
 396   0.0000       0.546655        14.8752 
 397   0.0000       0.550064        14.9680 
 398   0.0000       0.551480        15.0065 
 399   0.0000       0.553381        15.0583 
 400   0.0000       0.555132        15.1059 
 401   0.0000       0.555887        15.1264 
 402   0.0000       0.558850        15.2071 
 403   0.0000       0.569626        15.5003 
 404   0.0000       0.569889        15.5075 
 405   0.0000       0.577256        15.7079 
 406   0.0000       0.580345        15.7920 
 407   0.0000       0.580836        15.8054 
 408   0.0000       0.583039        15.8653 
 409   0.0000       0.584252        15.8983 
 410   0.0000       0.584569        15.9069 
 411   0.0000       0.587745        15.9934 
 412   0.0000       0.588134        16.0040 
 413   0.0000       0.591105        16.0848 
 414   0.0000       0.594346        16.1730 
 415   0.0000       0.597838        16.2680 
 416   0.0000       0.599502        16.3133 
 417   0.0000       0.607044        16.5185 
 418   0.0000       0.616344        16.7716 
 419   0.0000       0.618015        16.8170 
 420   0.0000       0.621627        16.9153 
 421   0.0000       0.621977        16.9248 
 422   0.0000       0.623283        16.9604 
 423   0.0000       0.624014        16.9803 
 424   0.0000       0.625018        17.0076 
 425   0.0000       0.626758        17.0549 
 426   0.0000       0.627529        17.0759 
 427   0.0000       0.629145        17.1199 
 428   0.0000       0.631425        17.1819 
 429   0.0000       0.632921        17.2227 
 430   0.0000       0.633726        17.2446 
 431   0.0000       0.635784        17.3006 
 432   0.0000       0.636594        17.3226 
 433   0.0000       0.637036        17.3346 
 434   0.0000       0.637887        17.3578 
 435   0.0000       0.638540        17.3755 
 436   0.0000       0.641821        17.4648 
 437   0.0000       0.643051        17.4983 
 438   0.0000       0.644930        17.5494 
 439   0.0000       0.646296        17.5866 
 440   0.0000       0.651926        17.7398 
 441   0.0000       0.653638        17.7864 
 442   0.0000       0.655073        17.8254 
 443   0.0000       0.658231        17.9114 
 444   0.0000       0.659284        17.9400 
 445   0.0000       0.663325        18.0500 
 446   0.0000       0.667344        18.1594 
 447   0.0000       0.670256        18.2386 
 448   0.0000       0.672275        18.2935 
 449   0.0000       0.675012        18.3680 
 450   0.0000       0.678419        18.4607 
 451   0.0000       0.683501        18.5990 
 452   0.0000       0.686801        18.6888 
 453   0.0000       0.689889        18.7728 
 454   0.0000       0.694145        18.8887 
 455   0.0000       0.696968        18.9655 
 456   0.0000       0.697837        18.9891 
 457   0.0000       0.701301        19.0834 
 458   0.0000       0.705198        19.1894 
 459   0.0000       0.713610        19.4183 
 460   0.0000       0.714502        19.4426 
 461   0.0000       0.719180        19.5699 
 462   0.0000       0.721961        19.6456 
 463   0.0000       0.723796        19.6955 
 464   0.0000       0.728905        19.8345 
 465   0.0000       0.729844        19.8601 
 466   0.0000       0.730704        19.8835 
 467   0.0000       0.731591        19.9076 
 468   0.0000       0.734134        19.9768 
 469   0.0000       0.737476        20.0678 
 470   0.0000       0.743490        20.2314 
 471   0.0000       0.749870        20.4050 
 472   0.0000       0.753767        20.5110 
 473   0.0000       0.754646        20.5350 
 474   0.0000       0.761467        20.7206 
 475   0.0000       0.762906        20.7597 
 476   0.0000       0.764607        20.8060 
 477   0.0000       0.768064        20.9001 
 478   0.0000       0.768794        20.9200 
 479   0.0000       0.770711        20.9721 
 480   0.0000       0.771523        20.9942 
 481   0.0000       0.774159        21.0659 
 482   0.0000       0.775835        21.1115 
 483   0.0000       0.776763        21.1368 
 484   0.0000       0.778491        21.1838 
 485   0.0000       0.780207        21.2305 
 486   0.0000       0.782667        21.2974 
 487   0.0000       0.785216        21.3668 
 488   0.0000       0.787748        21.4357 
 489   0.0000       0.790277        21.5045 
 490   0.0000       0.793309        21.5870 
 491   0.0000       0.793830        21.6012 
 492   0.0000       0.795337        21.6422 
 493   0.0000       0.797575        21.7031 
 494   0.0000       0.801836        21.8191 
 495   0.0000       0.803661        21.8687 
 496   0.0000       0.804292        21.8859 
 497   0.0000       0.810134        22.0449 
 498   0.0000       0.816015        22.2049 
 499   0.0000       0.820841        22.3362 
 500   0.0000       0.824350        22.4317 
 501   0.0000       0.828954        22.5570 
 502   0.0000       0.829569        22.5737 
 503   0.0000       0.834854        22.7175 
 504   0.0000       0.836321        22.7574 
 505   0.0000       0.844943        22.9921 
 506   0.0000       0.846402        23.0318 
 507   0.0000       0.847278        23.0556 
 508   0.0000       0.849099        23.1052 
 509   0.0000       0.851524        23.1711 
 510   0.0000       0.851976        23.1835 
 511   0.0000       0.853600        23.2276 
 512   0.0000       0.853956        23.2373 
 513   0.0000       0.855343        23.2751 
 514   0.0000       0.857766        23.3410 
 515   0.0000       0.862068        23.4581 
 516   0.0000       0.864400        23.5215 
 517   0.0000       0.865779        23.5590 
 518   0.0000       0.868025        23.6202 
 519   0.0000       0.868961        23.6456 
 520   0.0000       0.871563        23.7164 
 521   0.0000       0.872931        23.7537 
 522   0.0000       0.875039        23.8110 
 523   0.0000       0.876046        23.8384 
 524   0.0000       0.878994        23.9186 
 525   0.0000       0.879485        23.9320 
 526   0.0000       0.883228        24.0338 
 527   0.0000       0.884943        24.0805 
 528   0.0000       0.893187        24.3049 
 529   0.0000       0.894021        24.3276 
 530   0.0000       0.897024        24.4093 
 531   0.0000       0.898659        24.4538 
 532   0.0000       0.900062        24.4919 
 533   0.0000       0.901990        24.5444 
 534   0.0000       0.903189        24.5770 
 535   0.0000       0.903977        24.5985 
 536   0.0000       0.906481        24.6666 
 537   0.0000       0.906750        24.6739 
 538   0.0000       0.908009        24.7082 
 539   0.0000       0.908106        24.7108 
 540   0.0000       0.912142        24.8206 
 541   0.0000       0.913512        24.8579 
 542   0.0000       0.915807        24.9204 
 543   0.0000       0.917341        24.9621 
 544   0.0000       0.919230        25.0135 
 545   0.0000       0.920606        25.0510 
 546   0.0000       0.920949        25.0603 
 547   0.0000       0.924254        25.1502 
 548   0.0000       0.928341        25.2614 
 549   0.0000       0.929318        25.2880 
 550   0.0000       0.933790        25.4097 
 551   0.0000       0.935397        25.4535 
 552   0.0000       0.938434        25.5361 
 553   0.0000       0.941168        25.6105 
 554   0.0000       0.942682        25.6517 
 555   0.0000       0.946096        25.7446 
 556   0.0000       0.947781        25.7904 
 557   0.0000       0.948994        25.8234 
 558   0.0000       0.952662        25.9232 
 559   0.0000       0.955098        25.9895 
 560   0.0000       0.956593        26.0302 
 561   0.0000       0.957165        26.0458 
 562   0.0000       0.958563        26.0838 
 563   0.0000       0.960126        26.1263 
 564   0.0000       0.960500        26.1365 
 565   0.0000       0.963563        26.2199 
 566   0.0000       0.964375        26.2420 
 567   0.0000       0.966084        26.2885 
 568   0.0000       0.967076        26.3155 
 569   0.0000       0.968007        26.3408 
 570   0.0000       0.969848        26.3909 
 571   0.0000       0.970931        26.4204 
 572   0.0000       0.971508        26.4361 
 573   0.0000       0.973631        26.4939 
 574   0.0000       0.975394        26.5418 
 575   0.0000       0.978713        26.6321 
 576   0.0000       0.981186        26.6994 
 577   0.0000       0.983226        26.7549 
 578   0.0000       0.985328        26.8121 
 579   0.0000       0.988061        26.8865 
 580   0.0000       0.992511        27.0076 
 581   0.0000       0.994561        27.0634 
 582   0.0000       0.996911        27.1273 
 583   0.0000       1.000386        27.2219 
 584   0.0000       1.001858        27.2620 
 585   0.0000       1.007705        27.4211 
 586   0.0000       1.011375        27.5209 
 587   0.0000       1.014352        27.6019 
 588   0.0000       1.017078        27.6761 
 589   0.0000       1.019798        27.7501 
 590   0.0000       1.021006        27.7830 
 591   0.0000       1.021611        27.7994 
 592   0.0000       1.025716        27.9112 
 593   0.0000       1.026339        27.9281 
 594   0.0000       1.027384        27.9566 
 595   0.0000       1.028129        27.9768 
 596   0.0000       1.029899        28.0250 
 597   0.0000       1.030773        28.0488 
 598   0.0000       1.036574        28.2066 
 599   0.0000       1.041146        28.3310 
 600   0.0000       1.045221        28.4419 
 601   0.0000       1.050147        28.5759 
 602   0.0000       1.053199        28.6590 
 603   0.0000       1.065985        29.0069 
 604   0.0000       1.072841        29.1935 
 605   0.0000       1.077339        29.3159 
 606   0.0000       1.087038        29.5798 
 607   0.0000       1.091036        29.6886 
 608   0.0000       1.095118        29.7997 
 609   0.0000       1.098074        29.8801 
 610   0.0000       1.102471        29.9998 
 611   0.0000       1.106778        30.1170 
 612   0.0000       1.108486        30.1634 
 613   0.0000       1.111908        30.2566 
 614   0.0000       1.113643        30.3038 
 615   0.0000       1.121305        30.5123 
 616   0.0000       1.130452        30.7612 
 617   0.0000       1.137352        30.9489 
 618   0.0000       1.152025        31.3482 
 619   0.0000       1.167800        31.7775 
 620   0.0000       1.173515        31.9330 
 621   0.0000       1.180834        32.1321 
 622   0.0000       1.185038        32.2465 
 623   0.0000       1.187756        32.3205 
 624   0.0000       1.191452        32.4211 
 625   0.0000       1.194071        32.4923 
 626   0.0000       1.206361        32.8267 
 627   0.0000       1.212096        32.9828 
 628   0.0000       1.220525        33.2122 
 629   0.0000       1.227596        33.4046 
 630   0.0000       1.234881        33.6028 
 631   0.0000       1.238538        33.7023 
 632   0.0000       1.241395        33.7801 
 633   0.0000       1.245024        33.8788 
 634   0.0000       1.248994        33.9868 
 635   0.0000       1.252500        34.0822 
 636   0.0000       1.258521        34.2461 
 637   0.0000       1.262422        34.3522 
 638   0.0000       1.264371        34.4053 
 639   0.0000       1.267763        34.4976 
 640   0.0000       1.272345        34.6223 
 641   0.0000       1.277667        34.7671 
 642   0.0000       1.284081        34.9416 
 643   0.0000       1.286474        35.0067 
 644   0.0000       1.293705        35.2035 
 645   0.0000       1.298800        35.3421 
 646   0.0000       1.303020        35.4570 
 647   0.0000       1.308938        35.6180 
 648   0.0000       1.313068        35.7304 
 649   0.0000       1.317324        35.8462 
 650   0.0000       1.320857        35.9423 
 651   0.0000       1.321640        35.9636 
 652   0.0000       1.327379        36.1198 
 653   0.0000       1.334375        36.3102 
 654   0.0000       1.345944        36.6250 
 655   0.0000       1.357109        36.9288 
 656   0.0000       1.361474        37.0476 
 657   0.0000       1.365267        37.1508 
 658   0.0000       1.383117        37.6365 
 659   0.0000       1.388717        37.7889 
 660   0.0000       1.397625        38.0313 
 661   0.0000       1.402020        38.1509 
 662   0.0000       1.403057        38.1791 
 663   0.0000       1.404712        38.2242 
 664   0.0000       1.405647        38.2496 
 665   0.0000       1.408785        38.3350 
 666   0.0000       1.413736        38.4697 
 667   0.0000       1.421540        38.6821 
 668   0.0000       1.422681        38.7131 
 669   0.0000       1.424595        38.7652 
 670   0.0000       1.430401        38.9232 
 671   0.0000       1.433805        39.0158 
 672   0.0000       1.437207        39.1084 
 673   0.0000       1.439195        39.1625 
 674   0.0000       1.455880        39.6165 
 675   0.0000       1.456586        39.6357 
 676   0.0000       1.457705        39.6662 
 677   0.0000       1.484975        40.4082 
 678   0.0000       1.490734        40.5649 
 679   0.0000       1.497729        40.7553 
 680   0.0000       1.500707        40.8363 
 681   0.0000       1.501261        40.8514 
 682   0.0000       1.506496        40.9939 
 683   0.0000       1.508748        41.0551 
 684   0.0000       1.509118        41.0652 
 685   0.0000       1.511224        41.1225 
 686   0.0000       1.515776        41.2464 
 687   0.0000       1.521522        41.4027 
 688   0.0000       1.522879        41.4396 
 689   0.0000       1.526148        41.5286 
 690   0.0000       1.540071        41.9075 
 691   0.0000       1.541300        41.9409 
 692   0.0000       1.544213        42.0202 
 693   0.0000       1.552794        42.2537 
 694   0.0000       1.555873        42.3375 
 695   0.0000       1.559757        42.4431 
 696   0.0000       1.566769        42.6340 
 697   0.0000       1.575104        42.8608 
 698   0.0000       1.577776        42.9335 
 699   0.0000       1.584870        43.1265 
 700   0.0000       1.608578        43.7716 
 701   0.0000       1.615371        43.9565 
 702   0.0000       1.622316        44.1455 
 703   0.0000       1.624399        44.2022 
 704   0.0000       1.626652        44.2635 
 705   0.0000       1.631182        44.3867 
 706   0.0000       1.636484        44.5310 
 707   0.0000       1.639851        44.6226 
 708   0.0000       1.652538        44.9679 
 709   0.0000       1.677652        45.6512 
 710   0.0000       1.683637        45.8141 
 711   0.0000       1.698396        46.2157 
 712   0.0000       1.699298        46.2402 
 713   0.0000       1.707883        46.4739 
 714   0.0000       1.709120        46.5075 
 715   0.0000       1.720788        46.8250 
 716   0.0000       1.737736        47.2862 
 717   0.0000       1.742174        47.4070 
 718   0.0000       1.746578        47.5268 
 719   0.0000       1.747645        47.5558 
 720   0.0000       1.753906        47.7262 
 721   0.0000       1.761473        47.9321 
 722   0.0000       1.762033        47.9474 
 723   0.0000       1.765062        48.0298 
 724   0.0000       1.771828        48.2139 
 725   0.0000       1.775775        48.3213 
 726   0.0000       1.779750        48.4295 
 727   0.0000       1.781089        48.4659 
 728   0.0000       1.782081        48.4929 
 729   0.0000       1.787910        48.6515 
 730   0.0000       1.794459        48.8297 
 731   0.0000       1.801831        49.0303 
 732   0.0000       1.803358        49.0719 
 733   0.0000       1.810450        49.2648 
 734   0.0000       1.815739        49.4088 
 735   0.0000       1.824326        49.6424 
 736   0.0000       1.829751        49.7901 
 737   0.0000       1.830082        49.7991 
 738   0.0000       1.836543        49.9749 
 739   0.0000       1.839051        50.0431 
 740   0.0000       1.842062        50.1250 
 741   0.0000       1.842368        50.1334 
 742   0.0000       1.846671        50.2505 
 743   0.0000       1.848531        50.3011 
 744   0.0000       1.850653        50.3588 
 745   0.0000       1.856224        50.5104 
 746   0.0000       1.857413        50.5428 
 747   0.0000       1.859581        50.6018 
 748   0.0000       1.863120        50.6981 
 749   0.0000       1.865651        50.7670 
 750   0.0000       1.868801        50.8527 
 751   0.0000       1.870696        50.9042 
 752   0.0000       1.873655        50.9847 
 753   0.0000       1.875548        51.0363 
 754   0.0000       1.877215        51.0816 
 755   0.0000       1.879030        51.1310 
 756   0.0000       1.888249        51.3819 
 757   0.0000       1.888872        51.3988 
 758   0.0000       1.891255        51.4637 
 759   0.0000       1.893965        51.5374 
 760   0.0000       1.896803        51.6146 
 761   0.0000       1.898137        51.6509 
 762   0.0000       1.901511        51.7427 
 763   0.0000       1.904402        51.8214 
 764   0.0000       1.905774        51.8587 
 765   0.0000       1.908111        51.9223 
 766   0.0000       1.923602        52.3439 
 767   0.0000       1.923796        52.3492 
 768   0.0000       1.929449        52.5030 
 769   0.0000       1.932158        52.5767 
 770   0.0000       1.934031        52.6277 
 771   0.0000       1.937068        52.7103 
 772   0.0000       1.939210        52.7686 
 773   0.0000       1.944358        52.9087 
 774   0.0000       1.947087        52.9829 
 775   0.0000       1.949380        53.0453 
 776   0.0000       1.954287        53.1788 
 777   0.0000       1.956153        53.2296 
 778   0.0000       1.958536        53.2945 
 779   0.0000       1.961011        53.3618 
 780   0.0000       1.966927        53.5228 
 781   0.0000       1.969582        53.5950 
 782   0.0000       1.974644        53.7328 
 783   0.0000       1.975774        53.7635 
 784   0.0000       1.981598        53.9220 
 785   0.0000       1.983897        53.9846 
 786   0.0000       1.989386        54.1339 
 787   0.0000       1.993303        54.2405 
 788   0.0000       1.996279        54.3215 
 789   0.0000       1.998072        54.3703 
 790   0.0000       2.001777        54.4711 
 791   0.0000       2.007668        54.6314 
 792   0.0000       2.011067        54.7239 
 793   0.0000       2.012569        54.7648 
 794   0.0000       2.018334        54.9217 
 795   0.0000       2.026422        55.1418 
 796   0.0000       2.026759        55.1509 
 797   0.0000       2.036667        55.4205 
 798   0.0000       2.046193        55.6798 
 799   0.0000       2.051990        55.8375 
 800   0.0000       2.052643        55.8553 
 801   0.0000       2.054734        55.9121 
 802   0.0000       2.058624        56.0180 
 803   0.0000       2.060502        56.0691 
 804   0.0000       2.061884        56.1067 
 805   0.0000       2.063950        56.1629 
 806   0.0000       2.067785        56.2673 
 807   0.0000       2.071672        56.3731 
 808   0.0000       2.075140        56.4674 
 809   0.0000       2.084383        56.7189 
 810   0.0000       2.084816        56.7307 
 811   0.0000       2.095581        57.0237 
 812   0.0000       2.103641        57.2430 
 813   0.0000       2.109163        57.3932 
 814   0.0000       2.114546        57.5397 
 815   0.0000       2.116652        57.5970 
 816   0.0000       2.119809        57.6829 
 817   0.0000       2.122692        57.7614 
 818   0.0000       2.125850        57.8473 
 819   0.0000       2.127194        57.8839 
 820   0.0000       2.128752        57.9263 
 821   0.0000       2.134053        58.0705 
 822   0.0000       2.144916        58.3661 
 823   0.0000       2.151588        58.5477 
 824   0.0000       2.156261        58.6748 
 825   0.0000       2.160767        58.7975 
 826   0.0000       2.166417        58.9512 
 827   0.0000       2.173600        59.1467 
 828   0.0000       2.174892        59.1818 
 829   0.0000       2.182099        59.3779 
 830   0.0000       2.184723        59.4493 
 831   0.0000       2.188641        59.5559 
 832   0.0000       2.190893        59.6172 
 833   0.0000       2.201347        59.9017 
 834   0.0000       2.214769        60.2669 
 835   0.0000       2.215378        60.2835 
 836   0.0000       2.218611        60.3715 
 837   0.0000       2.221986        60.4633 
 838   0.0000       2.228026        60.6277 
 839   0.0000       2.232135        60.7395 
 840   0.0000       2.236258        60.8517 
 841   0.0000       2.236785        60.8660 
 842   0.0000       2.244477        61.0753 
 843   0.0000       2.249250        61.2052 
 844   0.0000       2.253101        61.3100 
 845   0.0000       2.272383        61.8347 
 846   0.0000       2.278275        61.9950 
 847   0.0000       2.285291        62.1859 
 848   0.0000       2.296149        62.4814 
 849   0.0000       2.297198        62.5099 
 850   0.0000       2.299065        62.5607 
 851   0.0000       2.300311        62.5946 
 852   0.0000       2.302209        62.6463 
 853   0.0000       2.304268        62.7023 
 854   0.0000       2.304743        62.7152 
 855   0.0000       2.307200        62.7821 
 856   0.0000       2.309076        62.8331 
 857   0.0000       2.311946        62.9112 
 858   0.0000       2.312707        62.9320 
 859   0.0000       2.320488        63.1437 
 860   0.0000       2.323041        63.2132 
 861   0.0000       2.324790        63.2608 
 862   0.0000       2.327895        63.3453 
 863   0.0000       2.329784        63.3966 
 864   0.0000       2.336050        63.5671 
 865   0.0000       2.340223        63.6807 
 866   0.0000       2.347672        63.8834 
 867   0.0000       2.348429        63.9040 
 868   0.0000       2.355868        64.1064 
 869   0.0000       2.360383        64.2293 
 870   0.0000       2.368358        64.4463 
 871   0.0000       2.380575        64.7788 
 872   0.0000       2.384075        64.8740 
 873   0.0000       2.388117        64.9840 
 874   0.0000       2.390578        65.0509 
 875   0.0000       2.393257        65.1238 
 876   0.0000       2.394605        65.1605 
 877   0.0000       2.396233        65.2048 
 878   0.0000       2.398732        65.2728 
 879   0.0000       2.402293        65.3697 
 880   0.0000       2.412053        65.6353 
 881   0.0000       2.412840        65.6567 
 882   0.0000       2.423008        65.9334 
 883   0.0000       2.426068        66.0167 
 884   0.0000       2.429319        66.1051 
 885   0.0000       2.429907        66.1211 
 886   0.0000       2.431002        66.1509 
 887   0.0000       2.434948        66.2583 
 888   0.0000       2.436200        66.2924 
 889   0.0000       2.438522        66.3555 
 890   0.0000       2.449391        66.6513 
 891   0.0000       2.452418        66.7337 
 892   0.0000       2.462009        66.9947 
 893   0.0000       2.471355        67.2490 
 894   0.0000       2.472835        67.2893 
 895   0.0000       2.479052        67.4584 
 896   0.0000       2.480421        67.4957 
 897   0.0000       2.481426        67.5230 
 898   0.0000       2.483298        67.5740 
 899   0.0000       2.484799        67.6148 
 900   0.0000       2.488207        67.7076 
 901   0.0000       2.493742        67.8582 
 902   0.0000       2.500512        68.0424 
 903   0.0000       2.505138        68.1683 
 904   0.0000       2.506934        68.2171 
 905   0.0000       2.511076        68.3299 
 906   0.0000       2.520335        68.5818 
 907   0.0000       2.528018        68.7909 
 908   0.0000       2.528421        68.8018 
 909   0.0000       2.530014        68.8452 
 910   0.0000       2.531994        68.8991 
 911   0.0000       2.534084        68.9559 
 912   0.0000       2.535210        68.9866 
 913   0.0000       2.539612        69.1063 
 914   0.0000       2.543842        69.2215 
 915   0.0000       2.550956        69.4150 
 916   0.0000       2.559146        69.6379 
 917   0.0000       2.564972        69.7964 
 918   0.0000       2.567487        69.8649 
 919   0.0000       2.569704        69.9252 
 920   0.0000       2.576674        70.1149 
 921   0.0000       2.585155        70.3457 
 922   0.0000       2.617214        71.2180 
 923   0.0000       2.639313        71.8194 
 924   0.0000       2.657919        72.3257 
 925   0.0000       2.660163        72.3867 
 926   0.0000       2.660417        72.3936 
 927   0.0000       2.674279        72.7708 
 928   0.0000       2.676460        72.8302 
 929   0.0000       2.677578        72.8606 
 930   0.0000       2.678644        72.8896 
 931   0.0000       2.684047        73.0366 
 932   0.0000       2.689558        73.1866 
 933   0.0000       2.691615        73.2426 
 934   0.0000       2.698510        73.4302 
 935   0.0000       2.710181        73.7478 
 936   0.0000       2.711331        73.7791 
 937   0.0000       2.732616        74.3583 
 938   0.0000       2.741299        74.5945 
 939   0.0000       2.749251        74.8109 
 940   0.0000       2.751032        74.8594 
 941   0.0000       2.752488        74.8990 
 942   0.0000       2.754065        74.9419 
 943   0.0000       2.755017        74.9678 
 944   0.0000       2.757209        75.0275 
 945   0.0000       2.760609        75.1200 
 946   0.0000       2.779704        75.6396 
 947   0.0000       2.793187        76.0065 
 948   0.0000       2.825648        76.8898 
 949   0.0000       2.842089        77.3372 
 950   0.0000       2.876076        78.2620 
 951   0.0000       2.888689        78.6052 
 952   0.0000       2.891981        78.6948 
 953   0.0000       2.896465        78.8168 
 954   0.0000       2.898313        78.8671 
 955   0.0000       2.899240        78.8923 
 956   0.0000       2.900931        78.9383 
 957   0.0000       2.902090        78.9699 
 958   0.0000       2.903917        79.0196 
 959   0.0000       2.912280        79.2472 
 960   0.0000       2.987117        81.2836 
 961   0.0000       3.003396        81.7265 
 962   0.0000       3.007290        81.8325 
 963   0.0000       3.035484        82.5997 
 964   0.0000       3.045864        82.8822 
 965   0.0000       3.048335        82.9494 
 966   0.0000       3.052318        83.0578 
 967   0.0000       3.057391        83.1958 
 968   0.0000       3.061009        83.2943 
 969   0.0000       3.063862        83.3719 
 970   0.0000       3.067174        83.4621 
 971   0.0000       3.069138        83.5155 
 972   0.0000       3.128516        85.1312 
 973   0.0000       3.197047        86.9961 
 974   0.0000       3.394666        92.3736 
 975   0.0000       3.499738        95.2327 

                    ********************************
                    * MULLIKEN POPULATION ANALYSIS *
                    ********************************

-----------------------
MULLIKEN ATOMIC CHARGES
-----------------------
   0 C :   -0.204552
   1 C :    0.076211
   2 C :    0.077639
   3 C :   -0.203594
   4 C :    0.188261
   5 C :    0.053091
   6 C :   -0.406148
   7 C :   -0.219728
   8 C :    0.177828
   9 C :   -0.533632
  10 C :   -0.332118
  11 C :   -0.309513
  12 C :   -0.180482
  13 C :    0.171684
  14 C :   -0.544445
  15 C :   -0.326529
  16 C :   -0.307207
  17 C :   -0.179640
  18 C :    0.170287
  19 C :   -0.541891
  20 C :   -0.326168
  21 C :   -0.308871
  22 C :   -0.180291
  23 C :    0.170509
  24 C :   -0.543680
  25 C :   -0.325998
  26 C :   -0.307403
  27 C :   -0.180055
  28 C :    0.170567
  29 C :   -0.543303
  30 C :   -0.325977
  31 C :   -0.308146
  32 C :   -0.179543
  33 C :    0.169907
  34 C :   -0.542445
  35 C :   -0.325961
  36 C :   -0.308138
  37 C :   -0.180399
  38 C :    0.171146
  39 C :   -0.536184
  40 C :   -0.326280
  41 C :   -0.306999
  42 C :   -0.183257
  43 C :    0.177501
  44 C :   -0.335827
  45 C :   -0.299185
  46 C :   -0.170789
  47 C :    0.174624
  48 C :   -0.526675
  49 C :   -0.519925
  50 C :   -0.535036
  51 C :    0.066209
  52 C :    0.185821
  53 H :    0.147704
  54 O :   -0.672201
  55 C :   -0.574242
  56 H :    0.183651
  57 H :    0.150047
  58 H :    0.181307
  59 H :    0.149188
  60 H :    0.163671
  61 H :    0.178060
  62 H :    0.175507
  63 H :    0.139086
  64 H :    0.160639
  65 H :    0.171048
  66 H :    0.164758
  67 H :    0.152661
  68 H :    0.149236
  69 H :    0.151718
  70 H :    0.149692
  71 H :    0.125107
  72 H :    0.160458
  73 H :    0.170319
  74 H :    0.159867
  75 H :    0.144626
  76 H :    0.139222
  77 H :    0.146817
  78 H :    0.145213
  79 H :    0.123661
  80 H :    0.160073
  81 H :    0.167576
  82 H :    0.159056
  83 H :    0.144449
  84 H :    0.138662
  85 H :    0.149024
  86 H :    0.144808
  87 H :    0.123847
  88 H :    0.160095
  89 H :    0.169491
  90 H :    0.158812
  91 H :    0.143991
  92 H :    0.138368
  93 H :    0.146436
  94 H :    0.144932
  95 H :    0.124037
  96 H :    0.160050
  97 H :    0.168912
  98 H :    0.158934
  99 H :    0.144258
 100 H :    0.138490
 101 H :    0.148357
 102 H :    0.144634
 103 H :    0.123616
 104 H :    0.160052
 105 H :    0.167910
 106 H :    0.158905
 107 H :    0.144125
 108 H :    0.138455
 109 H :    0.147874
 110 H :    0.144604
 111 H :    0.123532
 112 H :    0.159746
 113 H :    0.162338
 114 H :    0.158445
 115 H :    0.143483
 116 H :    0.138519
 117 H :    0.146596
 118 H :    0.145048
 119 H :    0.123798
 120 H :    0.138758
 121 H :    0.143881
 122 H :    0.145235
 123 H :    0.146120
 124 H :    0.118902
 125 H :    0.162467
 126 H :    0.158420
 127 H :    0.158878
 128 H :    0.156601
 129 H :    0.155593
 130 H :    0.155878
 131 H :    0.158560
 132 H :    0.158007
 133 H :    0.161544
 134 C :   -0.156516
 135 C :   -0.154805
 136 H :    0.147766
 137 O :   -0.681203
 138 H :    0.446227
 139 H :    0.433254
Sum of atomic charges:   -0.0000000

--------------------------------
MULLIKEN REDUCED ORBITAL CHARGES
--------------------------------
  0 C s       :     3.219232  s :     3.219232
      pz      :     0.994852  p :     2.949289
      px      :     1.004654
      py      :     0.949783
      dz2     :     0.003786  d :     0.036030
      dxz     :     0.003350
      dyz     :     0.005234
      dx2y2   :     0.009845
      dxy     :     0.013815
  1 C s       :     3.151938  s :     3.151938
      pz      :     1.004628  p :     2.732215
      px      :     0.860414
      py      :     0.867173
      dz2     :     0.003630  d :     0.039637
      dxz     :     0.005964
      dyz     :     0.006356
      dx2y2   :     0.012639
      dxy     :     0.011047
  2 C s       :     3.152158  s :     3.152158
      pz      :     1.010136  p :     2.730421
      px      :     0.893831
      py      :     0.826455
      dz2     :     0.003531  d :     0.039782
      dxz     :     0.006283
      dyz     :     0.005987
      dx2y2   :     0.011113
      dxy     :     0.012867
  3 C s       :     3.218530  s :     3.218530
      pz      :     0.996448  p :     2.949026
      px      :     0.958924
      py      :     0.993654
      dz2     :     0.003715  d :     0.036038
      dxz     :     0.003861
      dyz     :     0.004787
      dx2y2   :     0.011072
      dxy     :     0.012603
  4 C s       :     3.124139  s :     3.124139
      pz      :     1.012195  p :     2.618921
      px      :     0.772603
      py      :     0.834123
      dz2     :     0.005320  d :     0.068680
      dxz     :     0.011213
      dyz     :     0.009385
      dx2y2   :     0.019610
      dxy     :     0.023151
  5 C s       :     3.150923  s :     3.150923
      pz      :     1.042470  p :     2.756775
      px      :     0.848285
      py      :     0.866021
      dz2     :     0.003405  d :     0.039211
      dxz     :     0.005738
      dyz     :     0.006277
      dx2y2   :     0.013061
      dxy     :     0.010729
  6 C s       :     3.286366  s :     3.286366
      pz      :     1.019693  p :     3.078827
      px      :     0.993942
      py      :     1.065192
      dz2     :     0.009537  d :     0.040955
      dxz     :     0.011033
      dyz     :     0.003406
      dx2y2   :     0.011085
      dxy     :     0.005894
  7 C s       :     3.237102  s :     3.237102
      pz      :     0.962584  p :     2.946892
      px      :     0.969503
      py      :     1.014806
      dz2     :     0.008813  d :     0.035733
      dxz     :     0.012259
      dyz     :     0.002444
      dx2y2   :     0.006092
      dxy     :     0.006125
  8 C s       :     3.142408  s :     3.142408
      pz      :     0.833171  p :     2.638880
      px      :     0.879997
      py      :     0.925711
      dz2     :     0.009332  d :     0.040885
      dxz     :     0.012706
      dyz     :     0.004717
      dx2y2   :     0.006359
      dxy     :     0.007771
  9 C s       :     3.310511  s :     3.310511
      pz      :     1.021628  p :     3.188112
      px      :     1.087564
      py      :     1.078920
      dz2     :     0.008398  d :     0.035009
      dxz     :     0.009293
      dyz     :     0.003437
      dx2y2   :     0.006357
      dxy     :     0.007523
 10 C s       :     3.268027  s :     3.268027
      pz      :     0.999889  p :     3.024111
      px      :     1.037892
      py      :     0.986329
      dz2     :     0.008450  d :     0.039980
      dxz     :     0.010394
      dyz     :     0.005426
      dx2y2   :     0.004205
      dxy     :     0.011506
 11 C s       :     3.260155  s :     3.260155
      pz      :     1.010161  p :     3.008633
      px      :     1.040722
      py      :     0.957750
      dz2     :     0.009908  d :     0.040724
      dxz     :     0.008728
      dyz     :     0.004592
      dx2y2   :     0.005145
      dxy     :     0.012351
 12 C s       :     3.198594  s :     3.198594
      pz      :     0.949164  p :     2.946334
      px      :     0.968568
      py      :     1.028603
      dz2     :     0.007988  d :     0.035554
      dxz     :     0.012003
      dyz     :     0.002721
      dx2y2   :     0.005560
      dxy     :     0.007281
 13 C s       :     3.131698  s :     3.131698
      pz      :     0.836525  p :     2.656091
      px      :     0.888463
      py      :     0.931104
      dz2     :     0.008383  d :     0.040527
      dxz     :     0.013221
      dyz     :     0.004642
      dx2y2   :     0.005793
      dxy     :     0.008487
 14 C s       :     3.310768  s :     3.310768
      pz      :     1.035508  p :     3.198687
      px      :     1.082163
      py      :     1.081016
      dz2     :     0.006512  d :     0.034991
      dxz     :     0.008584
      dyz     :     0.006966
      dx2y2   :     0.003206
      dxy     :     0.009723
 15 C s       :     3.267735  s :     3.267735
      pz      :     0.978495  p :     3.018525
      px      :     1.043233
      py      :     0.996796
      dz2     :     0.005659  d :     0.040269
      dxz     :     0.010007
      dyz     :     0.010159
      dx2y2   :     0.003060
      dxy     :     0.011384
 16 C s       :     3.257655  s :     3.257655
      pz      :     0.992649  p :     3.008851
      px      :     1.042765
      py      :     0.973438
      dz2     :     0.004912  d :     0.040701
      dxz     :     0.009279
      dyz     :     0.010497
      dx2y2   :     0.004862
      dxy     :     0.011151
 17 C s       :     3.200340  s :     3.200340
      pz      :     0.991896  p :     2.943707
      px      :     0.970417
      py      :     0.981395
      dz2     :     0.002628  d :     0.035593
      dxz     :     0.008660
      dyz     :     0.005670
      dx2y2   :     0.007789
      dxy     :     0.010846
 18 C s       :     3.131599  s :     3.131599
      pz      :     0.909699  p :     2.657643
      px      :     0.885483
      py      :     0.862461
      dz2     :     0.004628  d :     0.040471
      dxz     :     0.009989
      dyz     :     0.005113
      dx2y2   :     0.009113
      dxy     :     0.011628
 19 C s       :     3.309507  s :     3.309507
      pz      :     1.060858  p :     3.197357
      px      :     1.078437
      py      :     1.058062
      dz2     :     0.003567  d :     0.035027
      dxz     :     0.009226
      dyz     :     0.009300
      dx2y2   :     0.003822
      dxy     :     0.009111
 20 C s       :     3.267556  s :     3.267556
      pz      :     0.967261  p :     3.018350
      px      :     1.046245
      py      :     1.004845
      dz2     :     0.008324  d :     0.040262
      dxz     :     0.010202
      dyz     :     0.006041
      dx2y2   :     0.004931
      dxy     :     0.010763
 21 C s       :     3.258383  s :     3.258383
      pz      :     0.964379  p :     3.009774
      px      :     1.042707
      py      :     1.002689
      dz2     :     0.007078  d :     0.040714
      dxz     :     0.010657
      dyz     :     0.007042
      dx2y2   :     0.007043
      dxy     :     0.008893
 22 C s       :     3.200077  s :     3.200077
      pz      :     1.027361  p :     2.944601
      px      :     0.970814
      py      :     0.946426
      dz2     :     0.003727  d :     0.035613
      dxz     :     0.006200
      dyz     :     0.002400
      dx2y2   :     0.010961
      dxy     :     0.012325
 23 C s       :     3.130881  s :     3.130881
      pz      :     0.947653  p :     2.658118
      px      :     0.892900
      py      :     0.817566
      dz2     :     0.003836  d :     0.040492
      dxz     :     0.007486
      dyz     :     0.004119
      dx2y2   :     0.011563
      dxy     :     0.013488
 24 C s       :     3.310302  s :     3.310302
      pz      :     1.079509  p :     3.198379
      px      :     1.083663
      py      :     1.035207
      dz2     :     0.008894  d :     0.034999
      dxz     :     0.008173
      dyz     :     0.002511
      dx2y2   :     0.006807
      dxy     :     0.008614
 25 C s       :     3.267659  s :     3.267659
      pz      :     0.986421  p :     3.018049
      px      :     1.038166
      py      :     0.993462
      dz2     :     0.006609  d :     0.040291
      dxz     :     0.011767
      dyz     :     0.005894
      dx2y2   :     0.005258
      dxy     :     0.010763
 26 C s       :     3.257776  s :     3.257776
      pz      :     0.969322  p :     3.008941
      px      :     1.032563
      py      :     1.007056
      dz2     :     0.007245  d :     0.040686
      dxz     :     0.012853
      dyz     :     0.005162
      dx2y2   :     0.006881
      dxy     :     0.008544
 27 C s       :     3.200336  s :     3.200336
      pz      :     1.021590  p :     2.944125
      px      :     0.965458
      py      :     0.957077
      dz2     :     0.002647  d :     0.035594
      dxz     :     0.008131
      dyz     :     0.004043
      dx2y2   :     0.009609
      dxy     :     0.011164
 28 C s       :     3.131503  s :     3.131503
      pz      :     0.919551  p :     2.657465
      px      :     0.885970
      py      :     0.851943
      dz2     :     0.003306  d :     0.040465
      dxz     :     0.009318
      dyz     :     0.004802
      dx2y2   :     0.010210
      dxy     :     0.012829
 29 C s       :     3.310137  s :     3.310137
      pz      :     1.074232  p :     3.198144
      px      :     1.082811
      py      :     1.041100
      dz2     :     0.002475  d :     0.035023
      dxz     :     0.010885
      dyz     :     0.008578
      dx2y2   :     0.003873
      dxy     :     0.009211
 30 C s       :     3.267466  s :     3.267466
      pz      :     1.001995  p :     3.018244
      px      :     1.043522
      py      :     0.972726
      dz2     :     0.005067  d :     0.040267
      dxz     :     0.009692
      dyz     :     0.009668
      dx2y2   :     0.005817
      dxy     :     0.010024
 31 C s       :     3.258126  s :     3.258126
      pz      :     0.972764  p :     3.009306
      px      :     1.051483
      py      :     0.985058
      dz2     :     0.006256  d :     0.040715
      dxz     :     0.009435
      dyz     :     0.010535
      dx2y2   :     0.004678
      dxy     :     0.009811
 32 C s       :     3.200045  s :     3.200045
      pz      :     0.962853  p :     2.943889
      px      :     0.977179
      py      :     1.003858
      dz2     :     0.005572  d :     0.035608
      dxz     :     0.011798
      dyz     :     0.005521
      dx2y2   :     0.005132
      dxy     :     0.007585
 33 C s       :     3.131463  s :     3.131463
      pz      :     0.851209  p :     2.658150
      px      :     0.885408
      py      :     0.921533
      dz2     :     0.007852  d :     0.040479
      dxz     :     0.011707
      dyz     :     0.005132
      dx2y2   :     0.006900
      dxy     :     0.008889
 34 C s       :     3.309683  s :     3.309683
      pz      :     1.059084  p :     3.197742
      px      :     1.074164
      py      :     1.064494
      dz2     :     0.006802  d :     0.035020
      dxz     :     0.007091
      dyz     :     0.007277
      dx2y2   :     0.005290
      dxy     :     0.008559
 35 C s       :     3.267529  s :     3.267529
      pz      :     0.997955  p :     3.018156
      px      :     1.047450
      py      :     0.972751
      dz2     :     0.007384  d :     0.040276
      dxz     :     0.011418
      dyz     :     0.005935
      dx2y2   :     0.005450
      dxy     :     0.010090
 36 C s       :     3.258117  s :     3.258117
      pz      :     1.014570  p :     3.009315
      px      :     1.030826
      py      :     0.963920
      dz2     :     0.010124  d :     0.040705
      dxz     :     0.007930
      dyz     :     0.005134
      dx2y2   :     0.005783
      dxy     :     0.011734
 37 C s       :     3.199905  s :     3.199905
      pz      :     0.950476  p :     2.944881
      px      :     0.962605
      py      :     1.031800
      dz2     :     0.010982  d :     0.035613
      dxz     :     0.011010
      dyz     :     0.001287
      dx2y2   :     0.005592
      dxy     :     0.006743
 38 C s       :     3.130683  s :     3.130683
      pz      :     0.812781  p :     2.657656
      px      :     0.894075
      py      :     0.950801
      dz2     :     0.009680  d :     0.040514
      dxz     :     0.013818
      dyz     :     0.004051
      dx2y2   :     0.005326
      dxy     :     0.007640
 39 C s       :     3.306739  s :     3.306739
      pz      :     1.025602  p :     3.194452
      px      :     1.087458
      py      :     1.081391
      dz2     :     0.009087  d :     0.034993
      dxz     :     0.009162
      dyz     :     0.003331
      dx2y2   :     0.004345
      dxy     :     0.009068
 40 C s       :     3.267432  s :     3.267432
      pz      :     1.000467  p :     3.018532
      px      :     1.030993
      py      :     0.987073
      dz2     :     0.006385  d :     0.040316
      dxz     :     0.010601
      dyz     :     0.008054
      dx2y2   :     0.003817
      dxy     :     0.011459
 41 C s       :     3.257780  s :     3.257780
      pz      :     1.001075  p :     3.008570
      px      :     1.042044
      py      :     0.965450
      dz2     :     0.006062  d :     0.040650
      dxz     :     0.010796
      dyz     :     0.007799
      dx2y2   :     0.004555
      dxy     :     0.011438
 42 C s       :     3.200184  s :     3.200184
      pz      :     0.971900  p :     2.947455
      px      :     0.973446
      py      :     1.002109
      dz2     :     0.004000  d :     0.035618
      dxz     :     0.011598
      dyz     :     0.004827
      dx2y2   :     0.005846
      dxy     :     0.009348
 43 C s       :     3.128076  s :     3.128076
      pz      :     0.868394  p :     2.653819
      px      :     0.877004
      py      :     0.908421
      dz2     :     0.005679  d :     0.040605
      dxz     :     0.011711
      dyz     :     0.005098
      dx2y2   :     0.007606
      dxy     :     0.010511
 44 C s       :     3.270108  s :     3.270108
      pz      :     1.005613  p :     3.025338
      px      :     1.057912
      py      :     0.961812
      dz2     :     0.005798  d :     0.040381
      dxz     :     0.011273
      dyz     :     0.007555
      dx2y2   :     0.007636
      dxy     :     0.008119
 45 C s       :     3.253631  s :     3.253631
      pz      :     1.029863  p :     3.004971
      px      :     1.010028
      py      :     0.965081
      dz2     :     0.006341  d :     0.040583
      dxz     :     0.008820
      dyz     :     0.009764
      dx2y2   :     0.007518
      dxy     :     0.008139
 46 C s       :     3.198833  s :     3.198833
      pz      :     0.972757  p :     2.936187
      px      :     0.948597
      py      :     1.014832
      dz2     :     0.009478  d :     0.035769
      dxz     :     0.010078
      dyz     :     0.005971
      dx2y2   :     0.004624
      dxy     :     0.005618
 47 C s       :     3.123784  s :     3.123784
      pz      :     0.907226  p :     2.660455
      px      :     0.823373
      py      :     0.929856
      dz2     :     0.009960  d :     0.041137
      dxz     :     0.011850
      dyz     :     0.006711
      dx2y2   :     0.006708
      dxy     :     0.005908
 48 C s       :     3.306660  s :     3.306660
      pz      :     1.079694  p :     3.185121
      px      :     1.039917
      py      :     1.065510
      dz2     :     0.007195  d :     0.034894
      dxz     :     0.008568
      dyz     :     0.004801
      dx2y2   :     0.010106
      dxy     :     0.004225
 49 C s       :     3.308318  s :     3.308318
      pz      :     1.072842  p :     3.176496
      px      :     1.020118
      py      :     1.083535
      dz2     :     0.007565  d :     0.035112
      dxz     :     0.007427
      dyz     :     0.006151
      dx2y2   :     0.007262
      dxy     :     0.006706
 50 C s       :     3.305611  s :     3.305611
      pz      :     1.057537  p :     3.194518
      px      :     1.070020
      py      :     1.066961
      dz2     :     0.002504  d :     0.034907
      dxz     :     0.009858
      dyz     :     0.010126
      dx2y2   :     0.001722
      dxy     :     0.010697
 51 C s       :     3.141596  s :     3.141596
      pz      :     1.022406  p :     2.752343
      px      :     0.901478
      py      :     0.828459
      dz2     :     0.003434  d :     0.039852
      dxz     :     0.007458
      dyz     :     0.005454
      dx2y2   :     0.011101
      dxy     :     0.012404
 52 C s       :     3.119266  s :     3.119266
      pz      :     1.001732  p :     2.626682
      px      :     0.710003
      py      :     0.914946
      dz2     :     0.005348  d :     0.068232
      dxz     :     0.014386
      dyz     :     0.007705
      dx2y2   :     0.020794
      dxy     :     0.019998
 53 H s       :     0.852296  s :     0.852296
 54 O s       :     3.886824  s :     3.886824
      pz      :     1.865015  p :     4.757864
      px      :     1.546091
      py      :     1.346758
      dz2     :     0.004475  d :     0.027513
      dxz     :     0.004584
      dyz     :     0.001132
      dx2y2   :     0.011827
      dxy     :     0.005495
 55 C s       :     3.323948  s :     3.323948
      pz      :     1.084006  p :     3.215456
      px      :     1.107973
      py      :     1.023477
      dz2     :     0.003679  d :     0.034837
      dxz     :     0.008529
      dyz     :     0.009503
      dx2y2   :     0.008679
      dxy     :     0.004447
 56 H s       :     0.816349  s :     0.816349
 57 H s       :     0.849953  s :     0.849953
 58 H s       :     0.818693  s :     0.818693
 59 H s       :     0.850812  s :     0.850812
 60 H s       :     0.836329  s :     0.836329
 61 H s       :     0.821940  s :     0.821940
 62 H s       :     0.824493  s :     0.824493
 63 H s       :     0.860914  s :     0.860914
 64 H s       :     0.839361  s :     0.839361
 65 H s       :     0.828952  s :     0.828952
 66 H s       :     0.835242  s :     0.835242
 67 H s       :     0.847339  s :     0.847339
 68 H s       :     0.850764  s :     0.850764
 69 H s       :     0.848282  s :     0.848282
 70 H s       :     0.850308  s :     0.850308
 71 H s       :     0.874893  s :     0.874893
 72 H s       :     0.839542  s :     0.839542
 73 H s       :     0.829681  s :     0.829681
 74 H s       :     0.840133  s :     0.840133
 75 H s       :     0.855374  s :     0.855374
 76 H s       :     0.860778  s :     0.860778
 77 H s       :     0.853183  s :     0.853183
 78 H s       :     0.854787  s :     0.854787
 79 H s       :     0.876339  s :     0.876339
 80 H s       :     0.839927  s :     0.839927
 81 H s       :     0.832424  s :     0.832424
 82 H s       :     0.840944  s :     0.840944
 83 H s       :     0.855551  s :     0.855551
 84 H s       :     0.861338  s :     0.861338
 85 H s       :     0.850976  s :     0.850976
 86 H s       :     0.855192  s :     0.855192
 87 H s       :     0.876153  s :     0.876153
 88 H s       :     0.839905  s :     0.839905
 89 H s       :     0.830509  s :     0.830509
 90 H s       :     0.841188  s :     0.841188
 91 H s       :     0.856009  s :     0.856009
 92 H s       :     0.861632  s :     0.861632
 93 H s       :     0.853564  s :     0.853564
 94 H s       :     0.855068  s :     0.855068
 95 H s       :     0.875963  s :     0.875963
 96 H s       :     0.839950  s :     0.839950
 97 H s       :     0.831088  s :     0.831088
 98 H s       :     0.841066  s :     0.841066
 99 H s       :     0.855742  s :     0.855742
100 H s       :     0.861510  s :     0.861510
101 H s       :     0.851643  s :     0.851643
102 H s       :     0.855366  s :     0.855366
103 H s       :     0.876384  s :     0.876384
104 H s       :     0.839948  s :     0.839948
105 H s       :     0.832090  s :     0.832090
106 H s       :     0.841095  s :     0.841095
107 H s       :     0.855875  s :     0.855875
108 H s       :     0.861545  s :     0.861545
109 H s       :     0.852126  s :     0.852126
110 H s       :     0.855396  s :     0.855396
111 H s       :     0.876468  s :     0.876468
112 H s       :     0.840254  s :     0.840254
113 H s       :     0.837662  s :     0.837662
114 H s       :     0.841555  s :     0.841555
115 H s       :     0.856517  s :     0.856517
116 H s       :     0.861481  s :     0.861481
117 H s       :     0.853404  s :     0.853404
118 H s       :     0.854952  s :     0.854952
119 H s       :     0.876202  s :     0.876202
120 H s       :     0.861242  s :     0.861242
121 H s       :     0.856119  s :     0.856119
122 H s       :     0.854765  s :     0.854765
123 H s       :     0.853880  s :     0.853880
124 H s       :     0.881098  s :     0.881098
125 H s       :     0.837533  s :     0.837533
126 H s       :     0.841580  s :     0.841580
127 H s       :     0.841122  s :     0.841122
128 H s       :     0.843399  s :     0.843399
129 H s       :     0.844407  s :     0.844407
130 H s       :     0.844122  s :     0.844122
131 H s       :     0.841440  s :     0.841440
132 H s       :     0.841993  s :     0.841993
133 H s       :     0.838456  s :     0.838456
134 C s       :     3.207896  s :     3.207896
      pz      :     0.997834  p :     2.912270
      px      :     0.929261
      py      :     0.985176
      dz2     :     0.003161  d :     0.036350
      dxz     :     0.006397
      dyz     :     0.002760
      dx2y2   :     0.013933
      dxy     :     0.010097
135 C s       :     3.207111  s :     3.207111
      pz      :     0.996305  p :     2.911354
      px      :     0.962709
      py      :     0.952340
      dz2     :     0.003453  d :     0.036340
      dxz     :     0.003351
      dyz     :     0.005504
      dx2y2   :     0.011279
      dxy     :     0.012754
136 H s       :     0.852234  s :     0.852234
137 O s       :     3.885883  s :     3.885883
      pz      :     1.750183  p :     4.767981
      px      :     1.331017
      py      :     1.686781
      dz2     :     0.002547  d :     0.027339
      dxz     :     0.006918
      dyz     :     0.005126
      dx2y2   :     0.003470
      dxy     :     0.009278
138 H s       :     0.553773  s :     0.553773
139 H s       :     0.566746  s :     0.566746


                     *******************************
                     * LOEWDIN POPULATION ANALYSIS *
                     *******************************

----------------------
LOEWDIN ATOMIC CHARGES
----------------------
   0 C :   -0.132874
   1 C :   -0.038358
   2 C :   -0.039201
   3 C :   -0.132179
   4 C :    0.048458
   5 C :   -0.060456
   6 C :   -0.239147
   7 C :   -0.177577
   8 C :   -0.026623
   9 C :   -0.363714
  10 C :   -0.230640
  11 C :   -0.229295
  12 C :   -0.168732
  13 C :   -0.034524
  14 C :   -0.370950
  15 C :   -0.223820
  16 C :   -0.231246
  17 C :   -0.167374
  18 C :   -0.036419
  19 C :   -0.370424
  20 C :   -0.224018
  21 C :   -0.231459
  22 C :   -0.167614
  23 C :   -0.036472
  24 C :   -0.371019
  25 C :   -0.223618
  26 C :   -0.231575
  27 C :   -0.167494
  28 C :   -0.036382
  29 C :   -0.370791
  30 C :   -0.223882
  31 C :   -0.231360
  32 C :   -0.167344
  33 C :   -0.036660
  34 C :   -0.370656
  35 C :   -0.223836
  36 C :   -0.231440
  37 C :   -0.167790
  38 C :   -0.036136
  39 C :   -0.370156
  40 C :   -0.223506
  41 C :   -0.232009
  42 C :   -0.169258
  43 C :   -0.033366
  44 C :   -0.224830
  45 C :   -0.231192
  46 C :   -0.166919
  47 C :   -0.039513
  48 C :   -0.367240
  49 C :   -0.362084
  50 C :   -0.371717
  51 C :   -0.066848
  52 C :    0.044843
  53 H :    0.139668
  54 O :   -0.345123
  55 C :   -0.370372
  56 H :    0.146371
  57 H :    0.142650
  58 H :    0.144215
  59 H :    0.142443
  60 H :    0.135917
  61 H :    0.149172
  62 H :    0.143365
  63 H :    0.132834
  64 H :    0.133060
  65 H :    0.136555
  66 H :    0.136805
  67 H :    0.131484
  68 H :    0.129613
  69 H :    0.129219
  70 H :    0.129822
  71 H :    0.125138
  72 H :    0.131390
  73 H :    0.135572
  74 H :    0.135076
  75 H :    0.128713
  76 H :    0.123318
  77 H :    0.126258
  78 H :    0.127305
  79 H :    0.124432
  80 H :    0.131307
  81 H :    0.134804
  82 H :    0.134481
  83 H :    0.128708
  84 H :    0.123089
  85 H :    0.126657
  86 H :    0.127001
  87 H :    0.124432
  88 H :    0.131230
  89 H :    0.135235
  90 H :    0.134422
  91 H :    0.128352
  92 H :    0.122904
  93 H :    0.126025
  94 H :    0.127179
  95 H :    0.124486
  96 H :    0.131277
  97 H :    0.135044
  98 H :    0.134440
  99 H :    0.128581
 100 H :    0.122949
 101 H :    0.126556
 102 H :    0.126952
 103 H :    0.124407
 104 H :    0.131227
 105 H :    0.134844
 106 H :    0.134440
 107 H :    0.128466
 108 H :    0.122930
 109 H :    0.126299
 110 H :    0.126946
 111 H :    0.124363
 112 H :    0.131030
 113 H :    0.135339
 114 H :    0.134156
 115 H :    0.127933
 116 H :    0.122919
 117 H :    0.126381
 118 H :    0.126900
 119 H :    0.124146
 120 H :    0.123100
 121 H :    0.127955
 122 H :    0.129756
 123 H :    0.126164
 124 H :    0.123397
 125 H :    0.132307
 126 H :    0.133976
 127 H :    0.134398
 128 H :    0.130661
 129 H :    0.131266
 130 H :    0.131236
 131 H :    0.130765
 132 H :    0.134329
 133 H :    0.136362
 134 C :   -0.143398
 135 C :   -0.143287
 136 H :    0.139649
 137 O :   -0.354756
 138 H :    0.341521
 139 H :    0.329297

-------------------------------
LOEWDIN REDUCED ORBITAL CHARGES
-------------------------------
  0 C s       :     2.916918  s :     2.916918
      pz      :     0.991508  p :     3.131439
      px      :     1.068351
      py      :     1.071580
      dz2     :     0.006844  d :     0.084517
      dxz     :     0.006971
      dyz     :     0.011396
      dx2y2   :     0.026019
      dxy     :     0.033287
  1 C s       :     2.862741  s :     2.862741
      pz      :     1.001276  p :     3.074217
      px      :     1.046034
      py      :     1.026906
      dz2     :     0.007476  d :     0.101401
      dxz     :     0.012835
      dyz     :     0.013809
      dx2y2   :     0.035652
      dxy     :     0.031629
  2 C s       :     2.862903  s :     2.862903
      pz      :     1.002722  p :     3.074482
      px      :     1.031351
      py      :     1.040410
      dz2     :     0.007357  d :     0.101816
      dxz     :     0.013527
      dyz     :     0.012702
      dx2y2   :     0.032225
      dxy     :     0.036005
  3 C s       :     2.916784  s :     2.916784
      pz      :     0.990794  p :     3.130834
      px      :     1.084596
      py      :     1.055445
      dz2     :     0.006806  d :     0.084560
      dxz     :     0.007768
      dyz     :     0.010555
      dx2y2   :     0.028226
      dxy     :     0.031205
  4 C s       :     2.850708  s :     2.850708
      pz      :     1.002069  p :     2.935532
      px      :     0.921361
      py      :     1.012103
      dz2     :     0.011904  d :     0.165302
      dxz     :     0.023939
      dyz     :     0.020157
      dx2y2   :     0.051374
      dxy     :     0.057929
  5 C s       :     2.877865  s :     2.877865
      pz      :     1.026591  p :     3.084901
      px      :     1.017817
      py      :     1.040493
      dz2     :     0.007071  d :     0.097690
      dxz     :     0.011464
      dyz     :     0.013812
      dx2y2   :     0.035087
      dxy     :     0.030255
  6 C s       :     2.921748  s :     2.921748
      pz      :     1.092003  p :     3.231628
      px      :     1.037636
      py      :     1.101990
      dz2     :     0.019327  d :     0.085771
      dxz     :     0.023617
      dyz     :     0.007176
      dx2y2   :     0.022550
      dxy     :     0.013102
  7 C s       :     2.939170  s :     2.939170
      pz      :     1.055773  p :     3.155748
      px      :     1.065825
      py      :     1.034150
      dz2     :     0.019258  d :     0.082658
      dxz     :     0.029671
      dyz     :     0.005845
      dx2y2   :     0.014465
      dxy     :     0.013420
  8 C s       :     2.898333  s :     2.898333
      pz      :     1.021853  p :     3.029384
      px      :     1.057435
      py      :     0.950096
      dz2     :     0.022767  d :     0.098907
      dxz     :     0.033291
      dyz     :     0.010568
      dx2y2   :     0.015365
      dxy     :     0.016916
  9 C s       :     2.972596  s :     2.972596
      pz      :     1.082447  p :     3.323295
      px      :     1.118833
      py      :     1.122015
      dz2     :     0.016698  d :     0.067822
      dxz     :     0.018678
      dyz     :     0.007010
      dx2y2   :     0.011681
      dxy     :     0.013755
 10 C s       :     2.937493  s :     2.937493
      pz      :     1.064684  p :     3.210785
      px      :     1.083181
      py      :     1.062920
      dz2     :     0.017966  d :     0.082362
      dxz     :     0.021396
      dyz     :     0.011303
      dx2y2   :     0.008908
      dxy     :     0.022789
 11 C s       :     2.931784  s :     2.931784
      pz      :     1.086141  p :     3.211778
      px      :     1.078866
      py      :     1.046771
      dz2     :     0.020194  d :     0.085733
      dxz     :     0.018596
      dyz     :     0.010133
      dx2y2   :     0.011318
      dxy     :     0.025492
 12 C s       :     2.931207  s :     2.931207
      pz      :     1.053152  p :     3.155010
      px      :     1.071443
      py      :     1.030416
      dz2     :     0.017715  d :     0.082514
      dxz     :     0.029474
      dyz     :     0.005333
      dx2y2   :     0.014192
      dxy     :     0.015801
 13 C s       :     2.894378  s :     2.894378
      pz      :     1.009506  p :     3.041481
      px      :     1.068537
      py      :     0.963438
      dz2     :     0.020493  d :     0.098665
      dxz     :     0.035003
      dyz     :     0.009895
      dx2y2   :     0.015111
      dxy     :     0.018162
 14 C s       :     2.969664  s :     2.969664
      pz      :     1.088069  p :     3.333480
      px      :     1.115254
      py      :     1.130157
      dz2     :     0.013458  d :     0.067807
      dxz     :     0.017251
      dyz     :     0.013518
      dx2y2   :     0.005497
      dxy     :     0.018084
 15 C s       :     2.940018  s :     2.940018
      pz      :     1.052687  p :     3.200682
      px      :     1.083978
      py      :     1.064017
      dz2     :     0.011767  d :     0.083120
      dxz     :     0.020826
      dyz     :     0.022507
      dx2y2   :     0.005794
      dxy     :     0.022226
 16 C s       :     2.933870  s :     2.933870
      pz      :     1.067802  p :     3.211689
      px      :     1.081503
      py      :     1.062384
      dz2     :     0.009804  d :     0.085686
      dxz     :     0.018899
      dyz     :     0.023305
      dx2y2   :     0.010210
      dxy     :     0.023469
 17 C s       :     2.931720  s :     2.931720
      pz      :     1.037468  p :     3.153079
      px      :     1.073207
      py      :     1.042404
      dz2     :     0.006543  d :     0.082575
      dxz     :     0.019226
      dyz     :     0.010215
      dx2y2   :     0.020163
      dxy     :     0.026429
 18 C s       :     2.894460  s :     2.894460
      pz      :     0.977997  p :     3.043386
      px      :     1.068587
      py      :     0.996801
      dz2     :     0.010381  d :     0.098573
      dxz     :     0.023898
      dyz     :     0.011290
      dx2y2   :     0.023995
      dxy     :     0.029009
 19 C s       :     2.969743  s :     2.969743
      pz      :     1.108624  p :     3.332798
      px      :     1.112488
      py      :     1.111687
      dz2     :     0.007015  d :     0.067883
      dxz     :     0.017656
      dyz     :     0.018290
      dx2y2   :     0.007026
      dxy     :     0.017896
 20 C s       :     2.940002  s :     2.940002
      pz      :     1.047587  p :     3.200921
      px      :     1.086776
      py      :     1.066558
      dz2     :     0.018563  d :     0.083096
      dxz     :     0.020597
      dyz     :     0.013078
      dx2y2   :     0.009633
      dxy     :     0.021225
 21 C s       :     2.933629  s :     2.933629
      pz      :     1.046423  p :     3.212080
      px      :     1.081312
      py      :     1.084346
      dz2     :     0.016618  d :     0.085750
      dxz     :     0.021383
      dyz     :     0.014570
      dx2y2   :     0.013934
      dxy     :     0.019244
 22 C s       :     2.931719  s :     2.931719
      pz      :     1.027600  p :     3.153276
      px      :     1.070388
      py      :     1.055288
      dz2     :     0.006742  d :     0.082619
      dxz     :     0.013017
      dyz     :     0.005092
      dx2y2   :     0.026756
      dxy     :     0.031012
 23 C s       :     2.894288  s :     2.894288
      pz      :     0.963358  p :     3.043601
      px      :     1.064251
      py      :     1.015992
      dz2     :     0.007937  d :     0.098582
      dxz     :     0.015838
      dyz     :     0.009070
      dx2y2   :     0.029934
      dxy     :     0.035804
 24 C s       :     2.969625  s :     2.969625
      pz      :     1.126837  p :     3.333554
      px      :     1.116689
      py      :     1.090028
      dz2     :     0.016831  d :     0.067840
      dxz     :     0.014967
      dyz     :     0.005084
      dx2y2   :     0.013525
      dxy     :     0.017433
 25 C s       :     2.940177  s :     2.940177
      pz      :     1.059729  p :     3.200250
      px      :     1.080361
      py      :     1.060160
      dz2     :     0.014213  d :     0.083191
      dxz     :     0.023638
      dyz     :     0.012646
      dx2y2   :     0.010547
      dxy     :     0.022147
 26 C s       :     2.934006  s :     2.934006
      pz      :     1.055445  p :     3.211926
      px      :     1.073899
      py      :     1.082582
      dz2     :     0.015687  d :     0.085642
      dxz     :     0.026887
      dyz     :     0.011438
      dx2y2   :     0.013301
      dxy     :     0.018328
 27 C s       :     2.931771  s :     2.931771
      pz      :     1.032429  p :     3.153142
      px      :     1.070917
      py      :     1.049796
      dz2     :     0.005829  d :     0.082581
      dxz     :     0.017830
      dyz     :     0.007230
      dx2y2   :     0.024365
      dxy     :     0.027328
 28 C s       :     2.894437  s :     2.894437
      pz      :     0.969404  p :     3.043366
      px      :     1.071307
      py      :     1.002655
      dz2     :     0.007534  d :     0.098580
      dxz     :     0.020670
      dyz     :     0.010267
      dx2y2   :     0.026606
      dxy     :     0.033502
 29 C s       :     2.969740  s :     2.969740
      pz      :     1.125249  p :     3.333183
      px      :     1.115957
      py      :     1.091977
      dz2     :     0.004501  d :     0.067868
      dxz     :     0.020444
      dyz     :     0.016827
      dx2y2   :     0.007936
      dxy     :     0.018160
 30 C s       :     2.940023  s :     2.940023
      pz      :     1.066906  p :     3.200743
      px      :     1.084156
      py      :     1.049680
      dz2     :     0.009922  d :     0.083116
      dxz     :     0.018884
      dyz     :     0.021594
      dx2y2   :     0.011948
      dxy     :     0.020769
 31 C s       :     2.933690  s :     2.933690
      pz      :     1.061961  p :     3.211934
      px      :     1.088336
      py      :     1.061637
      dz2     :     0.013646  d :     0.085736
      dxz     :     0.019785
      dyz     :     0.023577
      dx2y2   :     0.009396
      dxy     :     0.019332
 32 C s       :     2.931597  s :     2.931597
      pz      :     1.043312  p :     3.153120
      px      :     1.074580
      py      :     1.035229
      dz2     :     0.013676  d :     0.082626
      dxz     :     0.029223
      dyz     :     0.010371
      dx2y2   :     0.013158
      dxy     :     0.016197
 33 C s       :     2.894364  s :     2.894364
      pz      :     1.006867  p :     3.043715
      px      :     1.063220
      py      :     0.973628
      dz2     :     0.019563  d :     0.098581
      dxz     :     0.029871
      dyz     :     0.011356
      dx2y2   :     0.017034
      dxy     :     0.020757
 34 C s       :     2.969722  s :     2.969722
      pz      :     1.111574  p :     3.333060
      px      :     1.109367
      py      :     1.112118
      dz2     :     0.012807  d :     0.067874
      dxz     :     0.014307
      dyz     :     0.014228
      dx2y2   :     0.010148
      dxy     :     0.016384
 35 C s       :     2.940068  s :     2.940068
      pz      :     1.060486  p :     3.200632
      px      :     1.088534
      py      :     1.051612
      dz2     :     0.016458  d :     0.083137
      dxz     :     0.022309
      dyz     :     0.012545
      dx2y2   :     0.011458
      dxy     :     0.020366
 36 C s       :     2.933802  s :     2.933802
      pz      :     1.091414  p :     3.211930
      px      :     1.073391
      py      :     1.047124
      dz2     :     0.020667  d :     0.085709
      dxz     :     0.017520
      dyz     :     0.010320
      dx2y2   :     0.013025
      dxy     :     0.024177
 37 C s       :     2.931741  s :     2.931741
      pz      :     1.060671  p :     3.153430
      px      :     1.066663
      py      :     1.026095
      dz2     :     0.023254  d :     0.082620
      dxz     :     0.028554
      dyz     :     0.002784
      dx2y2   :     0.014135
      dxy     :     0.013892
 38 C s       :     2.894214  s :     2.894214
      pz      :     1.018116  p :     3.043296
      px      :     1.066335
      py      :     0.958845
      dz2     :     0.023904  d :     0.098626
      dxz     :     0.037059
      dyz     :     0.008488
      dx2y2   :     0.013497
      dxy     :     0.015678
 39 C s       :     2.969726  s :     2.969726
      pz      :     1.080945  p :     3.332572
      px      :     1.121469
      py      :     1.130158
      dz2     :     0.018829  d :     0.067858
      dxz     :     0.018184
      dyz     :     0.006673
      dx2y2   :     0.007641
      dxy     :     0.016531
 40 C s       :     2.939963  s :     2.939963
      pz      :     1.066707  p :     3.200280
      px      :     1.074223
      py      :     1.059351
      dz2     :     0.013004  d :     0.083263
      dxz     :     0.022427
      dyz     :     0.016938
      dx2y2   :     0.007774
      dxy     :     0.023120
 41 C s       :     2.934160  s :     2.934160
      pz      :     1.076604  p :     3.212283
      px      :     1.081310
      py      :     1.054370
      dz2     :     0.012585  d :     0.085566
      dxz     :     0.022037
      dyz     :     0.017367
      dx2y2   :     0.009638
      dxy     :     0.023939
 42 C s       :     2.932518  s :     2.932518
      pz      :     1.044576  p :     3.154135
      px      :     1.076152
      py      :     1.033407
      dz2     :     0.009943  d :     0.082605
      dxz     :     0.026778
      dyz     :     0.008958
      dx2y2   :     0.015759
      dxy     :     0.021168
 43 C s       :     2.893806  s :     2.893806
      pz      :     0.992150  p :     3.040784
      px      :     1.072313
      py      :     0.976321
      dz2     :     0.013790  d :     0.098776
      dxz     :     0.028753
      dyz     :     0.011214
      dx2y2   :     0.020120
      dxy     :     0.024898
 44 C s       :     2.938885  s :     2.938885
      pz      :     1.067697  p :     3.202477
      px      :     1.092884
      py      :     1.041897
      dz2     :     0.012085  d :     0.083468
      dxz     :     0.021864
      dyz     :     0.016776
      dx2y2   :     0.016593
      dxy     :     0.016150
 45 C s       :     2.934383  s :     2.934383
      pz      :     1.079536  p :     3.211327
      px      :     1.086200
      py      :     1.045591
      dz2     :     0.012825  d :     0.085483
      dxz     :     0.019183
      dyz     :     0.019850
      dx2y2   :     0.017257
      dxy     :     0.016368
 46 C s       :     2.933472  s :     2.933472
      pz      :     1.061706  p :     3.150506
      px      :     1.049444
      py      :     1.039355
      dz2     :     0.022464  d :     0.082941
      dxz     :     0.025769
      dyz     :     0.013960
      dx2y2   :     0.009344
      dxy     :     0.011405
 47 C s       :     2.891011  s :     2.891011
      pz      :     1.050611  p :     3.048582
      px      :     1.011937
      py      :     0.986034
      dz2     :     0.023622  d :     0.099919
      dxz     :     0.031283
      dyz     :     0.016020
      dx2y2   :     0.015073
      dxy     :     0.013922
 48 C s       :     2.969548  s :     2.969548
      pz      :     1.118399  p :     3.330050
      px      :     1.095305
      py      :     1.116345
      dz2     :     0.013554  d :     0.067642
      dxz     :     0.016890
      dyz     :     0.008663
      dx2y2   :     0.019756
      dxy     :     0.008780
 49 C s       :     2.973081  s :     2.973081
      pz      :     1.110616  p :     3.320980
      px      :     1.080656
      py      :     1.129707
      dz2     :     0.014194  d :     0.068023
      dxz     :     0.015230
      dyz     :     0.011272
      dx2y2   :     0.014408
      dxy     :     0.012919
 50 C s       :     2.969555  s :     2.969555
      pz      :     1.111117  p :     3.334459
      px      :     1.105998
      py      :     1.117345
      dz2     :     0.004714  d :     0.067703
      dxz     :     0.019473
      dyz     :     0.019650
      dx2y2   :     0.003141
      dxy     :     0.020725
 51 C s       :     2.876038  s :     2.876038
      pz      :     1.025043  p :     3.092124
      px      :     1.043949
      py      :     1.023131
      dz2     :     0.007119  d :     0.098686
      dxz     :     0.016484
      dyz     :     0.011078
      dx2y2   :     0.031508
      dxy     :     0.032498
 52 C s       :     2.852325  s :     2.852325
      pz      :     1.004500  p :     2.939064
      px      :     0.930940
      py      :     1.003624
      dz2     :     0.011884  d :     0.163769
      dxz     :     0.031090
      dyz     :     0.016515
      dx2y2   :     0.053467
      dxy     :     0.050812
 53 H s       :     0.860332  s :     0.860332
 54 O s       :     3.521708  s :     3.521708
      pz      :     1.852120  p :     4.772040
      px      :     1.562876
      py      :     1.357044
      dz2     :     0.006675  d :     0.051375
      dxz     :     0.007942
      dyz     :     0.002705
      dx2y2   :     0.022101
      dxy     :     0.011952
 55 C s       :     2.967203  s :     2.967203
      pz      :     1.134295  p :     3.335476
      px      :     1.136118
      py      :     1.065062
      dz2     :     0.006690  d :     0.067693
      dxz     :     0.015338
      dyz     :     0.018690
      dx2y2   :     0.017832
      dxy     :     0.009143
 56 H s       :     0.853629  s :     0.853629
 57 H s       :     0.857350  s :     0.857350
 58 H s       :     0.855785  s :     0.855785
 59 H s       :     0.857557  s :     0.857557
 60 H s       :     0.864083  s :     0.864083
 61 H s       :     0.850828  s :     0.850828
 62 H s       :     0.856635  s :     0.856635
 63 H s       :     0.867166  s :     0.867166
 64 H s       :     0.866940  s :     0.866940
 65 H s       :     0.863445  s :     0.863445
 66 H s       :     0.863195  s :     0.863195
 67 H s       :     0.868516  s :     0.868516
 68 H s       :     0.870387  s :     0.870387
 69 H s       :     0.870781  s :     0.870781
 70 H s       :     0.870178  s :     0.870178
 71 H s       :     0.874862  s :     0.874862
 72 H s       :     0.868610  s :     0.868610
 73 H s       :     0.864428  s :     0.864428
 74 H s       :     0.864924  s :     0.864924
 75 H s       :     0.871287  s :     0.871287
 76 H s       :     0.876682  s :     0.876682
 77 H s       :     0.873742  s :     0.873742
 78 H s       :     0.872695  s :     0.872695
 79 H s       :     0.875568  s :     0.875568
 80 H s       :     0.868693  s :     0.868693
 81 H s       :     0.865196  s :     0.865196
 82 H s       :     0.865519  s :     0.865519
 83 H s       :     0.871292  s :     0.871292
 84 H s       :     0.876911  s :     0.876911
 85 H s       :     0.873343  s :     0.873343
 86 H s       :     0.872999  s :     0.872999
 87 H s       :     0.875568  s :     0.875568
 88 H s       :     0.868770  s :     0.868770
 89 H s       :     0.864765  s :     0.864765
 90 H s       :     0.865578  s :     0.865578
 91 H s       :     0.871648  s :     0.871648
 92 H s       :     0.877096  s :     0.877096
 93 H s       :     0.873975  s :     0.873975
 94 H s       :     0.872821  s :     0.872821
 95 H s       :     0.875514  s :     0.875514
 96 H s       :     0.868723  s :     0.868723
 97 H s       :     0.864956  s :     0.864956
 98 H s       :     0.865560  s :     0.865560
 99 H s       :     0.871419  s :     0.871419
100 H s       :     0.877051  s :     0.877051
101 H s       :     0.873444  s :     0.873444
102 H s       :     0.873048  s :     0.873048
103 H s       :     0.875593  s :     0.875593
104 H s       :     0.868773  s :     0.868773
105 H s       :     0.865156  s :     0.865156
106 H s       :     0.865560  s :     0.865560
107 H s       :     0.871534  s :     0.871534
108 H s       :     0.877070  s :     0.877070
109 H s       :     0.873701  s :     0.873701
110 H s       :     0.873054  s :     0.873054
111 H s       :     0.875637  s :     0.875637
112 H s       :     0.868970  s :     0.868970
113 H s       :     0.864661  s :     0.864661
114 H s       :     0.865844  s :     0.865844
115 H s       :     0.872067  s :     0.872067
116 H s       :     0.877081  s :     0.877081
117 H s       :     0.873619  s :     0.873619
118 H s       :     0.873100  s :     0.873100
119 H s       :     0.875854  s :     0.875854
120 H s       :     0.876900  s :     0.876900
121 H s       :     0.872045  s :     0.872045
122 H s       :     0.870244  s :     0.870244
123 H s       :     0.873836  s :     0.873836
124 H s       :     0.876603  s :     0.876603
125 H s       :     0.867693  s :     0.867693
126 H s       :     0.866024  s :     0.866024
127 H s       :     0.865602  s :     0.865602
128 H s       :     0.869339  s :     0.869339
129 H s       :     0.868734  s :     0.868734
130 H s       :     0.868764  s :     0.868764
131 H s       :     0.869235  s :     0.869235
132 H s       :     0.865671  s :     0.865671
133 H s       :     0.863638  s :     0.863638
134 C s       :     2.919888  s :     2.919888
      pz      :     0.993391  p :     3.137905
      px      :     1.070995
      py      :     1.073518
      dz2     :     0.005896  d :     0.085606
      dxz     :     0.014405
      dyz     :     0.004586
      dx2y2   :     0.033859
      dxy     :     0.026859
135 C s       :     2.919946  s :     2.919946
      pz      :     0.993344  p :     3.137767
      px      :     1.070854
      py      :     1.073569
      dz2     :     0.006378  d :     0.085574
      dxz     :     0.006560
      dyz     :     0.012190
      dx2y2   :     0.028538
      dxy     :     0.031909
136 H s       :     0.860351  s :     0.860351
137 O s       :     3.522097  s :     3.522097
      pz      :     1.746288  p :     4.781645
      px      :     1.341582
      py      :     1.693775
      dz2     :     0.004399  d :     0.051014
      dxz     :     0.013375
      dyz     :     0.006678
      dx2y2   :     0.008475
      dxy     :     0.018087
138 H s       :     0.658479  s :     0.658479
139 H s       :     0.670703  s :     0.670703


                      *****************************
                      * MAYER POPULATION ANALYSIS *
                      *****************************

  NA   - Mulliken gross atomic population
  ZA   - Total nuclear charge
  QA   - Mulliken gross atomic charge
  VA   - Mayer's total valence
  BVA  - Mayer's bonded valence
  FA   - Mayer's free valence

  ATOM       NA         ZA         QA         VA         BVA        FA
  0 C      6.2046     6.0000    -0.2046     3.8733     3.8733     0.0000
  1 C      5.9238     6.0000     0.0762     3.9749     3.9749     0.0000
  2 C      5.9224     6.0000     0.0776     3.9766     3.9766    -0.0000
  3 C      6.2036     6.0000    -0.2036     3.8712     3.8712    -0.0000
  4 C      5.8117     6.0000     0.1883     3.8056     3.8056    -0.0000
  5 C      5.9469     6.0000     0.0531     3.8183     3.8183     0.0000
  6 C      6.4061     6.0000    -0.4061     3.8351     3.8351     0.0000
  7 C      6.2197     6.0000    -0.2197     3.9096     3.9096     0.0000
  8 C      5.8222     6.0000     0.1778     3.9005     3.9005    -0.0000
  9 C      6.5336     6.0000    -0.5336     3.8488     3.8488    -0.0000
 10 C      6.3321     6.0000    -0.3321     3.8502     3.8502    -0.0000
 11 C      6.3095     6.0000    -0.3095     3.8761     3.8761     0.0000
 12 C      6.1805     6.0000    -0.1805     3.9207     3.9207     0.0000
 13 C      5.8283     6.0000     0.1717     3.9256     3.9256    -0.0000
 14 C      6.5444     6.0000    -0.5444     3.8424     3.8424     0.0000
 15 C      6.3265     6.0000    -0.3265     3.8633     3.8633    -0.0000
 16 C      6.3072     6.0000    -0.3072     3.8775     3.8775     0.0000
 17 C      6.1796     6.0000    -0.1796     3.9236     3.9236    -0.0000
 18 C      5.8297     6.0000     0.1703     3.9233     3.9233    -0.0000
 19 C      6.5419     6.0000    -0.5419     3.8446     3.8446    -0.0000
 20 C      6.3262     6.0000    -0.3262     3.8626     3.8626    -0.0000
 21 C      6.3089     6.0000    -0.3089     3.8769     3.8769    -0.0000
 22 C      6.1803     6.0000    -0.1803     3.9252     3.9252     0.0000
 23 C      5.8295     6.0000     0.1705     3.9230     3.9230     0.0000
 24 C      6.5437     6.0000    -0.5437     3.8428     3.8428    -0.0000
 25 C      6.3260     6.0000    -0.3260     3.8639     3.8639    -0.0000
 26 C      6.3074     6.0000    -0.3074     3.8769     3.8769     0.0000
 27 C      6.1801     6.0000    -0.1801     3.9240     3.9240     0.0000
 28 C      5.8294     6.0000     0.1706     3.9230     3.9230    -0.0000
 29 C      6.5433     6.0000    -0.5433     3.8438     3.8438    -0.0000
 30 C      6.3260     6.0000    -0.3260     3.8630     3.8630     0.0000
 31 C      6.3081     6.0000    -0.3081     3.8773     3.8773    -0.0000
 32 C      6.1795     6.0000    -0.1795     3.9241     3.9241     0.0000
 33 C      5.8301     6.0000     0.1699     3.9231     3.9231     0.0000
 34 C      6.5424     6.0000    -0.5424     3.8439     3.8439    -0.0000
 35 C      6.3260     6.0000    -0.3260     3.8632     3.8632     0.0000
 36 C      6.3081     6.0000    -0.3081     3.8770     3.8770    -0.0000
 37 C      6.1804     6.0000    -0.1804     3.9256     3.9256    -0.0000
 38 C      5.8289     6.0000     0.1711     3.9235     3.9235    -0.0000
 39 C      6.5362     6.0000    -0.5362     3.8459     3.8459    -0.0000
 40 C      6.3263     6.0000    -0.3263     3.8651     3.8651     0.0000
 41 C      6.3070     6.0000    -0.3070     3.8759     3.8759     0.0000
 42 C      6.1833     6.0000    -0.1833     3.9300     3.9300    -0.0000
 43 C      5.8225     6.0000     0.1775     3.9224     3.9224     0.0000
 44 C      6.3358     6.0000    -0.3358     3.8635     3.8635     0.0000
 45 C      6.2992     6.0000    -0.2992     3.8692     3.8692     0.0000
 46 C      6.1708     6.0000    -0.1708     3.9536     3.9536    -0.0000
 47 C      5.8254     6.0000     0.1746     3.9305     3.9305    -0.0000
 48 C      6.5267     6.0000    -0.5267     3.8450     3.8450     0.0000
 49 C      6.5199     6.0000    -0.5199     3.8499     3.8499     0.0000
 50 C      6.5350     6.0000    -0.5350     3.8405     3.8405    -0.0000
 51 C      5.9338     6.0000     0.0662     3.8212     3.8212     0.0000
 52 C      5.8142     6.0000     0.1858     3.8204     3.8204    -0.0000
 53 H      0.8523     1.0000     0.1477     0.9353     0.9353    -0.0000
 54 O      8.6722     8.0000    -0.6722     1.8467     1.8467    -0.0000
 55 C      6.5742     6.0000    -0.5742     3.8330     3.8330    -0.0000
 56 H      0.8163     1.0000     0.1837     0.9254     0.9254    -0.0000
 57 H      0.8500     1.0000     0.1500     0.9428     0.9428    -0.0000
 58 H      0.8187     1.0000     0.1813     0.9208     0.9208     0.0000
 59 H      0.8508     1.0000     0.1492     0.9436     0.9436    -0.0000
 60 H      0.8363     1.0000     0.1637     0.9366     0.9366    -0.0000
 61 H      0.8219     1.0000     0.1781     0.9294     0.9294    -0.0000
 62 H      0.8245     1.0000     0.1755     0.9259     0.9259     0.0000
 63 H      0.8609     1.0000     0.1391     0.9400     0.9400     0.0000
 64 H      0.8394     1.0000     0.1606     0.9352     0.9352    -0.0000
 65 H      0.8290     1.0000     0.1710     0.9331     0.9331    -0.0000
 66 H      0.8352     1.0000     0.1648     0.9274     0.9274    -0.0000
 67 H      0.8473     1.0000     0.1527     0.9336     0.9336    -0.0000
 68 H      0.8508     1.0000     0.1492     0.9323     0.9323     0.0000
 69 H      0.8483     1.0000     0.1517     0.9277     0.9277     0.0000
 70 H      0.8503     1.0000     0.1497     0.9337     0.9337     0.0000
 71 H      0.8749     1.0000     0.1251     0.9414     0.9414    -0.0000
 72 H      0.8395     1.0000     0.1605     0.9359     0.9359    -0.0000
 73 H      0.8297     1.0000     0.1703     0.9356     0.9356    -0.0000
 74 H      0.8401     1.0000     0.1599     0.9285     0.9285    -0.0000
 75 H      0.8554     1.0000     0.1446     0.9321     0.9321    -0.0000
 76 H      0.8608     1.0000     0.1392     0.9338     0.9338     0.0000
 77 H      0.8532     1.0000     0.1468     0.9312     0.9312     0.0000
 78 H      0.8548     1.0000     0.1452     0.9336     0.9336    -0.0000
 79 H      0.8763     1.0000     0.1237     0.9414     0.9414    -0.0000
 80 H      0.8399     1.0000     0.1601     0.9358     0.9358    -0.0000
 81 H      0.8324     1.0000     0.1676     0.9354     0.9354    -0.0000
 82 H      0.8409     1.0000     0.1591     0.9286     0.9286    -0.0000
 83 H      0.8556     1.0000     0.1444     0.9320     0.9320     0.0000
 84 H      0.8613     1.0000     0.1387     0.9341     0.9341    -0.0000
 85 H      0.8510     1.0000     0.1490     0.9302     0.9302    -0.0000
 86 H      0.8552     1.0000     0.1448     0.9339     0.9339    -0.0000
 87 H      0.8762     1.0000     0.1238     0.9418     0.9418    -0.0000
 88 H      0.8399     1.0000     0.1601     0.9360     0.9360    -0.0000
 89 H      0.8305     1.0000     0.1695     0.9355     0.9355    -0.0000
 90 H      0.8412     1.0000     0.1588     0.9288     0.9288     0.0000
 91 H      0.8560     1.0000     0.1440     0.9323     0.9323    -0.0000
 92 H      0.8616     1.0000     0.1384     0.9341     0.9341    -0.0000
 93 H      0.8536     1.0000     0.1464     0.9313     0.9313     0.0000
 94 H      0.8551     1.0000     0.1449     0.9335     0.9335     0.0000
 95 H      0.8760     1.0000     0.1240     0.9411     0.9411    -0.0000
 96 H      0.8400     1.0000     0.1600     0.9358     0.9358    -0.0000
 97 H      0.8311     1.0000     0.1689     0.9354     0.9354    -0.0000
 98 H      0.8411     1.0000     0.1589     0.9287     0.9287    -0.0000
 99 H      0.8557     1.0000     0.1443     0.9320     0.9320     0.0000
100 H      0.8615     1.0000     0.1385     0.9340     0.9340     0.0000
101 H      0.8516     1.0000     0.1484     0.9305     0.9305     0.0000
102 H      0.8554     1.0000     0.1446     0.9338     0.9338    -0.0000
103 H      0.8764     1.0000     0.1236     0.9418     0.9418     0.0000
104 H      0.8399     1.0000     0.1601     0.9359     0.9359     0.0000
105 H      0.8321     1.0000     0.1679     0.9358     0.9358     0.0000
106 H      0.8411     1.0000     0.1589     0.9287     0.9287    -0.0000
107 H      0.8559     1.0000     0.1441     0.9321     0.9321    -0.0000
108 H      0.8615     1.0000     0.1385     0.9340     0.9340     0.0000
109 H      0.8521     1.0000     0.1479     0.9307     0.9307    -0.0000
110 H      0.8554     1.0000     0.1446     0.9338     0.9338    -0.0000
111 H      0.8765     1.0000     0.1235     0.9417     0.9417    -0.0000
112 H      0.8403     1.0000     0.1597     0.9359     0.9359     0.0000
113 H      0.8377     1.0000     0.1623     0.9371     0.9371    -0.0000
114 H      0.8416     1.0000     0.1584     0.9288     0.9288    -0.0000
115 H      0.8565     1.0000     0.1435     0.9324     0.9324    -0.0000
116 H      0.8615     1.0000     0.1385     0.9336     0.9336     0.0000
117 H      0.8534     1.0000     0.1466     0.9313     0.9313     0.0000
118 H      0.8550     1.0000     0.1450     0.9334     0.9334     0.0000
119 H      0.8762     1.0000     0.1238     0.9413     0.9413    -0.0000
120 H      0.8612     1.0000     0.1388     0.9324     0.9324    -0.0000
121 H      0.8561     1.0000     0.1439     0.9333     0.9333     0.0000
122 H      0.8548     1.0000     0.1452     0.9266     0.9266     0.0000
123 H      0.8539     1.0000     0.1461     0.9390     0.9390    -0.0000
124 H      0.8811     1.0000     0.1189     0.9417     0.9417    -0.0000
125 H      0.8375     1.0000     0.1625     0.9369     0.9369    -0.0000
126 H      0.8416     1.0000     0.1584     0.9292     0.9292    -0.0000
127 H      0.8411     1.0000     0.1589     0.9288     0.9288    -0.0000
128 H      0.8434     1.0000     0.1566     0.9365     0.9365     0.0000
129 H      0.8444     1.0000     0.1556     0.9291     0.9291     0.0000
130 H      0.8441     1.0000     0.1559     0.9292     0.9292    -0.0000
131 H      0.8414     1.0000     0.1586     0.9362     0.9362     0.0000
132 H      0.8420     1.0000     0.1580     0.9295     0.9295    -0.0000
133 H      0.8385     1.0000     0.1615     0.9417     0.9417     0.0000
134 C      6.1565     6.0000    -0.1565     3.9003     3.9003     0.0000
135 C      6.1548     6.0000    -0.1548     3.9000     3.9000    -0.0000
136 H      0.8522     1.0000     0.1478     0.9353     0.9353    -0.0000
137 O      8.6812     8.0000    -0.6812     1.8308     1.8308    -0.0000
138 H      0.5538     1.0000     0.4462     0.7790     0.7790    -0.0000
139 H      0.5667     1.0000     0.4333     0.8132     0.8132    -0.0000

  Mayer bond orders larger than 0.100000
B(  0-C ,  1-C ) :   1.2729 B(  0-C , 57-H ) :   0.9168 B(  0-C ,135-C ) :   1.5242 
B(  1-C ,  2-C ) :   1.3369 B(  1-C , 52-C ) :   1.2259 B(  2-C ,  3-C ) :   1.2728 
B(  2-C ,  4-C ) :   1.2249 B(  3-C , 59-H ) :   0.9170 B(  3-C ,134-C ) :   1.5230 
B(  4-C ,  5-C ) :   1.4080 B(  4-C ,137-O ) :   1.0058 B(  5-C ,  6-C ) :   0.9555 
B(  5-C , 51-C ) :   1.2842 B(  6-C ,  7-C ) :   0.9926 B(  6-C , 61-H ) :   0.9080 
B(  6-C , 62-H ) :   0.9139 B(  7-C ,  8-C ) :   1.8317 B(  7-C , 63-H ) :   0.9183 
B(  8-C ,  9-C ) :   1.0076 B(  8-C , 10-C ) :   1.0055 B(  9-C , 64-H ) :   0.9437 
B(  9-C , 65-H ) :   0.9223 B(  9-C , 66-H ) :   0.9320 B( 10-C , 11-C ) :   0.9782 
B( 10-C , 67-H ) :   0.9175 B( 10-C , 68-H ) :   0.9322 B( 11-C , 12-C ) :   1.0127 
B( 11-C , 69-H ) :   0.9270 B( 11-C , 70-H ) :   0.9246 B( 12-C , 13-C ) :   1.9002 
B( 12-C , 71-H ) :   0.9175 B( 13-C , 14-C ) :   1.0186 B( 13-C , 15-C ) :   0.9867 
B( 14-C , 72-H ) :   0.9351 B( 14-C , 73-H ) :   0.9209 B( 14-C , 74-H ) :   0.9323 
B( 15-C , 16-C ) :   0.9800 B( 15-C , 75-H ) :   0.9323 B( 15-C , 76-H ) :   0.9339 
B( 16-C , 17-C ) :   1.0160 B( 16-C , 77-H ) :   0.9267 B( 16-C , 78-H ) :   0.9247 
B( 17-C , 18-C ) :   1.8962 B( 17-C , 79-H ) :   0.9184 B( 18-C , 19-C ) :   1.0192 
B( 18-C , 20-C ) :   0.9861 B( 19-C , 80-H ) :   0.9357 B( 19-C , 81-H ) :   0.9230 
B( 19-C , 82-H ) :   0.9327 B( 20-C , 21-C ) :   0.9803 B( 20-C , 83-H ) :   0.9324 
B( 20-C , 84-H ) :   0.9343 B( 21-C , 22-C ) :   1.0163 B( 21-C , 85-H ) :   0.9248 
B( 21-C , 86-H ) :   0.9243 B( 22-C , 23-C ) :   1.8973 B( 22-C , 87-H ) :   0.9175 
B( 23-C , 24-C ) :   1.0186 B( 23-C , 25-C ) :   0.9872 B( 24-C , 88-H ) :   0.9352 
B( 24-C , 89-H ) :   0.9213 B( 24-C , 90-H ) :   0.9328 B( 25-C , 26-C ) :   0.9796 
B( 25-C , 91-H ) :   0.9323 B( 25-C , 92-H ) :   0.9336 B( 26-C , 27-C ) :   1.0160 
B( 26-C , 93-H ) :   0.9268 B( 26-C , 94-H ) :   0.9248 B( 27-C , 28-C ) :   1.8963 
B( 27-C , 95-H ) :   0.9184 B( 28-C , 29-C ) :   1.0189 B( 28-C , 30-C ) :   0.9864 
B( 29-C , 96-H ) :   0.9356 B( 29-C , 97-H ) :   0.9218 B( 29-C , 98-H ) :   0.9327 
B( 30-C , 31-C ) :   0.9803 B( 30-C , 99-H ) :   0.9324 B( 30-C ,100-H ) :   0.9342 
B( 31-C , 32-C ) :   1.0163 B( 31-C ,101-H ) :   0.9253 B( 31-C ,102-H ) :   0.9246 
B( 32-C , 33-C ) :   1.8969 B( 32-C ,103-H ) :   0.9178 B( 33-C , 34-C ) :   1.0188 
B( 33-C , 35-C ) :   0.9864 B( 34-C ,104-H ) :   0.9356 B( 34-C ,105-H ) :   0.9224 
B( 34-C ,106-H ) :   0.9327 B( 35-C , 36-C ) :   0.9802 B( 35-C ,107-H ) :   0.9324 
B( 35-C ,108-H ) :   0.9342 B( 36-C , 37-C ) :   1.0161 B( 36-C ,109-H ) :   0.9256 
B( 36-C ,110-H ) :   0.9246 B( 37-C , 38-C ) :   1.8970 B( 37-C ,111-H ) :   0.9178 
B( 38-C , 39-C ) :   1.0195 B( 38-C , 40-C ) :   0.9876 B( 39-C ,112-H ) :   0.9356 
B( 39-C ,113-H ) :   0.9256 B( 39-C ,114-H ) :   0.9328 B( 40-C , 41-C ) :   0.9797 
B( 40-C ,115-H ) :   0.9325 B( 40-C ,116-H ) :   0.9338 B( 41-C , 42-C ) :   1.0150 
B( 41-C ,117-H ) :   0.9270 B( 41-C ,118-H ) :   0.9253 B( 42-C , 43-C ) :   1.8949 
B( 42-C ,119-H ) :   0.9185 B( 43-C , 44-C ) :   0.9882 B( 43-C , 50-C ) :   1.0206 
B( 44-C , 45-C ) :   0.9759 B( 44-C ,120-H ) :   0.9311 B( 44-C ,121-H ) :   0.9331 
B( 45-C , 46-C ) :   1.0201 B( 45-C ,122-H ) :   0.9249 B( 45-C ,123-H ) :   0.9272 
B( 46-C , 47-C ) :   1.9032 B( 46-C ,124-H ) :   0.9179 B( 47-C , 48-C ) :   1.0168 
B( 47-C , 49-C ) :   0.9980 B( 48-C ,125-H ) :   0.9358 B( 48-C ,126-H ) :   0.9354 
B( 48-C ,127-H ) :   0.9345 B( 49-C ,128-H ) :   0.9458 B( 49-C ,129-H ) :   0.9360 
B( 49-C ,130-H ) :   0.9362 B( 50-C ,131-H ) :   0.9357 B( 50-C ,132-H ) :   0.9330 
B( 50-C ,133-H ) :   0.9232 B( 51-C , 52-C ) :   1.4236 B( 51-C , 55-C ) :   0.9703 
B( 52-C , 54-O ) :   0.9782 B( 53-H ,135-C ) :   0.9284 B( 54-O ,138-H ) :   0.7369 
B( 55-C , 56-H ) :   0.9281 B( 55-C , 58-H ) :   0.9267 B( 55-C , 60-H ) :   0.9287 
B(134-C ,135-C ) :   1.3188 B(134-C ,136-H ) :   0.9283 B(137-O ,139-H ) :   0.6868 


-------
TIMINGS
-------

Total SCF time: 0 days 0 hours 9 min 46 sec 

Total time                  ....     586.761 sec
Sum of individual times     ....     579.989 sec  ( 98.8%)

Fock matrix formation       ....     522.462 sec  ( 89.0%)
  Split-RI-J                ....      37.713 sec  (  7.2% of F)
  Chain of spheres X        ....     392.350 sec  ( 75.1% of F)
  XC integration            ....      27.940 sec  (  5.3% of F)
    Basis function eval.    ....      11.316 sec  ( 40.5% of XC)
    Density eval.           ....       6.717 sec  ( 24.0% of XC)
    XC-Functional eval.     ....       2.443 sec  (  8.7% of XC)
    XC-Potential eval.      ....       3.962 sec  ( 14.2% of XC)
Diagonalization             ....       2.602 sec  (  0.4%)
Density matrix formation    ....       0.224 sec  (  0.0%)
Population analysis         ....       0.260 sec  (  0.0%)
Initial guess               ....       1.755 sec  (  0.3%)
Orbital Transformation      ....       0.000 sec  (  0.0%)
Orbital Orthonormalization  ....       0.000 sec  (  0.0%)
DIIS solution               ....       1.689 sec  (  0.3%)
SOSCF solution              ....       2.340 sec  (  0.4%)
Grid generation             ....      48.657 sec  (  8.3%)

Maximum memory used throughout the entire SCF-calculation: 1103.1 MB

-------------------------   --------------------
FINAL SINGLE POINT ENERGY     -2332.065082544124
-------------------------   --------------------


           ************************************************************
           *        Program running with 8 parallel MPI-processes     *
           *              working on a common directory               *
           ************************************************************
------------------------------------------------------------------------------
                         ORCA SCF GRADIENT CALCULATION
------------------------------------------------------------------------------

 ... reading COSX grid (gridx3)
Gradient of the Kohn-Sham DFT energy:
Kohn-Sham wavefunction type      ... RKS
Hartree-Fock exchange scaling    ...    0.200
Number of operators              ...    1
Number of atoms                  ...  140
Basis set dimensions             ...  976
Integral neglect threshold       ... 2.5e-11
Integral primitive cutoff        ... 2.5e-12
SHARK Integral package           ... ON

Nuc. rep. gradient       (SHARK) ... done (  0.0 sec)
HCore & Overlap gradient (SHARK) ... done (  2.1 sec)
RI-J gradient            (SHARK) ... done (  7.3 sec)
COSX-gradient                    ... done ( 99.5 sec)
Exchange-correlation gradient    ... done

------------------
CARTESIAN GRADIENT
------------------

   1   C   :   -0.000000415   -0.000002633    0.000000954
   2   C   :    0.000000912    0.000001498    0.000000684
   3   C   :    0.000002008   -0.000000591    0.000000339
   4   C   :    0.000000490   -0.000001112    0.000000820
   5   C   :   -0.000001147   -0.000002047    0.000000645
   6   C   :   -0.000000010    0.000001323   -0.000001053
   7   C   :   -0.000000746   -0.000001365    0.000002057
   8   C   :    0.000002100   -0.000001026   -0.000000779
   9   C   :    0.000000674    0.000002022   -0.000001230
  10   C   :   -0.000000177   -0.000001478    0.000000899
  11   C   :    0.000000812   -0.000001544    0.000000680
  12   C   :    0.000001246    0.000000191    0.000000168
  13   C   :   -0.000001079    0.000000243    0.000000996
  14   C   :    0.000000736    0.000001343    0.000000412
  15   C   :    0.000000718   -0.000001469   -0.000000471
  16   C   :    0.000000138   -0.000001400    0.000000142
  17   C   :    0.000000647   -0.000001138    0.000000012
  18   C   :    0.000000840    0.000000434    0.000001190
  19   C   :    0.000000335    0.000000183    0.000000019
  20   C   :    0.000000599   -0.000000493   -0.000000137
  21   C   :    0.000000722   -0.000000154   -0.000000206
  22   C   :    0.000000178    0.000000182    0.000000415
  23   C   :    0.000000635   -0.000000746    0.000000453
  24   C   :    0.000001324    0.000001448    0.000002003
  25   C   :    0.000000360    0.000000763   -0.000000503
  26   C   :   -0.000000223   -0.000000090   -0.000000268
  27   C   :    0.000001343   -0.000000585    0.000000888
  28   C   :    0.000000030    0.000001002    0.000000057
  29   C   :   -0.000000166    0.000001266   -0.000000451
  30   C   :    0.000000402    0.000000232    0.000000424
  31   C   :    0.000000359   -0.000000443    0.000001698
  32   C   :   -0.000000163   -0.000000428    0.000001146
  33   C   :    0.000001612    0.000001998   -0.000000750
  34   C   :   -0.000000347   -0.000001272    0.000000850
  35   C   :    0.000000519    0.000000731    0.000000413
  36   C   :    0.000001170    0.000000860    0.000000876
  37   C   :    0.000000012    0.000000173    0.000000369
  38   C   :    0.000000487    0.000001129    0.000000688
  39   C   :    0.000001050    0.000001358   -0.000000043
  40   C   :    0.000000237    0.000000689    0.000000333
  41   C   :    0.000000185    0.000000537    0.000000450
  42   C   :    0.000000807    0.000000891    0.000000378
  43   C   :    0.000000029    0.000000623   -0.000000085
  44   C   :    0.000000496    0.000001028   -0.000000080
  45   C   :    0.000001013    0.000001040    0.000000446
  46   C   :    0.000000449    0.000000778    0.000000939
  47   C   :    0.000000946    0.000001462    0.000000546
  48   C   :    0.000000646    0.000001023    0.000000595
  49   C   :    0.000000728    0.000001557    0.000000470
  50   C   :    0.000000834    0.000001209    0.000000543
  51   C   :    0.000000871    0.000001961    0.000001105
  52   C   :    0.000002845    0.000000197   -0.000000274
  53   C   :    0.000001916   -0.000004112    0.000002626
  54   H   :    0.000000933   -0.000001270    0.000000646
  55   O   :   -0.000002121    0.000000865   -0.000003435
  56   C   :   -0.000000127   -0.000001582   -0.000001132
  57   H   :    0.000000248    0.000000314    0.000000742
  58   H   :    0.000001223   -0.000000811    0.000000296
  59   H   :    0.000000572   -0.000001367    0.000000779
  60   H   :    0.000000976   -0.000000998    0.000000564
  61   H   :    0.000000052   -0.000001906   -0.000000265
  62   H   :    0.000001073   -0.000000596   -0.000000357
  63   H   :    0.000000426   -0.000000921    0.000000287
  64   H   :   -0.000000172   -0.000000980    0.000000670
  65   H   :    0.000000788   -0.000000753    0.000000340
  66   H   :    0.000000930   -0.000000341    0.000001082
  67   H   :    0.000000659   -0.000000797    0.000000246
  68   H   :    0.000000003   -0.000000781    0.000000439
  69   H   :    0.000000566   -0.000000045    0.000000311
  70   H   :    0.000000363   -0.000000665    0.000000516
  71   H   :    0.000000863   -0.000000271    0.000000030
  72   H   :    0.000000843   -0.000001309   -0.000000234
  73   H   :    0.000000575   -0.000000548    0.000000235
  74   H   :    0.000000787    0.000000356    0.000000733
  75   H   :   -0.000000231    0.000000164    0.000000344
  76   H   :    0.000000228   -0.000000568    0.000000147
  77   H   :    0.000000568   -0.000000267    0.000000160
  78   H   :    0.000000536   -0.000000336    0.000000105
  79   H   :    0.000000083   -0.000000036    0.000000374
  80   H   :    0.000000692   -0.000000274    0.000000443
  81   H   :    0.000000539   -0.000000492    0.000000024
  82   H   :    0.000000377    0.000000034    0.000000652
  83   H   :    0.000000680   -0.000000228    0.000000486
  84   H   :    0.000000593   -0.000000156    0.000000371
  85   H   :    0.000000610   -0.000000362    0.000000724
  86   H   :    0.000000618   -0.000000148    0.000000565
  87   H   :    0.000001040    0.000000026    0.000000291
  88   H   :    0.000000067   -0.000000127    0.000000020
  89   H   :    0.000000274    0.000000365    0.000000496
  90   H   :    0.000001082   -0.000000466    0.000000200
  91   H   :    0.000000911    0.000000486    0.000000317
  92   H   :    0.000000259    0.000000447   -0.000000635
  93   H   :    0.000000192    0.000000287    0.000000465
  94   H   :    0.000000417    0.000000108   -0.000000046
  95   H   :    0.000000230    0.000000145    0.000000875
  96   H   :    0.000000742   -0.000000477    0.000000862
  97   H   :    0.000000630    0.000000330    0.000000396
  98   H   :    0.000000627    0.000000442   -0.000000095
  99   H   :   -0.000000038    0.000000578    0.000000106
 100   H   :    0.000000894    0.000000600    0.000000050
 101   H   :    0.000000539    0.000000493    0.000000647
 102   H   :    0.000000630   -0.000000582    0.000000258
 103   H   :    0.000000801    0.000001015    0.000000159
 104   H   :    0.000000604    0.000001649   -0.000000372
 105   H   :    0.000000793    0.000000250    0.000000720
 106   H   :    0.000000900    0.000001284    0.000000533
 107   H   :    0.000000825    0.000000785    0.000000686
 108   H   :    0.000000494    0.000000583    0.000000508
 109   H   :    0.000000561    0.000001041    0.000000346
 110   H   :    0.000000558    0.000000329   -0.000000158
 111   H   :    0.000000385    0.000001065    0.000000455
 112   H   :    0.000000175    0.000000938    0.000000034
 113   H   :    0.000000061    0.000001029    0.000000074
 114   H   :    0.000000699    0.000000735    0.000000456
 115   H   :    0.000000559    0.000000891    0.000000123
 116   H   :    0.000000405    0.000000395    0.000000026
 117   H   :    0.000000237    0.000000961    0.000000211
 118   H   :    0.000000412    0.000000914    0.000000305
 119   H   :    0.000000421    0.000001084    0.000000536
 120   H   :    0.000000754    0.000001168    0.000000920
 121   H   :    0.000000661    0.000000997    0.000000615
 122   H   :    0.000000459    0.000001616    0.000000493
 123   H   :    0.000000690    0.000001354    0.000000645
 124   H   :    0.000000712    0.000000942    0.000000774
 125   H   :    0.000000751    0.000001204    0.000000394
 126   H   :    0.000000804    0.000000930    0.000000561
 127   H   :    0.000000829    0.000000631    0.000000584
 128   H   :    0.000000950    0.000000871    0.000001030
 129   H   :    0.000000729    0.000001200    0.000000677
 130   H   :    0.000000882    0.000001189    0.000000642
 131   H   :    0.000000619    0.000001098    0.000000625
 132   H   :    0.000000746    0.000000955    0.000000333
 133   H   :    0.000000583    0.000001003    0.000000268
 134   H   :    0.000000278    0.000001083    0.000000232
 135   C   :    0.000001668   -0.000000987    0.000000536
 136   C   :    0.000000503    0.000000018    0.000000262
 137   H   :    0.000000763   -0.000000854    0.000000565
 138   O   :    0.000000306   -0.000001164    0.000000035
 139   H   :    0.000001043   -0.000001001    0.000002550
 140   H   :    0.000000965   -0.000000704    0.000001018

Difference to translation invariance:
           :    0.0000778237    0.0000193239    0.0000518917

Difference to rotation invariance:
           :    0.0000816584    0.0002650654   -0.0021545096

Norm of the cartesian gradient     ...    0.0000177055
RMS gradient                       ...    0.0000008639
MAX gradient                       ...    0.0000041125

-------
TIMINGS
-------

Total SCF gradient time            ...      162.603 sec

One electron gradient       ....       2.143 sec  (  1.3%)
RI-J Coulomb gradient       ....       7.284 sec  (  4.5%)
COSX gradient               ....      99.545 sec  ( 61.2%)
XC gradient                 ....      41.869 sec  ( 25.7%)
CPCM gradient               ....       5.159 sec  (  3.2%)
   A-Matrix (El+Nuc)        ....       1.928 sec  (  1.2%)
   Potential                ....       3.231 sec  (  2.0%)

Maximum memory used throughout the entire SCFGRAD-calculation: 313.5 MB
------------------------------------------------------------------------------
                         ORCA GEOMETRY RELAXATION STEP
------------------------------------------------------------------------------

Reading the OPT-File                    .... done
Getting information on internals        .... done
Copying old internal coords+grads       .... done
Making the new internal coordinates     .... (new redundants).... done
Validating the new internal coordinates .... (new redundants).... done
Calculating the B-matrix                .... done
Calculating the G,G- and P matrices     .... done
Transforming gradient to internals      .... done
Projecting the internal gradient        .... done
Number of atoms                         .... 140
Number of internal coordinates          .... 725
Current Energy                          .... -2332.065082544 Eh
Current gradient norm                   ....     0.000017706 Eh/bohr
Maximum allowed component of the step   ....  0.300
Current trust radius                    ....  0.300
Evaluating the initial hessian          ....  (Almloef) done
Projecting the Hessian                  .... done
Forming the augmented Hessian           .... done
Diagonalizing the augmented Hessian     .... done
Last element of RFO vector              ....  0.999999899
Lowest eigenvalues of augmented Hessian:
 -0.000000003  0.009261096  0.009263427  0.009283214  0.009290548
Length of the computed step             ....  0.000448954
The final length of the internal step   ....  0.000448954
Converting the step to cartesian space:
 Initial RMS(Int)=    0.0000166737
Transforming coordinates:
 Iter   0:  RMS(Cart)=    0.0010073800 RMS(Int)=    0.0000166740
 Iter   1:  RMS(Cart)=    0.0000001345 RMS(Int)=    0.0000000140
 Iter   2:  RMS(Cart)=    0.0000000000 RMS(Int)=    0.0000000000
done
Storing new coordinates                 .... done

                                .--------------------.
          ----------------------|Geometry convergence|-------------------------
          Item                value                   Tolerance       Converged
          ---------------------------------------------------------------------
          RMS gradient        0.0000005088            0.0000080000      YES
          MAX gradient        0.0000027418            0.0000300000      YES
          RMS step            0.0000166737            0.0001000000      YES
          MAX step            0.0001055507            0.0002000000      YES
          ........................................................
          Max(Bonds)      0.0000      Max(Angles)    0.00
          Max(Dihed)        0.01      Max(Improp)    0.00
          ---------------------------------------------------------------------

                    ***********************HURRAY********************
                    ***        THE OPTIMIZATION HAS CONVERGED     ***
                    *************************************************


    ---------------------------------------------------------------------------
                         Redundant Internal Coordinates

                          --- Optimized Parameters ---  
                            (Angstroem and degrees)

        Definition                    OldVal   dE/dq     Step     FinalVal
    ----------------------------------------------------------------------------
     1. B(C   1,C   0)                1.4221 -0.000001  0.0000    1.4221   
     2. B(C   2,C   1)                1.4294 -0.000000  0.0000    1.4294   
     3. B(C   3,C   2)                1.4217 -0.000000  0.0000    1.4217   
     4. B(C   4,C   2)                1.4252  0.000002 -0.0000    1.4252   
     5. B(C   5,C   4)                1.3876 -0.000002  0.0000    1.3876   
     6. B(C   6,C   5)                1.5251  0.000000 -0.0000    1.5251   
     7. B(C   7,C   6)                1.5167 -0.000001  0.0000    1.5167   
     8. B(C   8,C   7)                1.3488  0.000001 -0.0000    1.3488   
     9. B(C   9,C   8)                1.5117  0.000001 -0.0000    1.5116   
    10. B(C  10,C   8)                1.5216 -0.000000  0.0000    1.5216   
    11. B(C  11,C  10)                1.5560 -0.000000  0.0000    1.5560   
    12. B(C  12,C  11)                1.5070  0.000001 -0.0000    1.5070   
    13. B(C  13,C  12)                1.3455 -0.000000  0.0000    1.3455   
    14. B(C  14,C  13)                1.5117 -0.000000  0.0000    1.5117   
    15. B(C  15,C  13)                1.5228  0.000000 -0.0000    1.5228   
    16. B(C  16,C  15)                1.5569 -0.000000  0.0000    1.5569   
    17. B(C  17,C  16)                1.5073 -0.000000  0.0000    1.5073   
    18. B(C  18,C  17)                1.3456 -0.000000  0.0000    1.3456   
    19. B(C  19,C  18)                1.5117 -0.000000  0.0000    1.5117   
    20. B(C  20,C  18)                1.5234 -0.000000  0.0000    1.5234   
    21. B(C  21,C  20)                1.5565 -0.000000  0.0000    1.5565   
    22. B(C  22,C  21)                1.5068  0.000000 -0.0000    1.5068   
    23. B(C  23,C  22)                1.3458 -0.000000  0.0000    1.3458   
    24. B(C  24,C  23)                1.5118  0.000000 -0.0000    1.5118   
    25. B(C  25,C  23)                1.5228  0.000001 -0.0000    1.5228   
    26. B(C  26,C  25)                1.5572  0.000001 -0.0000    1.5572   
    27. B(C  27,C  26)                1.5073  0.000001 -0.0000    1.5073   
    28. B(C  28,C  27)                1.3456  0.000000 -0.0000    1.3456   
    29. B(C  29,C  28)                1.5117 -0.000000  0.0000    1.5117   
    30. B(C  30,C  28)                1.5232 -0.000000  0.0000    1.5232   
    31. B(C  31,C  30)                1.5567  0.000000 -0.0000    1.5567   
    32. B(C  32,C  31)                1.5069  0.000000 -0.0000    1.5069   
    33. B(C  33,C  32)                1.3456 -0.000000  0.0000    1.3456   
    34. B(C  34,C  33)                1.5117  0.000000 -0.0000    1.5117   
    35. B(C  35,C  33)                1.5232  0.000000 -0.0000    1.5232   
    36. B(C  36,C  35)                1.5567  0.000001 -0.0000    1.5567   
    37. B(C  37,C  36)                1.5070 -0.000000  0.0000    1.5070   
    38. B(C  38,C  37)                1.3457  0.000000 -0.0000    1.3457   
    39. B(C  39,C  38)                1.5119  0.000000 -0.0000    1.5119   
    40. B(C  40,C  38)                1.5224  0.000000 -0.0000    1.5224   
    41. B(C  41,C  40)                1.5572  0.000000 -0.0000    1.5572   
    42. B(C  42,C  41)                1.5077 -0.000000  0.0000    1.5077   
    43. B(C  43,C  42)                1.3459 -0.000000  0.0000    1.3459   
    44. B(C  44,C  43)                1.5210 -0.000000  0.0000    1.5210   
    45. B(C  45,C  44)                1.5551 -0.000000  0.0000    1.5551   
    46. B(C  46,C  45)                1.5067 -0.000000  0.0000    1.5067   
    47. B(C  47,C  46)                1.3448 -0.000000  0.0000    1.3448   
    48. B(C  48,C  47)                1.5109  0.000000 -0.0000    1.5109   
    49. B(C  49,C  47)                1.5126  0.000000 -0.0000    1.5126   
    50. B(C  50,C  43)                1.5113 -0.000000  0.0000    1.5113   
    51. B(C  51,C   5)                1.4350  0.000001 -0.0000    1.4350   
    52. B(C  52,C  51)                1.3886 -0.000001  0.0000    1.3886   
    53. B(C  52,C   1)                1.4273  0.000001 -0.0000    1.4273   
    54. B(O  54,C  52)                1.3773 -0.000003  0.0000    1.3773   
    55. B(C  55,C  51)                1.5163  0.000001 -0.0000    1.5163   
    56. B(H  56,C  55)                1.0942  0.000000 -0.0000    1.0942   
    57. B(H  57,C   0)                1.0847  0.000000 -0.0000    1.0847   
    58. B(H  58,C  55)                1.0984 -0.000000  0.0000    1.0984   
    59. B(H  59,C   3)                1.0849 -0.000000  0.0000    1.0849   
    60. B(H  60,C  55)                1.0954 -0.000000  0.0000    1.0954   
    61. B(H  61,C   6)                1.0943 -0.000000  0.0000    1.0943   
    62. B(H  62,C   6)                1.0979  0.000000 -0.0000    1.0979   
    63. B(H  63,C   7)                1.0911 -0.000000  0.0000    1.0911   
    64. B(H  64,C   9)                1.0951  0.000000 -0.0000    1.0951   
    65. B(H  65,C   9)                1.0982 -0.000000  0.0000    1.0982   
    66. B(H  66,C   9)                1.0989 -0.000000  0.0000    1.0989   
    67. B(H  67,C  10)                1.0978 -0.000000  0.0000    1.0978   
    68. B(H  68,C  10)                1.0970  0.000000 -0.0000    1.0970   
    69. B(H  69,C  11)                1.0996  0.000000 -0.0000    1.0996   
    70. B(H  70,C  11)                1.0952  0.000000 -0.0000    1.0952   
    71. B(H  71,C  12)                1.0923 -0.000000  0.0000    1.0923   
    72. B(H  72,C  14)                1.0931 -0.000000  0.0000    1.0931   
    73. B(H  73,C  14)                1.0976  0.000000 -0.0000    1.0976   
    74. B(H  74,C  14)                1.0997 -0.000000  0.0000    1.0997   
    75. B(H  75,C  15)                1.0976  0.000000 -0.0000    1.0976   
    76. B(H  76,C  15)                1.0984 -0.000000  0.0000    1.0984   
    77. B(H  77,C  16)                1.1001  0.000000 -0.0000    1.1001   
    78. B(H  78,C  16)                1.0958  0.000000 -0.0000    1.0958   
    79. B(H  79,C  17)                1.0922  0.000000 -0.0000    1.0922   
    80. B(H  80,C  19)                1.0932  0.000000 -0.0000    1.0932   
    81. B(H  81,C  19)                1.0978 -0.000000  0.0000    1.0978   
    82. B(H  82,C  19)                1.0997  0.000000 -0.0000    1.0997   
    83. B(H  83,C  20)                1.0977 -0.000000  0.0000    1.0977   
    84. B(H  84,C  20)                1.0984  0.000000 -0.0000    1.0984   
    85. B(H  85,C  21)                1.1003 -0.000000  0.0000    1.1003   
    86. B(H  86,C  21)                1.0957 -0.000000  0.0000    1.0957   
    87. B(H  87,C  22)                1.0922 -0.000000  0.0000    1.0922   
    88. B(H  88,C  24)                1.0931 -0.000000  0.0000    1.0931   
    89. B(H  89,C  24)                1.0975 -0.000001  0.0000    1.0975   
    90. B(H  90,C  24)                1.0997 -0.000000  0.0000    1.0997   
    91. B(H  91,C  25)                1.0976  0.000000 -0.0000    1.0976   
    92. B(H  92,C  25)                1.0986  0.000000 -0.0000    1.0986   
    93. B(H  93,C  26)                1.1000 -0.000000  0.0000    1.1000   
    94. B(H  94,C  26)                1.0959  0.000000 -0.0000    1.0959   
    95. B(H  95,C  27)                1.0921 -0.000000  0.0000    1.0921   
    96. B(H  96,C  29)                1.0932  0.000000 -0.0000    1.0932   
    97. B(H  97,C  29)                1.0978  0.000000 -0.0000    1.0978   
    98. B(H  98,C  29)                1.0997  0.000000 -0.0000    1.0997   
    99. B(H  99,C  30)                1.0977  0.000000 -0.0000    1.0977   
   100. B(H 100,C  30)                1.0984  0.000000 -0.0000    1.0984   
   101. B(H 101,C  31)                1.1002 -0.000000  0.0000    1.1002   
   102. B(H 102,C  31)                1.0958  0.000000 -0.0000    1.0958   
   103. B(H 103,C  32)                1.0922 -0.000000  0.0000    1.0922   
   104. B(H 104,C  34)                1.0932  0.000000 -0.0000    1.0932   
   105. B(H 105,C  34)                1.0977 -0.000001  0.0000    1.0977   
   106. B(H 106,C  34)                1.0998 -0.000000  0.0000    1.0998   
   107. B(H 107,C  35)                1.0977 -0.000000  0.0000    1.0977   
   108. B(H 108,C  35)                1.0984  0.000000 -0.0000    1.0984   
   109. B(H 109,C  36)                1.1002  0.000000 -0.0000    1.1002   
   110. B(H 110,C  36)                1.0958 -0.000000  0.0000    1.0958   
   111. B(H 111,C  37)                1.0921 -0.000000  0.0000    1.0921   
   112. B(H 112,C  39)                1.0932 -0.000000  0.0000    1.0932   
   113. B(H 113,C  39)                1.0974 -0.000000  0.0000    1.0974   
   114. B(H 114,C  39)                1.0998  0.000000 -0.0000    1.0998   
   115. B(H 115,C  40)                1.0977  0.000000 -0.0000    1.0977   
   116. B(H 116,C  40)                1.0986  0.000000 -0.0000    1.0986   
   117. B(H 117,C  41)                1.0998 -0.000000  0.0000    1.0998   
   118. B(H 118,C  41)                1.0961  0.000000 -0.0000    1.0961   
   119. B(H 119,C  42)                1.0920 -0.000000  0.0000    1.0920   
   120. B(H 120,C  44)                1.0999  0.000000 -0.0000    1.0999   
   121. B(H 121,C  44)                1.0972 -0.000000  0.0000    1.0972   
   122. B(H 122,C  45)                1.1019  0.000000 -0.0000    1.1019   
   123. B(H 123,C  45)                1.0953 -0.000000  0.0000    1.0953   
   124. B(H 124,C  46)                1.0930  0.000000 -0.0000    1.0930   
   125. B(H 125,C  48)                1.0928  0.000000 -0.0000    1.0928   
   126. B(H 126,C  48)                1.0994  0.000000 -0.0000    1.0994   
   127. B(H 127,C  48)                1.0996 -0.000000  0.0000    1.0996   
   128. B(H 128,C  49)                1.0953 -0.000000  0.0000    1.0953   
   129. B(H 129,C  49)                1.0998  0.000000 -0.0000    1.0998   
   130. B(H 130,C  49)                1.0997 -0.000000  0.0000    1.0997   
   131. B(H 131,C  50)                1.0933  0.000000 -0.0000    1.0933   
   132. B(H 132,C  50)                1.0996  0.000000 -0.0000    1.0996   
   133. B(H 133,C  50)                1.0972  0.000000 -0.0000    1.0972   
   134. B(C 134,C   3)                1.3793  0.000001 -0.0000    1.3793   
   135. B(C 135,C 134)                1.4168 -0.000000  0.0000    1.4168   
   136. B(C 135,H  53)                1.0871  0.000000 -0.0000    1.0871   
   137. B(C 135,C   0)                1.3795  0.000000 -0.0000    1.3795   
   138. B(H 136,C 134)                1.0871  0.000000 -0.0000    1.0871   
   139. B(O 137,C   4)                1.3766 -0.000000  0.0000    1.3766   
   140. B(H 138,O  54)                0.9701 -0.000000  0.0000    0.9701   
   141. B(H 139,O 137)                0.9781  0.000000 -0.0000    0.9781   
   142. A(C   1,C   0,C 135)          120.77 -0.000000    0.00    120.77   
   143. A(C   1,C   0,H  57)          118.84  0.000001   -0.00    118.84   
   144. A(H  57,C   0,C 135)          120.39 -0.000001    0.00    120.39   
   145. A(C   0,C   1,C   2)          118.88  0.000001   -0.00    118.88   
   146. A(C   0,C   1,C  52)          122.19 -0.000001    0.00    122.19   
   147. A(C   2,C   1,C  52)          118.92  0.000000   -0.00    118.92   
   148. A(C   3,C   2,C   4)          122.28  0.000000   -0.00    122.28   
   149. A(C   1,C   2,C   4)          118.64  0.000000   -0.00    118.64   
   150. A(C   1,C   2,C   3)          119.07 -0.000000    0.00    119.07   
   151. A(C   2,C   3,C 134)          120.74  0.000000   -0.00    120.74   
   152. A(H  59,C   3,C 134)          120.54  0.000000   -0.00    120.54   
   153. A(C   2,C   3,H  59)          118.72 -0.000000    0.00    118.72   
   154. A(C   2,C   4,O 137)          116.22  0.000001   -0.00    116.22   
   155. A(C   2,C   4,C   5)          121.64 -0.000001    0.00    121.64   
   156. A(C   5,C   4,O 137)          122.12 -0.000001    0.00    122.12   
   157. A(C   6,C   5,C  51)          121.85 -0.000002    0.00    121.85   
   158. A(C   4,C   5,C  51)          119.80  0.000001   -0.00    119.80   
   159. A(C   4,C   5,C   6)          118.32  0.000001   -0.00    118.32   
   160. A(C   7,C   6,H  62)          110.02 -0.000000   -0.00    110.02   
   161. A(C   5,C   6,H  62)          108.54  0.000000   -0.00    108.54   
   162. A(C   7,C   6,H  61)          109.02  0.000001   -0.00    109.02   
   163. A(C   5,C   6,C   7)          113.55 -0.000000    0.00    113.55   
   164. A(H  61,C   6,H  62)          105.55 -0.000000    0.00    105.55   
   165. A(C   5,C   6,H  61)          109.85 -0.000001    0.00    109.85   
   166. A(C   8,C   7,H  63)          117.96 -0.000001    0.00    117.96   
   167. A(C   6,C   7,C   8)          127.28  0.000001   -0.00    127.28   
   168. A(C   6,C   7,H  63)          114.75  0.000000   -0.00    114.75   
   169. A(C   7,C   8,C   9)          120.42 -0.000001    0.00    120.42   
   170. A(C   9,C   8,C  10)          116.00  0.000001   -0.00    116.00   
   171. A(C   7,C   8,C  10)          123.57  0.000000   -0.00    123.57   
   172. A(C   8,C   9,H  64)          111.97 -0.000000    0.00    111.97   
   173. A(C   8,C   9,H  66)          110.67 -0.000000    0.00    110.67   
   174. A(C   8,C   9,H  65)          110.86  0.000001   -0.00    110.86   
   175. A(H  64,C   9,H  65)          108.41 -0.000000    0.00    108.41   
   176. A(H  64,C   9,H  66)          108.37  0.000000   -0.00    108.37   
   177. A(H  65,C   9,H  66)          106.36 -0.000000   -0.00    106.36   
   178. A(C   8,C  10,C  11)          114.94  0.000001   -0.00    114.94   
   179. A(C   8,C  10,H  68)          109.05 -0.000000   -0.00    109.05   
   180. A(C  11,C  10,H  68)          108.49  0.000000   -0.00    108.49   
   181. A(C   8,C  10,H  67)          110.01  0.000000   -0.00    110.01   
   182. A(H  67,C  10,H  68)          106.48 -0.000000    0.00    106.48   
   183. A(C  11,C  10,H  67)          107.54 -0.000001    0.00    107.54   
   184. A(C  12,C  11,H  70)          110.99  0.000000   -0.00    110.99   
   185. A(C  12,C  11,H  69)          108.91 -0.000001    0.00    108.91   
   186. A(H  69,C  11,H  70)          106.45  0.000000    0.00    106.45   
   187. A(C  10,C  11,C  12)          114.61  0.000001   -0.00    114.61   
   188. A(C  10,C  11,H  70)          107.56 -0.000001    0.00    107.56   
   189. A(C  10,C  11,H  69)          107.98 -0.000000    0.00    107.98   
   190. A(C  11,C  12,H  71)          114.63 -0.000001    0.00    114.63   
   191. A(C  11,C  12,C  13)          128.42  0.000001   -0.00    128.42   
   192. A(C  13,C  12,H  71)          116.95 -0.000000    0.00    116.95   
   193. A(C  12,C  13,C  14)          124.75  0.000001   -0.00    124.75   
   194. A(C  14,C  13,C  15)          115.47 -0.000000    0.00    115.47   
   195. A(C  12,C  13,C  15)          119.78 -0.000001    0.00    119.78   
   196. A(H  72,C  14,H  73)          108.03  0.000000    0.00    108.03   
   197. A(C  13,C  14,H  74)          110.18  0.000001   -0.00    110.18   
   198. A(C  13,C  14,H  72)          113.45 -0.000000   -0.00    113.45   
   199. A(C  13,C  14,H  73)          110.75 -0.000001    0.00    110.75   
   200. A(H  73,C  14,H  74)          106.21  0.000000    0.00    106.21   
   201. A(H  72,C  14,H  74)          107.91 -0.000000   -0.00    107.91   
   202. A(C  16,C  15,H  75)          107.06  0.000000   -0.00    107.06   
   203. A(C  13,C  15,H  76)          109.60  0.000000   -0.00    109.60   
   204. A(C  13,C  15,H  75)          109.38 -0.000000    0.00    109.38   
   205. A(C  16,C  15,H  76)          108.45 -0.000000   -0.00    108.45   
   206. A(C  13,C  15,C  16)          115.17 -0.000000   -0.00    115.17   
   207. A(H  75,C  15,H  76)          106.85 -0.000000    0.00    106.85   
   208. A(C  15,C  16,H  78)          107.62  0.000000   -0.00    107.62   
   209. A(C  15,C  16,H  77)          107.42  0.000000   -0.00    107.42   
   210. A(C  17,C  16,H  77)          108.64  0.000000   -0.00    108.64   
   211. A(C  15,C  16,C  17)          115.43  0.000000   -0.00    115.43   
   212. A(H  77,C  16,H  78)          106.48  0.000000   -0.00    106.48   
   213. A(C  17,C  16,H  78)          110.84 -0.000001    0.00    110.84   
   214. A(C  18,C  17,H  79)          116.85  0.000001   -0.00    116.85   
   215. A(C  16,C  17,H  79)          114.64  0.000001   -0.00    114.64   
   216. A(C  16,C  17,C  18)          128.51 -0.000002    0.00    128.51   
   217. A(C  19,C  18,C  20)          115.56 -0.000000    0.00    115.56   
   218. A(C  17,C  18,C  20)          119.77  0.000002   -0.00    119.77   
   219. A(C  17,C  18,C  19)          124.66 -0.000002    0.00    124.66   
   220. A(C  18,C  19,H  82)          110.27 -0.000000    0.00    110.27   
   221. A(H  81,C  19,H  82)          106.20 -0.000000    0.00    106.20   
   222. A(C  18,C  19,H  81)          110.76  0.000000   -0.00    110.76   
   223. A(C  18,C  19,H  80)          113.36 -0.000000    0.00    113.36   
   224. A(H  80,C  19,H  82)          107.97  0.000000   -0.00    107.97   
   225. A(H  80,C  19,H  81)          107.98 -0.000000    0.00    107.98   
   226. A(C  18,C  20,H  83)          109.33  0.000000   -0.00    109.33   
   227. A(C  18,C  20,C  21)          115.22 -0.000000    0.00    115.22   
   228. A(H  83,C  20,H  84)          106.82  0.000000   -0.00    106.82   
   229. A(C  21,C  20,H  84)          108.48  0.000000    0.00    108.48   
   230. A(C  18,C  20,H  84)          109.62 -0.000000    0.00    109.62   
   231. A(C  21,C  20,H  83)          107.03  0.000000   -0.00    107.03   
   232. A(C  20,C  21,C  22)          115.31 -0.000000    0.00    115.31   
   233. A(H  85,C  21,H  86)          106.44 -0.000000    0.00    106.44   
   234. A(C  22,C  21,H  86)          110.90  0.000000   -0.00    110.89   
   235. A(C  20,C  21,H  86)          107.69 -0.000000   -0.00    107.69   
   236. A(C  22,C  21,H  85)          108.69 -0.000000    0.00    108.69   
   237. A(C  20,C  21,H  85)          107.41  0.000000    0.00    107.41   
   238. A(C  21,C  22,C  23)          128.57  0.000001   -0.00    128.57   
   239. A(C  23,C  22,H  87)          116.84 -0.000001    0.00    116.84   
   240. A(C  21,C  22,H  87)          114.59 -0.000000    0.00    114.59   
   241. A(C  22,C  23,C  25)          119.73 -0.000002    0.00    119.73   
   242. A(C  24,C  23,C  25)          115.61  0.000000   -0.00    115.61   
   243. A(C  22,C  23,C  24)          124.65  0.000002   -0.00    124.65   
   244. A(H  89,C  24,H  90)          106.20  0.000000   -0.00    106.20   
   245. A(H  88,C  24,H  90)          107.93 -0.000000    0.00    107.93   
   246. A(H  88,C  24,H  89)          107.96  0.000000   -0.00    107.96   
   247. A(C  23,C  24,H  90)          110.21  0.000000   -0.00    110.21   
   248. A(C  23,C  24,H  89)          110.88 -0.000001    0.00    110.88   
   249. A(C  23,C  24,H  88)          113.35  0.000001   -0.00    113.35   
   250. A(C  23,C  25,C  26)          115.38 -0.000000   -0.00    115.38   
   251. A(C  23,C  25,H  92)          109.62  0.000000   -0.00    109.62   
   252. A(C  26,C  25,H  92)          108.39  0.000000   -0.00    108.39   
   253. A(C  26,C  25,H  91)          106.99  0.000000    0.00    106.99   
   254. A(C  23,C  25,H  91)          109.26 -0.000001    0.00    109.26   
   255. A(H  91,C  25,H  92)          106.84 -0.000000    0.00    106.84   
   256. A(C  25,C  26,C  27)          115.44  0.000001   -0.00    115.44   
   257. A(H  93,C  26,H  94)          106.45 -0.000000    0.00    106.45   
   258. A(C  25,C  26,H  94)          107.54  0.000000   -0.00    107.54   
   259. A(C  27,C  26,H  93)          108.74  0.000000   -0.00    108.74   
   260. A(C  25,C  26,H  93)          107.47 -0.000000    0.00    107.47   
   261. A(C  27,C  26,H  94)          110.78 -0.000001    0.00    110.78   
   262. A(C  28,C  27,H  95)          116.86  0.000001   -0.00    116.86   
   263. A(C  26,C  27,H  95)          114.69  0.000001   -0.00    114.69   
   264. A(C  26,C  27,C  28)          128.45 -0.000002    0.00    128.45   
   265. A(C  29,C  28,C  30)          115.53 -0.000000    0.00    115.53   
   266. A(C  27,C  28,C  30)          119.80  0.000002   -0.00    119.80   
   267. A(C  27,C  28,C  29)          124.67 -0.000001    0.00    124.67   
   268. A(H  96,C  29,H  98)          107.96  0.000000   -0.00    107.96   
   269. A(H  97,C  29,H  98)          106.19 -0.000000   -0.00    106.19   
   270. A(C  28,C  29,H  98)          110.25  0.000000   -0.00    110.25   
   271. A(H  96,C  29,H  97)          107.98  0.000000    0.00    107.98   
   272. A(C  28,C  29,H  97)          110.78  0.000000   -0.00    110.78   
   273. A(C  28,C  29,H  96)          113.37 -0.000000    0.00    113.37   
   274. A(H  99,C  30,H 100)          106.84  0.000000   -0.00    106.84   
   275. A(C  28,C  30,H 100)          109.62 -0.000000    0.00    109.62   
   276. A(C  31,C  30,H 100)          108.47 -0.000001    0.00    108.47   
   277. A(C  31,C  30,H  99)          107.05 -0.000000   -0.00    107.05   
   278. A(C  28,C  30,H  99)          109.37 -0.000000   -0.00    109.37   
   279. A(C  28,C  30,C  31)          115.15  0.000001   -0.00    115.15   
   280. A(C  32,C  31,H 102)          110.92 -0.000000    0.00    110.92   
   281. A(H 101,C  31,H 102)          106.46  0.000000   -0.00    106.46   
   282. A(C  30,C  31,H 102)          107.70 -0.000001    0.00    107.70   
   283. A(C  32,C  31,H 101)          108.68 -0.000001    0.00    108.68   
   284. A(C  30,C  31,H 101)          107.41  0.000000   -0.00    107.41   
   285. A(C  30,C  31,C  32)          115.27  0.000001   -0.00    115.27   
   286. A(C  33,C  32,H 103)          116.83  0.000000   -0.00    116.83   
   287. A(C  31,C  32,H 103)          114.57  0.000001   -0.00    114.57   
   288. A(C  31,C  32,C  33)          128.60 -0.000001    0.00    128.60   
   289. A(C  34,C  33,C  35)          115.55  0.000001   -0.00    115.55   
   290. A(C  32,C  33,C  35)          119.75  0.000000   -0.00    119.75   
   291. A(C  32,C  33,C  34)          124.70 -0.000002    0.00    124.70   
   292. A(H 104,C  34,H 106)          107.95  0.000000    0.00    107.95   
   293. A(H 105,C  34,H 106)          106.20 -0.000000   -0.00    106.20   
   294. A(C  33,C  34,H 106)          110.24  0.000000   -0.00    110.24   
   295. A(H 104,C  34,H 105)          107.99 -0.000000    0.00    107.99   
   296. A(C  33,C  34,H 105)          110.80  0.000001   -0.00    110.80   
   297. A(C  33,C  34,H 104)          113.36 -0.000000    0.00    113.36   
   298. A(C  33,C  35,H 108)          109.63 -0.000000   -0.00    109.63   
   299. A(H 107,C  35,H 108)          106.84  0.000000    0.00    106.84   
   300. A(C  36,C  35,H 108)          108.46  0.000000   -0.00    108.46   
   301. A(C  36,C  35,H 107)          107.05 -0.000001    0.00    107.05   
   302. A(C  33,C  35,H 107)          109.35 -0.000000    0.00    109.35   
   303. A(C  33,C  35,C  36)          115.17  0.000001   -0.00    115.17   
   304. A(H 109,C  36,H 110)          106.45  0.000000    0.00    106.45   
   305. A(C  37,C  36,H 110)          110.89 -0.000000    0.00    110.89   
   306. A(C  35,C  36,H 110)          107.68 -0.000000   -0.00    107.68   
   307. A(C  37,C  36,H 109)          108.70 -0.000000    0.00    108.70   
   308. A(C  35,C  36,H 109)          107.40 -0.000001    0.00    107.40   
   309. A(C  35,C  36,C  37)          115.31  0.000002   -0.00    115.31   
   310. A(C  38,C  37,H 111)          116.85 -0.000000    0.00    116.85   
   311. A(C  36,C  37,H 111)          114.61 -0.000000    0.00    114.61   
   312. A(C  36,C  37,C  38)          128.53  0.000001   -0.00    128.53   
   313. A(C  39,C  38,C  40)          115.49 -0.000000    0.00    115.49   
   314. A(C  37,C  38,C  40)          119.82 -0.000001    0.00    119.82   
   315. A(C  37,C  38,C  39)          124.68  0.000001   -0.00    124.68   
   316. A(H 112,C  39,H 114)          107.94 -0.000000    0.00    107.94   
   317. A(H 112,C  39,H 113)          108.04 -0.000000    0.00    108.04   
   318. A(H 113,C  39,H 114)          106.22  0.000000    0.00    106.22   
   319. A(C  38,C  39,H 114)          110.23 -0.000000    0.00    110.23   
   320. A(C  38,C  39,H 113)          110.75 -0.000000    0.00    110.75   
   321. A(C  38,C  39,H 112)          113.36  0.000001   -0.00    113.36   
   322. A(H 115,C  40,H 116)          106.86  0.000000    0.00    106.86   
   323. A(C  41,C  40,H 116)          108.38 -0.000000   -0.00    108.38   
   324. A(C  38,C  40,H 116)          109.55 -0.000000   -0.00    109.55   
   325. A(C  41,C  40,H 115)          107.08 -0.000000    0.00    107.08   
   326. A(C  38,C  40,H 115)          109.38 -0.000000    0.00    109.38   
   327. A(C  38,C  40,C  41)          115.25  0.000001   -0.00    115.25   
   328. A(C  42,C  41,H 118)          110.90 -0.000000    0.00    110.90   
   329. A(H 117,C  41,H 118)          106.44  0.000000    0.00    106.44   
   330. A(C  40,C  41,H 118)          107.57 -0.000000    0.00    107.57   
   331. A(C  42,C  41,H 117)          108.62 -0.000000    0.00    108.62   
   332. A(C  40,C  41,H 117)          107.52  0.000000   -0.00    107.52   
   333. A(C  40,C  41,C  42)          115.39  0.000001   -0.00    115.39   
   334. A(C  43,C  42,H 119)          116.90  0.000001   -0.00    116.90   
   335. A(C  41,C  42,H 119)          114.68  0.000000   -0.00    114.68   
   336. A(C  41,C  42,C  43)          128.43 -0.000001    0.00    128.43   
   337. A(C  44,C  43,C  50)          115.88  0.000000   -0.00    115.88   
   338. A(C  42,C  43,C  50)          124.45 -0.000001    0.00    124.45   
   339. A(C  42,C  43,C  44)          119.66  0.000001   -0.00    119.66   
   340. A(H 120,C  44,H 121)          106.68 -0.000000   -0.00    106.68   
   341. A(C  45,C  44,H 121)          107.21  0.000000   -0.00    107.21   
   342. A(C  43,C  44,H 121)          109.11  0.000000   -0.00    109.11   
   343. A(C  45,C  44,H 120)          108.56  0.000000    0.00    108.56   
   344. A(C  43,C  44,H 120)          109.73  0.000000    0.00    109.73   
   345. A(C  43,C  44,C  45)          115.20 -0.000001    0.00    115.20   
   346. A(C  46,C  45,H 123)          111.55  0.000000   -0.00    111.54   
   347. A(H 122,C  45,H 123)          106.33  0.000000   -0.00    106.33   
   348. A(C  44,C  45,H 123)          108.64 -0.000000    0.00    108.64   
   349. A(C  46,C  45,H 122)          108.23 -0.000000    0.00    108.23   
   350. A(C  44,C  45,H 122)          106.63  0.000000   -0.00    106.63   
   351. A(C  44,C  45,C  46)          115.01  0.000000   -0.00    115.01   
   352. A(C  47,C  46,H 124)          117.02  0.000000   -0.00    117.02   
   353. A(C  45,C  46,H 124)          114.07 -0.000000    0.00    114.07   
   354. A(C  45,C  46,C  47)          128.90  0.000000   -0.00    128.90   
   355. A(C  48,C  47,C  49)          114.27  0.000000   -0.00    114.27   
   356. A(C  46,C  47,C  49)          120.69  0.000000   -0.00    120.69   
   357. A(C  46,C  47,C  48)          125.04 -0.000000    0.00    125.04   
   358. A(H 125,C  48,H 127)          107.92  0.000000   -0.00    107.92   
   359. A(H 126,C  48,H 127)          106.26 -0.000000   -0.00    106.26   
   360. A(C  47,C  48,H 127)          110.50  0.000000   -0.00    110.50   
   361. A(H 125,C  48,H 126)          108.00  0.000000    0.00    108.00   
   362. A(C  47,C  48,H 126)          110.47 -0.000000    0.00    110.47   
   363. A(C  47,C  48,H 125)          113.40 -0.000000    0.00    113.40   
   364. A(H 129,C  49,H 130)          106.29 -0.000000    0.00    106.29   
   365. A(H 128,C  49,H 130)          108.20 -0.000000    0.00    108.20   
   366. A(C  47,C  49,H 130)          111.02  0.000000   -0.00    111.02   
   367. A(H 128,C  49,H 129)          108.15  0.000000    0.00    108.15   
   368. A(C  47,C  49,H 129)          111.01 -0.000000    0.00    111.01   
   369. A(C  47,C  49,H 128)          111.94  0.000000   -0.00    111.94   
   370. A(H 132,C  50,H 133)          106.38 -0.000000    0.00    106.38   
   371. A(H 131,C  50,H 133)          108.27  0.000000   -0.00    108.27   
   372. A(C  43,C  50,H 133)          110.82  0.000000   -0.00    110.82   
   373. A(H 131,C  50,H 132)          107.78  0.000000    0.00    107.78   
   374. A(C  43,C  50,H 132)          110.12 -0.000000    0.00    110.12   
   375. A(C  43,C  50,H 131)          113.19 -0.000000    0.00    113.19   
   376. A(C  52,C  51,C  55)          120.21  0.000002   -0.00    120.21   
   377. A(C   5,C  51,C  55)          120.61 -0.000003    0.00    120.61   
   378. A(C   5,C  51,C  52)          119.18  0.000000   -0.00    119.18   
   379. A(C  51,C  52,O  54)          123.34  0.000002   -0.00    123.34   
   380. A(C   1,C  52,O  54)          114.96 -0.000001    0.00    114.97   
   381. A(C   1,C  52,C  51)          121.69 -0.000001    0.00    121.69   
   382. A(C  52,O  54,H 138)          109.83  0.000001   -0.00    109.83   
   383. A(H  58,C  55,H  60)          107.46 -0.000001    0.00    107.46   
   384. A(H  56,C  55,H  60)          105.99  0.000000    0.00    105.99   
   385. A(C  51,C  55,H  60)          111.98  0.000001   -0.00    111.98   
   386. A(H  56,C  55,H  58)          107.29  0.000000   -0.00    107.29   
   387. A(C  51,C  55,H  58)          112.46  0.000001   -0.00    112.46   
   388. A(C  51,C  55,H  56)          111.31 -0.000002    0.00    111.31   
   389. A(C 135,C 134,H 136)          119.78  0.000000   -0.00    119.78   
   390. A(C   3,C 134,H 136)          120.00 -0.000000    0.00    120.00   
   391. A(C   3,C 134,C 135)          120.22 -0.000000    0.00    120.22   
   392. A(H  53,C 135,C 134)          119.76  0.000000   -0.00    119.76   
   393. A(C   0,C 135,C 134)          120.30 -0.000000    0.00    120.30   
   394. A(C   0,C 135,H  53)          119.93 -0.000000    0.00    119.93   
   395. A(C   4,O 137,H 139)          108.55 -0.000001    0.00    108.55   
   396. D(C   2,C   1,C   0,H  57)   -179.57 -0.000000    0.00   -179.57   
   397. D(C  52,C   1,C   0,H  57)      0.98  0.000000   -0.00      0.98   
   398. D(C  52,C   1,C   0,C 135)   -179.00  0.000000   -0.00   -179.00   
   399. D(C   2,C   1,C   0,C 135)      0.45  0.000000    0.00      0.45   
   400. D(C   4,C   2,C   1,C  52)     -1.93  0.000000   -0.00     -1.93   
   401. D(C   4,C   2,C   1,C   0)    178.61  0.000000   -0.00    178.61   
   402. D(C   3,C   2,C   1,C   0)     -0.63 -0.000000    0.00     -0.63   
   403. D(C   3,C   2,C   1,C  52)    178.84 -0.000000    0.00    178.84   
   404. D(H  59,C   3,C   2,C   4)      1.20 -0.000000    0.00      1.20   
   405. D(C 134,C   3,C   2,C   4)   -178.85 -0.000000    0.00   -178.85   
   406. D(H  59,C   3,C   2,C   1)   -179.60  0.000000   -0.00   -179.60   
   407. D(C 134,C   3,C   2,C   1)      0.35  0.000000   -0.00      0.35   
   408. D(C   5,C   4,C   2,C   1)      0.83  0.000000    0.00      0.83   
   409. D(O 137,C   4,C   2,C   1)   -177.43 -0.000000    0.00   -177.43   
   410. D(C   5,C   4,C   2,C   3)   -179.96  0.000000   -0.00   -179.96   
   411. D(O 137,C   4,C   2,C   3)      1.77 -0.000000    0.00      1.77   
   412. D(C   6,C   5,C   4,C   2)   -175.56 -0.000000    0.00   -175.56   
   413. D(C  51,C   5,C   4,C   2)      2.29 -0.000000    0.00      2.29   
   414. D(C  51,C   5,C   4,O 137)   -179.55  0.000000   -0.00   -179.55   
   415. D(C   6,C   5,C   4,O 137)      2.60  0.000000    0.00      2.60   
   416. D(H  62,C   6,C   5,C   4)     60.67  0.000000   -0.00     60.67   
   417. D(H  61,C   6,C   5,C  51)     -2.19 -0.000000    0.00     -2.19   
   418. D(H  61,C   6,C   5,C   4)    175.61 -0.000000   -0.00    175.61   
   419. D(H  62,C   6,C   5,C  51)   -117.13  0.000000   -0.00   -117.13   
   420. D(C   7,C   6,C   5,C  51)    120.17  0.000000    0.00    120.17   
   421. D(C   7,C   6,C   5,C   4)    -62.02  0.000000   -0.00    -62.02   
   422. D(H  63,C   7,C   6,H  61)     74.26 -0.000000    0.00     74.26   
   423. D(C   8,C   7,C   6,H  62)      9.85  0.000000   -0.00      9.85   
   424. D(C   8,C   7,C   6,H  61)   -105.46  0.000000   -0.00   -105.46   
   425. D(H  63,C   7,C   6,C   5)    -48.56  0.000000    0.00    -48.56   
   426. D(C   8,C   7,C   6,C   5)    131.72  0.000001   -0.00    131.72   
   427. D(H  63,C   7,C   6,H  62)   -170.43 -0.000000    0.00   -170.43   
   428. D(C  10,C   8,C   7,H  63)   -179.27  0.000001   -0.00   -179.27   
   429. D(C   9,C   8,C   7,H  63)      0.34 -0.000000    0.00      0.34   
   430. D(C  10,C   8,C   7,C   6)      0.44  0.000000   -0.00      0.44   
   431. D(C   9,C   8,C   7,C   6)   -179.95 -0.000000    0.00   -179.95   
   432. D(H  65,C   9,C   8,C   7)   -122.38  0.000001   -0.00   -122.38   
   433. D(H  64,C   9,C   8,C  10)    178.46  0.000000   -0.00    178.46   
   434. D(H  65,C   9,C   8,C  10)     57.25  0.000000   -0.00     57.25   
   435. D(H  66,C   9,C   8,C   7)    119.84  0.000000   -0.00    119.84   
   436. D(H  66,C   9,C   8,C  10)    -60.53 -0.000000   -0.00    -60.53   
   437. D(H  64,C   9,C   8,C   7)     -1.18  0.000001   -0.00     -1.18   
   438. D(H  68,C  10,C   8,C   9)     21.89  0.000000   -0.00     21.89   
   439. D(H  68,C  10,C   8,C   7)   -158.49 -0.000000    0.00   -158.49   
   440. D(H  67,C  10,C   8,C   9)    138.32  0.000000   -0.00    138.32   
   441. D(C  11,C  10,C   8,C   9)   -100.15 -0.000000    0.00   -100.15   
   442. D(C  11,C  10,C   8,C   7)     79.47 -0.000001    0.00     79.48   
   443. D(H  67,C  10,C   8,C   7)    -42.06 -0.000000    0.00    -42.06   
   444. D(H  70,C  11,C  10,H  68)     62.77  0.000000   -0.00     62.77   
   445. D(H  70,C  11,C  10,H  67)    -52.02  0.000000   -0.00    -52.02   
   446. D(H  69,C  11,C  10,H  68)    177.29 -0.000000    0.00    177.29   
   447. D(H  69,C  11,C  10,C   8)    -60.37  0.000000   -0.00    -60.37   
   448. D(H  70,C  11,C  10,C   8)   -174.89  0.000000   -0.00   -174.89   
   449. D(C  12,C  11,C  10,H  68)    -61.16 -0.000000    0.00    -61.16   
   450. D(H  69,C  11,C  10,H  67)     62.50  0.000000   -0.00     62.50   
   451. D(C  12,C  11,C  10,H  67)   -175.95 -0.000000    0.00   -175.95   
   452. D(C  12,C  11,C  10,C   8)     61.18 -0.000000   -0.00     61.18   
   453. D(H  71,C  12,C  11,C  10)    -68.17 -0.000001    0.00    -68.17   
   454. D(H  71,C  12,C  11,H  69)     52.88 -0.000000    0.00     52.88   
   455. D(C  13,C  12,C  11,H  70)    -10.04  0.000000    0.00    -10.04   
   456. D(H  71,C  12,C  11,H  70)    169.75 -0.000001    0.00    169.75   
   457. D(C  13,C  12,C  11,C  10)    112.05  0.000000    0.00    112.05   
   458. D(C  13,C  12,C  11,H  69)   -126.91  0.000000    0.00   -126.91   
   459. D(C  15,C  13,C  12,H  71)      0.87  0.000000   -0.00      0.87   
   460. D(C  15,C  13,C  12,C  11)   -179.35 -0.000000    0.00   -179.35   
   461. D(C  14,C  13,C  12,H  71)   -178.20  0.000000   -0.00   -178.21   
   462. D(C  14,C  13,C  12,C  11)      1.57 -0.000000    0.00      1.57   
   463. D(H  73,C  14,C  13,C  12)   -126.99  0.000000   -0.00   -126.99   
   464. D(H  74,C  14,C  13,C  12)    115.79  0.000000   -0.00    115.79   
   465. D(H  73,C  14,C  13,C  15)     53.90  0.000001   -0.00     53.90   
   466. D(H  74,C  14,C  13,C  15)    -63.32  0.000001   -0.00    -63.32   
   467. D(H  72,C  14,C  13,C  12)     -5.32  0.000000   -0.00     -5.32   
   468. D(H  72,C  14,C  13,C  15)    175.57  0.000000   -0.00    175.57   
   469. D(H  76,C  15,C  13,C  14)     28.08  0.000000   -0.00     28.08   
   470. D(H  76,C  15,C  13,C  12)   -151.08  0.000000   -0.00   -151.08   
   471. D(H  75,C  15,C  13,C  12)    -34.25  0.000000   -0.00    -34.25   
   472. D(C  16,C  15,C  13,C  12)     86.34  0.000000   -0.00     86.34   
   473. D(H  75,C  15,C  13,C  14)    144.91 -0.000000   -0.00    144.91   
   474. D(C  16,C  15,C  13,C  14)    -94.50  0.000000   -0.00    -94.50   
   475. D(H  78,C  16,C  15,H  76)     60.94 -0.000000   -0.00     60.94   
   476. D(H  78,C  16,C  15,C  13)   -175.86 -0.000000   -0.00   -175.86   
   477. D(H  77,C  16,C  15,H  76)    175.25  0.000000   -0.00    175.25   
   478. D(H  77,C  16,C  15,H  75)     60.29  0.000000   -0.00     60.29   
   479. D(H  77,C  16,C  15,C  13)    -61.56  0.000000   -0.00    -61.56   
   480. D(C  17,C  16,C  15,H  76)    -63.41  0.000000   -0.00    -63.41   
   481. D(H  78,C  16,C  15,H  75)    -54.02 -0.000000   -0.00    -54.02   
   482. D(C  17,C  16,C  15,H  75)   -178.37  0.000000   -0.00   -178.37   
   483. D(C  17,C  16,C  15,C  13)     59.78  0.000000   -0.00     59.78   
   484. D(H  79,C  17,C  16,H  78)    165.52 -0.000000    0.00    165.52   
   485. D(H  79,C  17,C  16,H  77)     48.86  0.000000    0.00     48.86   
   486. D(H  79,C  17,C  16,C  15)    -71.82 -0.000000    0.00    -71.82   
   487. D(C  18,C  17,C  16,H  78)    -14.02 -0.000000    0.00    -14.02   
   488. D(C  18,C  17,C  16,C  15)    108.64 -0.000000    0.00    108.64   
   489. D(C  18,C  17,C  16,H  77)   -130.68 -0.000000    0.00   -130.68   
   490. D(C  20,C  18,C  17,H  79)      0.68  0.000000   -0.00      0.68   
   491. D(C  20,C  18,C  17,C  16)   -179.79  0.000000   -0.00   -179.79   
   492. D(C  19,C  18,C  17,H  79)   -178.48 -0.000000    0.00   -178.48   
   493. D(C  19,C  18,C  17,C  16)      1.06  0.000000   -0.00      1.06   
   494. D(H  82,C  19,C  18,C  20)    -62.54 -0.000000    0.00    -62.54   
   495. D(H  82,C  19,C  18,C  17)    116.64 -0.000000    0.00    116.64   
   496. D(H  81,C  19,C  18,C  20)     54.72 -0.000000    0.00     54.72   
   497. D(H  81,C  19,C  18,C  17)   -126.10 -0.000000    0.00   -126.09   
   498. D(H  80,C  19,C  18,C  20)    176.28 -0.000000    0.00    176.28   
   499. D(H  80,C  19,C  18,C  17)     -4.54 -0.000000    0.00     -4.53   
   500. D(H  84,C  20,C  18,C  19)     26.79  0.000000   -0.00     26.79   
   501. D(H  84,C  20,C  18,C  17)   -152.44 -0.000000   -0.00   -152.44   
   502. D(H  83,C  20,C  18,C  19)    143.57  0.000000   -0.00    143.57   
   503. D(H  83,C  20,C  18,C  17)    -35.65 -0.000000   -0.00    -35.65   
   504. D(C  21,C  20,C  18,C  19)    -95.88  0.000000   -0.00    -95.89   
   505. D(C  21,C  20,C  18,C  17)     84.89  0.000000   -0.00     84.89   
   506. D(H  86,C  21,C  20,H  83)    -53.36  0.000000    0.00    -53.36   
   507. D(H  86,C  21,C  20,C  18)   -175.15 -0.000000    0.00   -175.15   
   508. D(H  85,C  21,C  20,H  84)    175.86  0.000000    0.00    175.86   
   509. D(H  85,C  21,C  20,C  18)    -60.86 -0.000000    0.00    -60.86   
   510. D(C  22,C  21,C  20,H  84)    -62.83 -0.000000    0.00    -62.83   
   511. D(C  22,C  21,C  20,H  83)   -177.75 -0.000000    0.00   -177.75   
   512. D(C  22,C  21,C  20,C  18)     60.46 -0.000000    0.00     60.46   
   513. D(H  86,C  21,C  20,H  84)     61.57  0.000000    0.00     61.57   
   514. D(H  85,C  21,C  20,H  83)     60.94  0.000000    0.00     60.94   
   515. D(H  87,C  22,C  21,H  86)    168.16 -0.000000    0.00    168.16   
   516. D(H  87,C  22,C  21,H  85)     51.48 -0.000000    0.00     51.48   
   517. D(H  87,C  22,C  21,C  20)    -69.14 -0.000000    0.00    -69.13   
   518. D(C  23,C  22,C  21,H  86)    -11.18 -0.000000    0.00    -11.18   
   519. D(C  23,C  22,C  21,C  20)    111.52 -0.000000    0.00    111.52   
   520. D(C  23,C  22,C  21,H  85)   -127.87 -0.000000    0.00   -127.86   
   521. D(C  24,C  23,C  22,H  87)   -178.08 -0.000000   -0.00   -178.08   
   522. D(C  24,C  23,C  22,C  21)      1.26 -0.000000   -0.00      1.26   
   523. D(C  25,C  23,C  22,H  87)      0.77 -0.000000    0.00      0.77   
   524. D(C  25,C  23,C  22,C  21)   -179.90 -0.000000    0.00   -179.90   
   525. D(H  90,C  24,C  23,C  25)    -62.44  0.000000    0.00    -62.44   
   526. D(H  90,C  24,C  23,C  22)    116.45 -0.000000    0.00    116.45   
   527. D(H  89,C  24,C  23,C  25)     54.86 -0.000000    0.00     54.86   
   528. D(H  89,C  24,C  23,C  22)   -126.25 -0.000000    0.00   -126.25   
   529. D(H  88,C  24,C  23,C  25)    176.48 -0.000000    0.00    176.48   
   530. D(H  88,C  24,C  23,C  22)     -4.64 -0.000000    0.00     -4.64   
   531. D(H  92,C  25,C  23,C  24)     29.24 -0.000000    0.00     29.25   
   532. D(H  92,C  25,C  23,C  22)   -149.70 -0.000000    0.00   -149.70   
   533. D(H  91,C  25,C  23,C  24)    146.01 -0.000001    0.00    146.02   
   534. D(H  91,C  25,C  23,C  22)    -32.93 -0.000001    0.00    -32.93   
   535. D(C  26,C  25,C  23,C  24)    -93.43 -0.000001    0.00    -93.43   
   536. D(C  26,C  25,C  23,C  22)     87.62 -0.000001    0.00     87.63   
   537. D(H  94,C  26,C  25,H  92)     62.02 -0.000000   -0.00     62.02   
   538. D(H  94,C  26,C  25,H  91)    -52.87  0.000000   -0.00    -52.87   
   539. D(H  94,C  26,C  25,C  23)   -174.65  0.000001   -0.00   -174.65   
   540. D(H  93,C  26,C  25,H  92)    176.28 -0.000000   -0.00    176.28   
   541. D(H  93,C  26,C  25,H  91)     61.39 -0.000000   -0.00     61.39   
   542. D(H  93,C  26,C  25,C  23)    -60.39  0.000001   -0.00    -60.39   
   543. D(C  27,C  26,C  25,H  92)    -62.20  0.000000   -0.00    -62.21   
   544. D(C  27,C  26,C  25,H  91)   -177.09  0.000000   -0.00   -177.10   
   545. D(C  27,C  26,C  25,C  23)     61.12  0.000001   -0.00     61.12   
   546. D(H  95,C  27,C  26,H  94)    165.23 -0.000000    0.00    165.23   
   547. D(H  95,C  27,C  26,H  93)     48.57 -0.000000    0.00     48.57   
   548. D(H  95,C  27,C  26,C  25)    -72.26 -0.000000    0.00    -72.25   
   549. D(C  28,C  27,C  26,H  94)    -14.49 -0.000000   -0.00    -14.49   
   550. D(C  28,C  27,C  26,H  93)   -131.15  0.000000   -0.00   -131.15   
   551. D(C  28,C  27,C  26,C  25)    108.02  0.000000   -0.00    108.02   
   552. D(C  30,C  28,C  27,H  95)      0.88  0.000000   -0.00      0.88   
   553. D(C  30,C  28,C  27,C  26)   -179.41 -0.000000    0.00   -179.40   
   554. D(C  29,C  28,C  27,H  95)   -178.35  0.000001   -0.00   -178.35   
   555. D(C  29,C  28,C  27,C  26)      1.37  0.000000   -0.00      1.37   
   556. D(H  98,C  29,C  28,C  30)    -62.52  0.000001   -0.00    -62.52   
   557. D(H  98,C  29,C  28,C  27)    116.74  0.000000   -0.00    116.74   
   558. D(H  97,C  29,C  28,C  30)     54.73  0.000001   -0.00     54.73   
   559. D(H  97,C  29,C  28,C  27)   -126.01  0.000000   -0.00   -126.02   
   560. D(H  96,C  29,C  28,C  30)    176.31  0.000000   -0.00    176.31   
   561. D(H  96,C  29,C  28,C  27)     -4.44  0.000000   -0.00     -4.44   
   562. D(H 100,C  30,C  28,C  29)     27.10  0.000000   -0.00     27.10   
   563. D(H 100,C  30,C  28,C  27)   -152.19  0.000001   -0.00   -152.19   
   564. D(H  99,C  30,C  28,C  29)    143.93  0.000000   -0.00    143.93   
   565. D(H  99,C  30,C  28,C  27)    -35.36  0.000001   -0.00    -35.36   
   566. D(C  31,C  30,C  28,C  29)    -95.51  0.000001   -0.00    -95.51   
   567. D(C  31,C  30,C  28,C  27)     85.20  0.000001   -0.00     85.19   
   568. D(H 102,C  31,C  30,H 100)     60.99 -0.000000    0.00     60.99   
   569. D(H 102,C  31,C  30,H  99)    -53.96 -0.000000    0.00    -53.96   
   570. D(H 102,C  31,C  30,C  28)   -175.78 -0.000000    0.00   -175.78   
   571. D(H 101,C  31,C  30,H 100)    175.30 -0.000000    0.00    175.31   
   572. D(H 101,C  31,C  30,H  99)     60.35  0.000000    0.00     60.35   
   573. D(H 101,C  31,C  30,C  28)    -61.47 -0.000000    0.00    -61.47   
   574. D(C  32,C  31,C  30,H 100)    -63.42 -0.000000    0.00    -63.42   
   575. D(C  32,C  31,C  30,H  99)   -178.38  0.000000    0.00   -178.38   
   576. D(C  32,C  31,C  30,C  28)     59.80 -0.000000    0.00     59.80   
   577. D(H 103,C  32,C  31,H 102)    167.43 -0.000001    0.01    167.43   
   578. D(H 103,C  32,C  31,H 101)     50.73 -0.000001    0.01     50.73   
   579. D(H 103,C  32,C  31,C  30)    -69.86 -0.000001    0.01    -69.85   
   580. D(C  33,C  32,C  31,H 102)    -12.08 -0.000001    0.01    -12.07   
   581. D(C  33,C  32,C  31,H 101)   -128.78 -0.000001    0.01   -128.78   
   582. D(C  33,C  32,C  31,C  30)    110.64 -0.000002    0.01    110.64   
   583. D(C  35,C  33,C  32,H 103)      0.89 -0.000000    0.00      0.89   
   584. D(C  35,C  33,C  32,C  31)   -179.61 -0.000000   -0.00   -179.61   
   585. D(C  34,C  33,C  32,H 103)   -178.23 -0.000000    0.00   -178.23   
   586. D(C  34,C  33,C  32,C  31)      1.27  0.000000   -0.00      1.27   
   587. D(H 106,C  34,C  33,C  35)    -63.07 -0.000000    0.00    -63.07   
   588. D(H 106,C  34,C  33,C  32)    116.08 -0.000000    0.00    116.08   
   589. D(H 105,C  34,C  33,C  35)     54.20 -0.000000    0.00     54.20   
   590. D(H 105,C  34,C  33,C  32)   -126.65 -0.000000    0.00   -126.65   
   591. D(H 104,C  34,C  33,C  35)    175.80 -0.000000    0.00    175.80   
   592. D(H 104,C  34,C  33,C  32)     -5.05 -0.000000    0.00     -5.05   
   593. D(H 108,C  35,C  33,C  34)     27.61 -0.000000    0.00     27.61   
   594. D(H 108,C  35,C  33,C  32)   -151.59 -0.000000    0.00   -151.59   
   595. D(H 107,C  35,C  33,C  34)    144.43 -0.000000    0.00    144.44   
   596. D(H 107,C  35,C  33,C  32)    -34.76 -0.000000    0.00    -34.76   
   597. D(C  36,C  35,C  33,C  34)    -95.01 -0.000001    0.00    -95.01   
   598. D(C  36,C  35,C  33,C  32)     85.80 -0.000001    0.00     85.80   
   599. D(H 110,C  36,C  35,H 108)     61.33 -0.000000    0.00     61.33   
   600. D(H 110,C  36,C  35,H 107)    -53.62  0.000000    0.00    -53.62   
   601. D(H 110,C  36,C  35,C  33)   -175.43  0.000000    0.00   -175.43   
   602. D(H 109,C  36,C  35,H 108)    175.62 -0.000000    0.00    175.62   
   603. D(H 109,C  36,C  35,H 107)     60.68 -0.000000    0.00     60.68   
   604. D(H 109,C  36,C  35,C  33)    -61.13 -0.000000    0.00    -61.13   
   605. D(C  37,C  36,C  35,H 108)    -63.05 -0.000000    0.00    -63.05   
   606. D(C  37,C  36,C  35,H 107)   -178.00 -0.000000    0.00   -178.00   
   607. D(C  37,C  36,C  35,C  33)     60.19 -0.000000    0.00     60.19   
   608. D(H 111,C  37,C  36,H 110)    166.88 -0.000000   -0.00    166.88   
   609. D(H 111,C  37,C  36,H 109)     50.19  0.000000   -0.00     50.19   
   610. D(H 111,C  37,C  36,C  35)    -70.43  0.000000   -0.00    -70.43   
   611. D(C  38,C  37,C  36,H 110)    -12.67  0.000000   -0.00    -12.67   
   612. D(C  38,C  37,C  36,H 109)   -129.36  0.000001   -0.00   -129.37   
   613. D(C  38,C  37,C  36,C  35)    110.02  0.000001   -0.00    110.02   
   614. D(C  40,C  38,C  37,H 111)      0.85 -0.000000    0.00      0.85   
   615. D(C  40,C  38,C  37,C  36)   -179.61 -0.000001    0.00   -179.60   
   616. D(C  39,C  38,C  37,H 111)   -178.27  0.000000   -0.00   -178.27   
   617. D(C  39,C  38,C  37,C  36)      1.27 -0.000000    0.00      1.27   
   618. D(H 114,C  39,C  38,C  40)    -63.00  0.000000    0.00    -63.00   
   619. D(H 114,C  39,C  38,C  37)    116.16 -0.000000    0.00    116.16   
   620. D(H 113,C  39,C  38,C  40)     54.25 -0.000000    0.00     54.25   
   621. D(H 113,C  39,C  38,C  37)   -126.59 -0.000000    0.00   -126.58   
   622. D(H 112,C  39,C  38,C  40)    175.89  0.000000    0.00    175.89   
   623. D(H 112,C  39,C  38,C  37)     -4.95 -0.000000    0.00     -4.95   
   624. D(H 116,C  40,C  38,C  39)     29.93 -0.000000    0.00     29.93   
   625. D(H 116,C  40,C  38,C  37)   -149.28  0.000000    0.00   -149.28   
   626. D(H 115,C  40,C  38,C  39)    146.74 -0.000001    0.00    146.74   
   627. D(H 115,C  40,C  38,C  37)    -32.46 -0.000000    0.00    -32.46   
   628. D(C  41,C  40,C  38,C  39)    -92.58 -0.000000    0.00    -92.58   
   629. D(C  41,C  40,C  38,C  37)     88.21 -0.000000    0.00     88.21   
   630. D(H 118,C  41,C  40,H 116)     60.59 -0.000000   -0.00     60.59   
   631. D(H 118,C  41,C  40,H 115)    -54.36  0.000000   -0.00    -54.36   
   632. D(H 118,C  41,C  40,C  38)   -176.27  0.000000   -0.00   -176.28   
   633. D(H 117,C  41,C  40,H 116)    174.87 -0.000000   -0.00    174.87   
   634. D(H 117,C  41,C  40,H 115)     59.92  0.000000   -0.00     59.92   
   635. D(H 117,C  41,C  40,C  38)    -62.00  0.000000   -0.00    -62.00   
   636. D(C  42,C  41,C  40,H 116)    -63.78  0.000000   -0.00    -63.78   
   637. D(C  42,C  41,C  40,H 115)   -178.72  0.000000   -0.00   -178.72   
   638. D(C  42,C  41,C  40,C  38)     59.36  0.000000   -0.00     59.36   
   639. D(H 119,C  42,C  41,H 118)    162.53 -0.000000    0.00    162.53   
   640. D(H 119,C  42,C  41,H 117)     45.90 -0.000000    0.00     45.90   
   641. D(H 119,C  42,C  41,C  40)    -74.86 -0.000000    0.00    -74.86   
   642. D(C  43,C  42,C  41,H 118)    -17.31 -0.000000    0.00    -17.31   
   643. D(C  43,C  42,C  41,H 117)   -133.94  0.000000    0.00   -133.94   
   644. D(C  43,C  42,C  41,C  40)    105.30 -0.000000    0.00    105.30   
   645. D(C  50,C  43,C  42,H 119)    178.28  0.000000   -0.00    178.28   
   646. D(C  50,C  43,C  42,C  41)     -1.88 -0.000000   -0.00     -1.88   
   647. D(C  44,C  43,C  42,H 119)     -1.21 -0.000000    0.00     -1.21   
   648. D(C  44,C  43,C  42,C  41)    178.63 -0.000000    0.00    178.63   
   649. D(C  45,C  44,C  43,C  50)     86.01 -0.000000    0.00     86.02   
   650. D(C  45,C  44,C  43,C  42)    -94.45 -0.000000    0.00    -94.45   
   651. D(H 121,C  44,C  43,C  50)   -153.38 -0.000001    0.00   -153.38   
   652. D(H 121,C  44,C  43,C  42)     26.15 -0.000000    0.00     26.16   
   653. D(H 120,C  44,C  43,C  50)    -36.83 -0.000000    0.00    -36.83   
   654. D(H 120,C  44,C  43,C  42)    142.70 -0.000000    0.00    142.70   
   655. D(H 123,C  45,C  44,H 121)    -65.65 -0.000000    0.00    -65.65   
   656. D(H 123,C  45,C  44,H 120)    179.46 -0.000000    0.00    179.46   
   657. D(H 123,C  45,C  44,C  43)     55.99 -0.000000    0.00     56.00   
   658. D(H 122,C  45,C  44,H 121)     48.59 -0.000000    0.00     48.59   
   659. D(H 122,C  45,C  44,H 120)    -66.31 -0.000000    0.00    -66.30   
   660. D(H 122,C  45,C  44,C  43)    170.23  0.000000    0.00    170.23   
   661. D(C  46,C  45,C  44,H 121)    168.55 -0.000000    0.00    168.55   
   662. D(C  46,C  45,C  44,H 120)     53.66 -0.000000    0.00     53.66   
   663. D(C  46,C  45,C  44,C  43)    -69.81 -0.000000    0.00    -69.81   
   664. D(H 124,C  46,C  45,H 123)   -178.97 -0.000000    0.00   -178.97   
   665. D(H 124,C  46,C  45,H 122)     64.40 -0.000000    0.00     64.40   
   666. D(H 124,C  46,C  45,C  44)    -54.68 -0.000000    0.00    -54.68   
   667. D(C  47,C  46,C  45,H 123)      2.40 -0.000000    0.00      2.40   
   668. D(C  47,C  46,C  45,H 122)   -114.24 -0.000000    0.00   -114.23   
   669. D(C  47,C  46,C  45,C  44)    126.69 -0.000000    0.00    126.69   
   670. D(C  49,C  47,C  46,H 124)     -0.08 -0.000000    0.00     -0.08   
   671. D(C  49,C  47,C  46,C  45)    178.52 -0.000000   -0.00    178.52   
   672. D(C  48,C  47,C  46,H 124)   -179.69 -0.000000    0.00   -179.69   
   673. D(C  48,C  47,C  46,C  45)     -1.09 -0.000000    0.00     -1.09   
   674. D(H 127,C  48,C  47,C  49)    -60.11  0.000000   -0.00    -60.11   
   675. D(H 127,C  48,C  47,C  46)    119.52  0.000000   -0.00    119.52   
   676. D(H 126,C  48,C  47,C  49)     57.19  0.000000   -0.00     57.19   
   677. D(H 126,C  48,C  47,C  46)   -123.18  0.000000   -0.00   -123.18   
   678. D(H 125,C  48,C  47,C  49)    178.58 -0.000000   -0.00    178.58   
   679. D(H 125,C  48,C  47,C  46)     -1.79  0.000000   -0.00     -1.79   
   680. D(H 130,C  49,C  47,C  48)    -58.99  0.000000   -0.00    -58.99   
   681. D(H 130,C  49,C  47,C  46)    121.36  0.000000   -0.00    121.36   
   682. D(H 129,C  49,C  47,C  48)     59.01  0.000000   -0.00     59.01   
   683. D(H 129,C  49,C  47,C  46)   -120.64  0.000000   -0.00   -120.64   
   684. D(H 128,C  49,C  47,C  48)    179.98  0.000000   -0.00    179.98   
   685. D(H 128,C  49,C  47,C  46)      0.33 -0.000000   -0.00      0.33   
   686. D(H 133,C  50,C  43,C  44)    -56.24  0.000000   -0.00    -56.24   
   687. D(H 133,C  50,C  43,C  42)    124.25  0.000000   -0.00    124.25   
   688. D(H 132,C  50,C  43,C  44)     61.19  0.000000   -0.00     61.19   
   689. D(H 132,C  50,C  43,C  42)   -118.31  0.000000   -0.00   -118.32   
   690. D(H 131,C  50,C  43,C  44)   -178.09  0.000000   -0.00   -178.09   
   691. D(H 131,C  50,C  43,C  42)      2.40 -0.000000   -0.00      2.40   
   692. D(C  55,C  51,C   5,C   6)     -6.36  0.000000   -0.00     -6.36   
   693. D(C  55,C  51,C   5,C   4)    175.87 -0.000000    0.00    175.87   
   694. D(C  52,C  51,C   5,C   6)    173.47  0.000000   -0.00    173.47   
   695. D(C  52,C  51,C   5,C   4)     -4.30  0.000000   -0.00     -4.30   
   696. D(O  54,C  52,C  51,C  55)      2.02  0.000000   -0.00      2.02   
   697. D(O  54,C  52,C  51,C   5)   -177.81  0.000000   -0.00   -177.81   
   698. D(C   1,C  52,C  51,C  55)   -176.94  0.000000   -0.00   -176.94   
   699. D(C   1,C  52,C  51,C   5)      3.23  0.000000   -0.00      3.23   
   700. D(O  54,C  52,C   1,C   2)   -179.16 -0.000000    0.00   -179.16   
   701. D(O  54,C  52,C   1,C   0)      0.29 -0.000000    0.00      0.29   
   702. D(C  51,C  52,C   1,C   2)     -0.12 -0.000000    0.00     -0.12   
   703. D(C  51,C  52,C   1,C   0)    179.33 -0.000000    0.00    179.33   
   704. D(H 138,O  54,C  52,C  51)     16.55 -0.000002    0.00     16.55   
   705. D(H 138,O  54,C  52,C   1)   -164.43 -0.000002    0.00   -164.42   
   706. D(H  60,C  55,C  51,C  52)     21.16 -0.000000    0.00     21.16   
   707. D(H  60,C  55,C  51,C   5)   -159.02  0.000000    0.00   -159.01   
   708. D(H  58,C  55,C  51,C  52)    -99.97 -0.000001    0.00    -99.97   
   709. D(H  58,C  55,C  51,C   5)     79.86 -0.000000    0.00     79.86   
   710. D(H  56,C  55,C  51,C  52)    139.60 -0.000000    0.00    139.60   
   711. D(H  56,C  55,C  51,C   5)    -40.57 -0.000000    0.00    -40.57   
   712. D(H 136,C 134,C   3,H  59)      0.04 -0.000000    0.00      0.04   
   713. D(H 136,C 134,C   3,C   2)   -179.91 -0.000000    0.00   -179.91   
   714. D(C 135,C 134,C   3,H  59)   -179.94 -0.000000    0.00   -179.94   
   715. D(C 135,C 134,C   3,C   2)      0.11 -0.000000    0.00      0.11   
   716. D(H  53,C 135,C 134,H 136)     -0.27  0.000000   -0.00     -0.27   
   717. D(H  53,C 135,C 134,C   3)    179.71  0.000000   -0.00    179.71   
   718. D(C   0,C 135,C 134,H 136)    179.72  0.000000   -0.00    179.72   
   719. D(C   0,C 135,C 134,C   3)     -0.30  0.000000   -0.00     -0.30   
   720. D(C 134,C 135,C   0,H  57)   -179.97  0.000000   -0.00   -179.97   
   721. D(C 134,C 135,C   0,C   1)      0.01  0.000000   -0.00      0.01   
   722. D(H  53,C 135,C   0,H  57)      0.02 -0.000000    0.00      0.02   
   723. D(H  53,C 135,C   0,C   1)   -180.00 -0.000000    0.00   -180.00   
   724. D(H 139,O 137,C   4,C   5)     26.48  0.000000   -0.00     26.48   
   725. D(H 139,O 137,C   4,C   2)   -155.26  0.000001   -0.00   -155.26   
    ----------------------------------------------------------------------------
                 *******************************************************
                 *** FINAL ENERGY EVALUATION AT THE STATIONARY POINT ***
                 ***               (AFTER    1 CYCLES)               ***
                 *******************************************************
---------------------------------
CARTESIAN COORDINATES (ANGSTROEM)
---------------------------------
  C     17.147088    1.694846   -0.985198
  C     15.893939    1.057948   -0.770083
  C     14.699080    1.837445   -0.858435
  C     14.799891    3.226287   -1.144876
  C     13.444284    1.187913   -0.671721
  C     13.361470   -0.168627   -0.391822
  C     11.978907   -0.806937   -0.307986
  C     11.112311   -0.232845    0.796471
  C      9.832568    0.181974    0.698789
  C      9.112214    0.733341    1.907990
  C      9.025785    0.125447   -0.590036
  C      8.442473   -1.274498   -0.938056
  C      7.480401   -1.824903    0.082995
  C      6.156289   -2.029249   -0.040830
  C      5.357015   -1.762450   -1.295883
  C      5.364006   -2.587145    1.133928
  C      4.850258   -1.525413    2.150109
  C      3.929693   -0.476587    1.580444
  C      2.606289   -0.328986    1.773907
  C      1.762228   -1.218134    2.658255
  C      1.864345    0.811663    1.088870
  C      1.394940    0.518369   -0.365851
  C      0.439157   -0.637143   -0.513678
  C     -0.862038   -0.611174   -0.856116
  C     -1.636175    0.641740   -1.197432
  C     -1.646078   -1.913657   -0.943598
  C     -2.296121   -2.392249    0.388025
  C     -3.310230   -1.452359    0.988044
  C     -4.647138   -1.592387    1.049797
  C     -5.411457   -2.788094    0.528880
  C     -5.493291   -0.503134    1.696127
  C     -5.887705    0.673359    0.756148
  C     -6.690647    0.284982   -0.458432
  C     -7.980884    0.551495   -0.732301
  C     -8.902519    1.351599    0.159746
  C     -8.597288    0.048384   -2.031151
  C     -9.157194   -1.403271   -1.979567
  C    -10.253394   -1.635590   -0.971867
  C    -11.559181   -1.873442   -1.193507
  C    -12.193652   -1.982544   -2.561521
  C    -12.502974   -2.072642   -0.015727
  C    -13.138119   -0.770073    0.554229
  C    -13.960076    0.030162   -0.424159
  C    -15.299484    0.139060   -0.498900
  C    -15.923933    1.035165   -1.557416
  C    -16.257196    2.480056   -1.088999
  C    -17.394571    2.584628   -0.106317
  C    -17.417907    3.182914    1.097801
  C    -16.243641    3.882422    1.741765
  C    -18.684230    3.204259    1.924831
  C    -16.268182   -0.587798    0.405221
  C     14.561983   -0.939152   -0.236102
  C     15.790470   -0.330863   -0.457643
  H     18.179554    3.516875   -1.427568
  O     16.991903   -0.999291   -0.375402
  C     14.495075   -2.400863    0.161494
  H     13.732487   -2.570013    0.927784
  H     18.052941    1.101172   -0.924996
  H     14.256154   -3.056112   -0.687097
  H     13.889661    3.813730   -1.204080
  H     15.438895   -2.752141    0.592347
  H     12.076481   -1.886759   -0.159828
  H     11.479618   -0.686898   -1.278441
  H     11.600247   -0.161782    1.769788
  H      9.743449    0.718883    2.802775
  H      8.201129    0.156893    2.117016
  H      8.789400    1.768379    1.728661
  H      9.647458    0.444549   -1.436659
  H      8.197031    0.841313   -0.525307
  H      9.283189   -1.974425   -1.049092
  H      7.969041   -1.199759   -1.922797
  H      7.934777   -2.089799    1.040340
  H      5.940642   -1.291980   -2.091466
  H      4.496267   -1.116925   -1.078944
  H      4.944232   -2.702529   -1.689835
  H      5.991492   -3.292036    1.694435
  H      4.501995   -3.156053    0.759955
  H      5.731779   -1.024925    2.577515
  H      4.367239   -2.061848    2.974547
  H      4.418361    0.255384    0.933695
  H      2.315891   -2.061178    3.079939
  H      0.905274   -1.619714    2.101807
  H      1.341655   -0.637383    3.492041
  H      2.515743    1.694066    1.044681
  H      0.987571    1.093491    1.687445
  H      2.293490    0.311742   -0.966297
  H      0.958891    1.439999   -0.767157
  H      0.879598   -1.618332   -0.323658
  H     -1.056615    1.558929   -1.063861
  H     -2.542160    0.721313   -0.583086
  H     -1.976361    0.605348   -2.242599
  H     -0.977878   -2.716444   -1.281010
  H     -2.436616   -1.818233   -1.700520
  H     -1.484761   -2.547370    1.114436
  H     -2.740092   -3.377025    0.203590
  H     -2.888087   -0.546951    1.429400
  H     -4.778855   -3.517354    0.015963
  H     -6.199183   -2.473297   -0.167916
  H     -5.921478   -3.303559    1.355667
  H     -4.944242   -0.069177    2.541798
  H     -6.411987   -0.944204    2.105917
  H     -4.956247    1.155233    0.423389
  H     -6.423334    1.415794    1.358305
  H     -6.134181   -0.280852   -1.208763
  H     -8.447076    1.632478    1.113023
  H     -9.820821    0.790131    0.375092
  H     -9.218887    2.273648   -0.349404
  H     -7.841072    0.073548   -2.826388
  H     -9.407222    0.722729   -2.340756
  H     -8.315697   -2.072397   -1.745894
  H     -9.492257   -1.666846   -2.989024
  H     -9.926324   -1.610898    0.069847
  H    -11.501716   -1.763672   -3.379024
  H    -13.049307   -1.301005   -2.648824
  H    -12.591292   -2.996164   -2.716471
  H    -11.960591   -2.554163    0.808164
  H    -13.313601   -2.755238   -0.305452
  H    -12.318762   -0.136920    0.924732
  H    -13.735069   -1.048815    1.430191
  H    -13.377206    0.589595   -1.158828
  H    -16.844086    0.570627   -1.941306
  H    -15.235724    1.120191   -2.407698
  H    -16.528735    3.049600   -1.992340
  H    -15.343808    2.940572   -0.697540
  H    -18.323529    2.121435   -0.448690
  H    -15.330241    3.837149    1.143525
  H    -16.027200    3.443260    2.726076
  H    -16.477861    4.941558    1.921944
  H    -19.509578    2.687965    1.422912
  H    -19.001795    4.236396    2.133128
  H    -18.524782    2.727345    2.902814
  H    -15.772684   -1.192499    1.169549
  H    -16.910238   -1.255550   -0.187164
  H    -16.938610    0.120350    0.908048
  C     16.030010    3.817793   -1.343023
  C     17.214239    3.043923   -1.265466
  H     16.093202    4.881169   -1.559856
  O     12.324191    1.974088   -0.821498
  H     16.838575   -1.956720   -0.406893
  H     11.592826    1.574589   -0.309370

----------------------------
CARTESIAN COORDINATES (A.U.)
----------------------------
  NO LB      ZA    FRAG     MASS         X           Y           Z
   0 C     6.0000    0    12.011   32.403300    3.202795   -1.861754
   1 C     6.0000    0    12.011   30.035192    1.999233   -1.455247
   2 C     6.0000    0    12.011   27.777236    3.472268   -1.622207
   3 C     6.0000    0    12.011   27.967742    6.096799   -2.163503
   4 C     6.0000    0    12.011   25.406016    2.244830   -1.269369
   5 C     6.0000    0    12.011   25.249519   -0.318660   -0.740436
   6 C     6.0000    0    12.011   22.636853   -1.524889   -0.582010
   7 C     6.0000    0    12.011   20.999224   -0.440013    1.505113
   8 C     6.0000    0    12.011   18.580861    0.343880    1.320519
   9 C     6.0000    0    12.011   17.219590    1.385815    3.605579
  10 C     6.0000    0    12.011   17.056262    0.237060   -1.115007
  11 C     6.0000    0    12.011   15.953963   -2.408452   -1.772670
  12 C     6.0000    0    12.011   14.135909   -3.448567    0.156837
  13 C     6.0000    0    12.011   11.633701   -3.834724   -0.077157
  14 C     6.0000    0    12.011   10.123292   -3.330548   -2.448864
  15 C     6.0000    0    12.011   10.136502   -4.888995    2.142814
  16 C     6.0000    0    12.011    9.165659   -2.882612    4.063117
  17 C     6.0000    0    12.011    7.426043   -0.900619    2.986606
  18 C     6.0000    0    12.011    4.925173   -0.621693    3.352198
  19 C     6.0000    0    12.011    3.330128   -2.301939    5.023374
  20 C     6.0000    0    12.011    3.523102    1.533821    2.057666
  21 C     6.0000    0    12.011    2.636054    0.979576   -0.691357
  22 C     6.0000    0    12.011    0.829886   -1.204025   -0.970711
  23 C     6.0000    0    12.011   -1.629016   -1.154952   -1.617824
  24 C     6.0000    0    12.011   -3.091923    1.212714   -2.262818
  25 C     6.0000    0    12.011   -3.110637   -3.616287   -1.783141
  26 C     6.0000    0    12.011   -4.339040   -4.520696    0.733261
  27 C     6.0000    0    12.011   -6.255428   -2.744561    1.867133
  28 C     6.0000    0    12.011   -8.781818   -3.009175    1.983829
  29 C     6.0000    0    12.011  -10.226172   -5.268734    0.999439
  30 C     6.0000    0    12.011  -10.380816   -0.950785    3.205216
  31 C     6.0000    0    12.011  -11.126151    1.272464    1.428913
  32 C     6.0000    0    12.011  -12.643490    0.538538   -0.866311
  33 C     6.0000    0    12.011  -15.081686    1.042175   -1.383848
  34 C     6.0000    0    12.011  -16.823323    2.554152    0.301876
  35 C     6.0000    0    12.011  -16.246520    0.091433   -3.838320
  36 C     6.0000    0    12.011  -17.304590   -2.651799   -3.740840
  37 C     6.0000    0    12.011  -19.376107   -3.090817   -1.836562
  38 C     6.0000    0    12.011  -21.843686   -3.540292   -2.255401
  39 C     6.0000    0    12.011  -23.042663   -3.746465   -4.840572
  40 C     6.0000    0    12.011  -23.627197   -3.916725   -0.029720
  41 C     6.0000    0    12.011  -24.827447   -1.455227    1.047341
  42 C     6.0000    0    12.011  -26.380720    0.056997   -0.801544
  43 C     6.0000    0    12.011  -28.911835    0.262786   -0.942784
  44 C     6.0000    0    12.011  -30.091873    1.956178   -2.943090
  45 C     6.0000    0    12.011  -30.721648    4.686626   -2.057911
  46 C     6.0000    0    12.011  -32.870974    4.884240   -0.200910
  47 C     6.0000    0    12.011  -32.915073    6.014835    2.074544
  48 C     6.0000    0    12.011  -30.696034    7.336714    3.291459
  49 C     6.0000    0    12.011  -35.308078    6.055172    3.637404
  50 C     6.0000    0    12.011  -30.742408   -1.110778    0.765757
  51 C     6.0000    0    12.011   27.518161   -1.774741   -0.446169
  52 C     6.0000    0    12.011   29.839663   -0.625240   -0.864820
  53 H     1.0000    0     1.008   34.354379    6.645931   -2.697712
  54 O     8.0000    0    15.999   32.110044   -1.888387   -0.709408
  55 C     6.0000    0    12.011   27.391721   -4.536973    0.305179
  56 H     1.0000    0     1.008   25.950639   -4.856620    1.753258
  57 H     1.0000    0     1.008   34.115115    2.080914   -1.747988
  58 H     1.0000    0     1.008   26.940227   -5.775214   -1.298425
  59 H     1.0000    0     1.008   26.247655    7.206905   -2.275381
  60 H     1.0000    0     1.008   29.175283   -5.200792    1.119374
  61 H     1.0000    0     1.008   22.821242   -3.565458   -0.302030
  62 H     1.0000    0     1.008   21.693334   -1.298050   -2.415904
  63 H     1.0000    0     1.008   21.921290   -0.305724    3.344414
  64 H     1.0000    0     1.008   18.412450    1.358492    5.296477
  65 H     1.0000    0     1.008   15.497887    0.296485    4.000580
  66 H     1.0000    0     1.008   16.609559    3.341752    3.266696
  67 H     1.0000    0     1.008   18.231054    0.840075   -2.714891
  68 H     1.0000    0     1.008   15.490144    1.589852   -0.992687
  69 H     1.0000    0     1.008   17.542685   -3.731122   -1.982497
  70 H     1.0000    0     1.008   15.059304   -2.267216   -3.633560
  71 H     1.0000    0     1.008   14.994556   -3.949147    1.965958
  72 H     1.0000    0     1.008   11.226187   -2.441489   -3.952299
  73 H     1.0000    0     1.008    8.496714   -2.110682   -2.038909
  74 H     1.0000    0     1.008    9.343245   -5.107039   -3.193325
  75 H     1.0000    0     1.008   11.322279   -6.221046    3.202019
  76 H     1.0000    0     1.008    8.507538   -5.964076    1.436106
  77 H     1.0000    0     1.008   10.831492   -1.936827    4.870798
  78 H     1.0000    0     1.008    8.252885   -3.896327    5.621079
  79 H     1.0000    0     1.008    8.349492    0.482606    1.764428
  80 H     1.0000    0     1.008    4.376399   -3.895062    5.820242
  81 H     1.0000    0     1.008    1.710720   -3.060815    3.971840
  82 H     1.0000    0     1.008    2.535361   -1.204480    6.599002
  83 H     1.0000    0     1.008    4.754065    3.201321    1.974161
  84 H     1.0000    0     1.008    1.866239    2.066398    3.188809
  85 H     1.0000    0     1.008    4.334068    0.589107   -1.826036
  86 H     1.0000    0     1.008    1.812042    2.721204   -1.449716
  87 H     1.0000    0     1.008    1.662199   -3.058203   -0.611626
  88 H     1.0000    0     1.008   -1.996714    2.945948   -2.010406
  89 H     1.0000    0     1.008   -4.803987    1.363083   -1.101872
  90 H     1.0000    0     1.008   -3.734781    1.143943   -4.237898
  91 H     1.0000    0     1.008   -1.847922   -5.133335   -2.420758
  92 H     1.0000    0     1.008   -4.604536   -3.435963   -3.213518
  93 H     1.0000    0     1.008   -2.805791   -4.813832    2.105979
  94 H     1.0000    0     1.008   -5.178024   -6.381653    0.384730
  95 H     1.0000    0     1.008   -5.457694   -1.033588    2.701175
  96 H     1.0000    0     1.008   -9.030728   -6.646835    0.030166
  97 H     1.0000    0     1.008  -11.714758   -4.673853   -0.317315
  98 H     1.0000    0     1.008  -11.189973   -6.242821    2.561839
  99 H     1.0000    0     1.008   -9.343263   -0.130726    4.803301
 100 H     1.0000    0     1.008  -12.116899   -1.784287    3.979607
 101 H     1.0000    0     1.008   -9.365950    2.183074    0.800089
 102 H     1.0000    0     1.008  -12.138342    2.675463    2.566824
 103 H     1.0000    0     1.008  -11.591922   -0.530734   -2.284232
 104 H     1.0000    0     1.008  -15.962661    3.084935    2.103308
 105 H     1.0000    0     1.008  -18.558662    1.493131    0.708821
 106 H     1.0000    0     1.008  -17.421171    4.296572   -0.660277
 107 H     1.0000    0     1.008  -14.817479    0.138985   -5.341100
 108 H     1.0000    0     1.008  -17.777073    1.365759   -4.423388
 109 H     1.0000    0     1.008  -15.714390   -3.916262   -3.299262
 110 H     1.0000    0     1.008  -17.937765   -3.149882   -5.648437
 111 H     1.0000    0     1.008  -18.758034   -3.044156    0.131993
 112 H     1.0000    0     1.008  -21.735092   -3.332857   -6.385429
 113 H     1.0000    0     1.008  -24.659616   -2.458544   -5.005552
 114 H     1.0000    0     1.008  -23.794094   -5.661929   -5.133385
 115 H     1.0000    0     1.008  -22.602241   -4.826668    1.527209
 116 H     1.0000    0     1.008  -25.159059   -5.206646   -0.577221
 117 H     1.0000    0     1.008  -23.279086   -0.258742    1.747491
 118 H     1.0000    0     1.008  -25.955519   -1.981973    2.702670
 119 H     1.0000    0     1.008  -25.279256    1.114173   -2.189867
 120 H     1.0000    0     1.008  -31.830709    1.078328   -3.668537
 121 H     1.0000    0     1.008  -28.791346    2.116855   -4.549890
 122 H     1.0000    0     1.008  -31.234782    5.762908   -3.764977
 123 H     1.0000    0     1.008  -28.995595    5.556875   -1.318159
 124 H     1.0000    0     1.008  -34.626452    4.008932   -0.847901
 125 H     1.0000    0     1.008  -28.969957    7.251162    2.160950
 126 H     1.0000    0     1.008  -30.287019    6.506819    5.151537
 127 H     1.0000    0     1.008  -31.138645    9.338192    3.631948
 128 H     1.0000    0     1.008  -36.867760    5.079518    2.688915
 129 H     1.0000    0     1.008  -35.908188    8.005628    4.031028
 130 H     1.0000    0     1.008  -35.006765    5.153935    5.485524
 131 H     1.0000    0     1.008  -29.806053   -2.253497    2.210127
 132 H     1.0000    0     1.008  -31.955719   -2.372645   -0.353688
 133 H     1.0000    0     1.008  -32.009334    0.227429    1.715962
 134 C     6.0000    0    12.011   30.292328    7.214583   -2.537946
 135 C     6.0000    0    12.011   32.530198    5.752180   -2.391384
 136 H     1.0000    0     1.008   30.411745    9.224072   -2.947701
 137 O     8.0000    0    15.999   23.289346    3.730485   -1.552406
 138 H     1.0000    0     1.008   31.820294   -3.697665   -0.768916
 139 H     1.0000    0     1.008   21.907267    2.975543   -0.584624

--------------------------------
INTERNAL COORDINATES (ANGSTROEM)
--------------------------------
 C      0   0   0     0.000000000000     0.00000000     0.00000000
 C      1   0   0     1.422073998588     0.00000000     0.00000000
 C      2   1   0     1.429373646033   118.88435783     0.00000000
 C      3   2   1     1.421651657385   119.07359746   359.37321354
 C      3   2   1     1.425224974289   118.64224609   178.60529550
 C      5   3   2     1.387589288524   121.63551859     0.83201869
 C      6   5   3     1.525105962521   118.31779721   184.43856666
 C      7   6   5     1.516705884270   113.55150680   297.97848253
 C      8   7   6     1.348835969920   127.28429350   131.71669011
 C      9   8   7     1.511649479147   120.42217277   180.05017813
 C      9   8   7     1.521566325957   123.57228985     0.44346404
 C     11   9   8     1.556025637312   114.93828155    79.47643942
 C     12  11   9     1.507008383930   114.60599463    61.18227646
 C     13  12  11     1.345496649169   128.41615105   112.04827481
 C     14  13  12     1.511680756835   124.74531154     1.57414026
 C     14  13  12     1.522832130205   119.77839384   180.64899269
 C     16  14  13     1.556866770073   115.17346972    86.33947982
 C     17  16  14     1.507313468034   115.42843530    59.78193136
 C     18  17  16     1.345589527979   128.51005154   108.63723627
 C     19  18  17     1.511653593323   124.66339295     1.05735851
 C     19  18  17     1.523428605297   119.76687498   180.20804891
 C     21  19  18     1.556462291878   115.21799736    84.88879359
 C     22  21  19     1.506845205321   115.30806973    60.45693384
 C     23  22  21     1.345751122496   128.56918199   111.51920266
 C     24  23  22     1.511813476645   124.64885240     1.25804141
 C     24  23  22     1.522771358115   119.73196725   180.10331526
 C     26  24  23     1.557185260587   115.38442700    87.62503763
 C     27  26  24     1.507260367994   115.44440442    61.12181588
 C     28  27  26     1.345638894849   128.44986816   108.02315401
 C     29  28  27     1.511705268109   124.66762480     1.36868182
 C     29  28  27     1.523217342051   119.79896983   180.59582551
 C     31  29  28     1.556681489572   115.14937919    85.19274102
 C     32  31  29     1.506903102486   115.27208661    59.80081282
 C     33  32  31     1.345639844581   128.60151193   110.64452262
 C     34  33  32     1.511728884160   124.70034034     1.26955579
 C     34  33  32     1.523183251507   119.74559148   180.38507524
 C     36  34  33     1.556746897101   115.16954253    85.79742115
 C     37  36  34     1.507012058128   115.31079844    60.18974944
 C     38  37  36     1.345651042608   128.53279364   110.01548844
 C     39  38  37     1.511925689450   124.68041283     1.26775766
 C     39  38  37     1.522363665972   119.82075163   180.39646733
 C     41  39  38     1.557223637017   115.25019443    88.21241354
 C     42  41  39     1.507723737758   115.39197929    59.35930576
 C     43  42  41     1.345904536923   128.42668760   105.29971144
 C     44  43  42     1.520985627543   119.66255972   178.62925770
 C     45  44  43     1.555052505974   115.19981691   265.54932787
 C     46  45  44     1.506725148527   115.00635347   290.19420541
 C     47  46  45     1.344764273419   128.89998286   126.68666297
 C     48  47  46     1.510926902336   125.03773078   358.90764138
 C     48  47  46     1.512616726549   120.68892253   178.51828964
 C     44  43  42     1.511334895895   124.45278908   358.12008346
 C      6   5   3     1.434987716053   119.79512263     2.29033235
 C     52   6   5     1.388623521636   119.18275235   355.69544265
 H      1   2   3     2.140436314694   146.88425046     0.44914770
 O     53  52   6     1.377317375025   123.33869363   182.18887016
 C     52   6   5     1.516297132463   120.60814579   175.86611264
 H     56  52   6     1.094236027792   111.30905532   319.42911444
 H      1   2   3     1.084732058956   118.84113622   180.43300786
 H     56  52   6     1.098426255968   112.46270901    79.85947548
 H      4   3   2     1.084949067120   118.71508486   180.40159538
 H     56  52   6     1.095366435547   111.97909349   200.98613576
 H      7   6   5     1.094298212185   109.85298361   175.61319428
 H      7   6   5     1.097944330815   108.53599467    60.67103793
 H      8   7   6     1.091089299824   114.75440984   311.43847110
 H     10   9   8     1.095128191798   111.96821861   358.82044699
 H     10   9   8     1.098208372177   110.86306419   237.61590990
 H     10   9   8     1.098940853235   110.66992802   119.83869339
 H     11   9   8     1.097758055721   110.01001663   317.94273091
 H     11   9   8     1.097035624765   109.04690161   201.51479750
 H     12  11   9     1.099558327768   107.97860333   299.62708690
 H     12  11   9     1.095188805378   107.56319789   185.10988502
 H     13  12  11     1.092309061773   114.63475842   291.83169773
 H     15  14  13     1.093121850255   113.44818406   354.68279046
 H     15  14  13     1.097566249133   110.75368861   233.01119920
 H     15  14  13     1.099698000351   110.18252347   115.79107192
 H     16  14  13     1.097624065346   109.37683554   325.75337217
 H     16  14  13     1.098442037169   109.59619794   208.92101563
 H     17  16  14     1.100110602318   107.42285401   298.43869179
 H     17  16  14     1.095795552333   107.61875637   184.13657009
 H     18  17  16     1.092182430134   114.63760135   288.17858498
 H     20  19  18     1.093198834667   113.35766964   355.46535713
 H     20  19  18     1.097848016906   110.76189328   233.90501358
 H     20  19  18     1.099705497331   110.27194363   116.64483586
 H     21  19  18     1.097682385288   109.32843278   324.34541002
 H     21  19  18     1.098385882205   109.62262997   207.56193906
 H     22  21  19     1.100283096911   107.40622460   299.14277276
 H     22  21  19     1.095712432673   107.68783649   184.85212588
 H     23  22  21     1.092166278982   114.58605371   290.86585243
 H     25  24  23     1.093144751971   113.34601958   355.36462718
 H     25  24  23     1.097525159183   110.87962875   233.75158927
 H     25  24  23     1.099738593969   110.21447232   116.44823899
 H     26  24  23     1.097636129028   109.25644136   327.06959648
 H     26  24  23     1.098629776943   109.61982102   210.29983114
 H     27  26  24     1.100018753905   107.46624753   299.60599953
 H     27  26  24     1.095860817304   107.54109267   185.34661574
 H     28  27  26     1.092136934134   114.69392755   287.74552240
 H     30  29  28     1.093201097131   113.37480025   355.56301047
 H     30  29  28     1.097785749193   110.77531590   233.98398520
 H     30  29  28     1.099728214773   110.25254807   116.73619969
 H     31  29  28     1.097693812800   109.37487717   324.63615264
 H     31  29  28     1.098395111077   109.61952768   207.80566342
 H     32  31  29     1.100248089166   107.40527305   298.53004390
 H     32  31  29     1.095764576605   107.70381667   184.21827176
 H     33  32  31     1.092163004078   114.56849453   290.15008869
 H     35  34  33     1.093186795340   113.36298693   354.95171825
 H     35  34  33     1.097678781574   110.79789994   233.35079983
 H     35  34  33     1.099770961541   110.23848291   116.08380022
 H     36  34  33     1.097678248606   109.35413364   325.24136880
 H     36  34  33     1.098447987295   109.63089509   208.41462561
 H     37  36  34     1.100204143590   107.40192586   298.86718162
 H     37  36  34     1.095783279606   107.68283638   184.57005736
 H     38  37  36     1.092132177599   114.61253346   289.56653232
 H     40  39  38     1.093157073486   113.36477341   355.04967188
 H     40  39  38     1.097388364520   110.75496751   233.41572543
 H     40  39  38     1.099796559202   110.22523691   116.16432193
 H     41  39  38     1.097651490012   109.37579391   327.53795958
 H     41  39  38     1.098632733031   109.55477216   210.72263199
 H     42  41  39     1.099773093194   107.51749559   298.00359130
 H     42  41  39     1.096063954074   107.57319976   183.72462500
 H     43  42  41     1.091989929928   114.67668062   285.14352818
 H     45  44  43     1.099930521486   109.72600198   142.70260616
 H     45  44  43     1.097196629473   109.11489902    26.15564289
 H     46  45  44     1.101879083423   106.62657620   170.22810084
 H     46  45  44     1.095259703584   108.63964827    55.99593562
 H     47  46  45     1.093037460079   114.06990174   305.31798873
 H     49  48  47     1.092813403907   113.39644560   358.21150066
 H     49  48  47     1.099353164623   110.46737356   236.81892519
 H     49  48  47     1.099587858666   110.50122857   119.51999589
 H     50  48  47     1.095299944313   111.94029192     0.32555249
 H     50  48  47     1.099791582591   111.01000425   239.35882461
 H     50  48  47     1.099691350786   111.02271022   121.36156701
 H     51  44  43     1.093333228933   113.18650931     2.39854758
 H     51  44  43     1.099567643470   110.12324816   241.68470672
 H     51  44  43     1.097170303104   110.81845945   124.25234411
 C      4   3   2     1.379250625882   120.74064308     0.35260013
 C     54   1   2     1.087103577805    33.95461728     0.00000000
 H    135   4   3     1.087096252556   120.00013897   180.09436824
 O      5   3   2     1.376631000001   116.22081311   182.56802895
 H     55  53  52     0.970139769776   109.82508555    16.55358340
 H    138   5   3     0.978145124888   108.55169153   204.73579546

---------------------------
INTERNAL COORDINATES (A.U.)
---------------------------
 C      0   0   0     0.000000000000     0.00000000     0.00000000
 C      1   0   0     2.687330399501     0.00000000     0.00000000
 C      2   1   0     2.701124734046   118.88435783     0.00000000
 C      3   2   1     2.686532290293   119.07359746   359.37321354
 C      3   2   1     2.693284880632   118.64224609   178.60529550
 C      5   3   2     2.622163741674   121.63551859     0.83201869
 C      6   5   3     2.882032594374   118.31779721   184.43856666
 C      7   6   5     2.866158746977   113.55150680   297.97848253
 C      8   7   6     2.548930582731   127.28429350   131.71669011
 C      9   8   7     2.856603526072   120.42217277   180.05017813
 C      9   8   7     2.875343650656   123.57228985     0.44346404
 C     11   9   8     2.940462311880   114.93828155    79.47643942
 C     12  11   9     2.847833127152   114.60599463    61.18227646
 C     13  12  11     2.542620181038   128.41615105   112.04827481
 C     14  13  12     2.856662632336   124.74531154     1.57414026
 C     14  13  12     2.877735674023   119.77839384   180.64899269
 C     16  14  13     2.942051822440   115.17346972    86.33947982
 C     17  16  14     2.848409652555   115.42843530    59.78193136
 C     18  17  16     2.542795696553   128.51005154   108.63723627
 C     19  18  17     2.856611300738   124.66339295     1.05735851
 C     19  18  17     2.878862848594   119.76687498   180.20804891
 C     21  19  18     2.941287469424   115.21799736    84.88879359
 C     22  21  19     2.847524764269   115.30806973    60.45693384
 C     23  22  21     2.543101065935   128.56918199   111.51920266
 C     24  23  22     2.856913436430   124.64885240     1.25804141
 C     24  23  22     2.877620831417   119.73196725   180.10331526
 C     26  24  23     2.942653682287   115.38442700    87.62503763
 C     27  26  24     2.848309308023   115.44440442    61.12181588
 C     28  27  26     2.542888986417   128.44986816   108.02315401
 C     29  28  27     2.856708951932   124.66762480     1.36868182
 C     29  28  27     2.878463618916   119.79896983   180.59582551
 C     31  29  28     2.941701693035   115.14937919    85.19274102
 C     32  31  29     2.847634174055   115.27208661    59.80081282
 C     33  32  31     2.542890781151   128.60151193   110.64452262
 C     34  33  32     2.856753579800   124.70034034     1.26955579
 C     34  33  32     2.878399197125   119.74559148   180.38507524
 C     36  34  33     2.941825295352   115.16954253    85.79742115
 C     37  36  34     2.847840070379   115.31079844    60.18974944
 C     38  37  36     2.542911942355   128.53279364   110.01548844
 C     39  38  37     2.857125487901   124.68041283     1.26775766
 C     39  38  37     2.876850404919   119.82075163   180.39646733
 C     41  39  38     2.942726203231   115.25019443    88.21241354
 C     42  41  39     2.849184949975   115.39197929    59.35930576
 C     43  42  41     2.543390977187   128.42668760   105.29971144
 C     44  43  42     2.874246289687   119.66255972   178.62925770
 C     45  44  43     2.938623360159   115.19981691   265.54932787
 C     46  45  44     2.847297889807   115.00635347   290.19420541
 C     47  46  45     2.541236191444   128.89998286   126.68666297
 C     48  47  46     2.855238053788   125.03773078   358.90764138
 C     48  47  46     2.858431358766   120.68892253   178.51828964
 C     44  43  42     2.856009049879   124.45278908   358.12008346
 C      6   5   3     2.711733788881   119.79512263     2.29033235
 C     52   6   5     2.624118159013   119.18275235   355.69544265
 H      1   2   3     4.044838441871   146.88425046     0.44914770
 O     53  52   6     2.602752638288   123.33869363   182.18887016
 C     52   6   5     2.865386318006   120.60814579   175.86611264
 H     56  52   6     2.067806418396   111.30905532   319.42911444
 H      1   2   3     2.049846520111   118.84113622   180.43300786
 H     56  52   6     2.075724802088   112.46270901    79.85947548
 H      4   3   2     2.050256606110   118.71508486   180.40159538
 H     56  52   6     2.069942579474   111.97909349   200.98613576
 H      7   6   5     2.067923929870   109.85298361   175.61319428
 H      7   6   5     2.074814095531   108.53599467    60.67103793
 H      8   7   6     2.061859964318   114.75440984   311.43847110
 H     10   9   8     2.069492364035   111.96821861   358.82044699
 H     10   9   8     2.075313061394   110.86306419   237.61590990
 H     10   9   8     2.076697249992   110.66992802   119.83869339
 H     11   9   8     2.074462086619   110.01001663   317.94273091
 H     11   9   8     2.073096889962   109.04690161   201.51479750
 H     12  11   9     2.077864107753   107.97860333   299.62708690
 H     12  11   9     2.069606907101   107.56319789   185.10988502
 H     13  12  11     2.064164980352   114.63475842   291.83169773
 H     15  14  13     2.065700927986   113.44818406   354.68279046
 H     15  14  13     2.074099624697   110.75368861   233.01119920
 H     15  14  13     2.078128050685   110.18252347   115.79107192
 H     16  14  13     2.074208881505   109.37683554   325.75337217
 H     16  14  13     2.075754624236   109.59619794   208.92101563
 H     17  16  14     2.078907755405   107.42285401   298.43869179
 H     17  16  14     2.070753492678   107.61875637   184.13657009
 H     18  17  16     2.063925681233   114.63760135   288.17858498
 H     20  19  18     2.065846407442   113.35766964   355.46535713
 H     20  19  18     2.074632088622   110.76189328   233.90501358
 H     20  19  18     2.078142217923   110.27194363   116.64483586
 H     21  19  18     2.074319090224   109.32843278   324.34541002
 H     21  19  18     2.075648506733   109.62262997   207.56193906
 H     22  21  19     2.079233722944   107.40622460   299.14277276
 H     22  21  19     2.070596419284   107.68783649   184.85212588
 H     23  22  21     2.063895159979   114.58605371   290.86585243
 H     25  24  23     2.065744205959   113.34601958   355.36462718
 H     25  24  23     2.074021975943   110.87962875   233.75158927
 H     25  24  23     2.078204761505   110.21447232   116.44823899
 H     26  24  23     2.074231678560   109.25644136   327.06959648
 H     26  24  23     2.076109400992   109.61982102   210.29983114
 H     27  26  24     2.078734187057   107.46624753   299.60599953
 H     27  26  24     2.070876825600   107.54109267   185.34661574
 H     28  27  26     2.063839706255   114.69392755   287.74552240
 H     30  29  28     2.065850682880   113.37480025   355.56301047
 H     30  29  28     2.074514419696   110.77531590   233.98398520
 H     30  29  28     2.078185147667   110.25254807   116.73619969
 H     31  29  28     2.074340685093   109.37487717   324.63615264
 H     31  29  28     2.075665946774   109.61952768   207.80566342
 H     32  31  29     2.079167567893   107.40527305   298.53004390
 H     32  31  29     2.070694957036   107.70381667   184.21827176
 H     33  32  31     2.063888971308   114.56849453   290.15008869
 H     35  34  33     2.065823656411   113.36298693   354.95171825
 H     35  34  33     2.074312280192   110.79789994   233.35079983
 H     35  34  33     2.078265927351   110.23848291   116.08380022
 H     36  34  33     2.074311273028   109.35413364   325.24136880
 H     36  34  33     2.075765868344   109.63089509   208.41462561
 H     37  36  34     2.079084522790   107.40192586   298.86718162
 H     37  36  34     2.070730300586   107.68283638   184.57005736
 H     38  37  36     2.063830717706   114.61253346   289.56653232
 H     40  39  38     2.065767490247   113.36477341   355.04967188
 H     40  39  38     2.073763471494   110.75496751   233.41572543
 H     40  39  38     2.078314299921   110.22523691   116.16432193
 H     41  39  38     2.074260706613   109.37579391   327.53795958
 H     41  39  38     2.076114987190   109.55477216   210.72263199
 H     42  41  39     2.078269955593   107.51749559   298.00359130
 H     42  41  39     2.071260698463   107.57319976   183.72462500
 H     43  42  41     2.063561908565   114.67668062   285.14352818
 H     45  44  43     2.078567451949   109.72600198   142.70260616
 H     45  44  43     2.073401144766   109.11489902    26.15564289
 H     46  45  44     2.082249700366   106.62657620   170.22810084
 H     46  45  44     2.069740885293   108.63964827    55.99593562
 H     47  46  45     2.065541453667   114.06990174   305.31798873
 H     49  48  47     2.065118048863   113.39644560   358.21150066
 H     49  48  47     2.077476405597   110.46737356   236.81892519
 H     49  48  47     2.077919913064   110.50122857   119.51999589
 H     50  48  47     2.069816929250   111.94029192     0.32555249
 H     50  48  47     2.078304895490   111.01000425   239.35882461
 H     50  48  47     2.078115484828   111.02271022   121.36156701
 H     51  44  43     2.066100375799   113.18650931     2.39854758
 H     51  44  43     2.077881711879   110.12324816   241.68470672
 H     51  44  43     2.073351395137   110.81845945   124.25234411
 C      4   3   2     2.606405952957   120.74064308     0.35260013
 C     54   1   2     2.054328041257    33.95461728     0.00000000
 H    135   4   3     2.054314198542   120.00013897   180.09436824
 O      5   3   2     2.601455577469   116.22081311   182.56802895
 H     55  53  52     1.833298476502   109.82508555    16.55358340
 H    138   5   3     1.848426405269   108.55169153   204.73579546

---------------------
BASIS SET INFORMATION
---------------------
There are 3 groups of distinct atoms

 Group   1 Type C   : 10s4p1d contracted to 3s2p1d pattern {631/31/1}
 Group   2 Type H   : 4s contracted to 2s pattern {31}
 Group   3 Type O   : 10s4p1d contracted to 3s2p1d pattern {631/31/1}

Atom   0C    basis set group =>   1
Atom   1C    basis set group =>   1
Atom   2C    basis set group =>   1
Atom   3C    basis set group =>   1
Atom   4C    basis set group =>   1
Atom   5C    basis set group =>   1
Atom   6C    basis set group =>   1
Atom   7C    basis set group =>   1
Atom   8C    basis set group =>   1
Atom   9C    basis set group =>   1
Atom  10C    basis set group =>   1
Atom  11C    basis set group =>   1
Atom  12C    basis set group =>   1
Atom  13C    basis set group =>   1
Atom  14C    basis set group =>   1
Atom  15C    basis set group =>   1
Atom  16C    basis set group =>   1
Atom  17C    basis set group =>   1
Atom  18C    basis set group =>   1
Atom  19C    basis set group =>   1
Atom  20C    basis set group =>   1
Atom  21C    basis set group =>   1
Atom  22C    basis set group =>   1
Atom  23C    basis set group =>   1
Atom  24C    basis set group =>   1
Atom  25C    basis set group =>   1
Atom  26C    basis set group =>   1
Atom  27C    basis set group =>   1
Atom  28C    basis set group =>   1
Atom  29C    basis set group =>   1
Atom  30C    basis set group =>   1
Atom  31C    basis set group =>   1
Atom  32C    basis set group =>   1
Atom  33C    basis set group =>   1
Atom  34C    basis set group =>   1
Atom  35C    basis set group =>   1
Atom  36C    basis set group =>   1
Atom  37C    basis set group =>   1
Atom  38C    basis set group =>   1
Atom  39C    basis set group =>   1
Atom  40C    basis set group =>   1
Atom  41C    basis set group =>   1
Atom  42C    basis set group =>   1
Atom  43C    basis set group =>   1
Atom  44C    basis set group =>   1
Atom  45C    basis set group =>   1
Atom  46C    basis set group =>   1
Atom  47C    basis set group =>   1
Atom  48C    basis set group =>   1
Atom  49C    basis set group =>   1
Atom  50C    basis set group =>   1
Atom  51C    basis set group =>   1
Atom  52C    basis set group =>   1
Atom  53H    basis set group =>   2
Atom  54O    basis set group =>   3
Atom  55C    basis set group =>   1
Atom  56H    basis set group =>   2
Atom  57H    basis set group =>   2
Atom  58H    basis set group =>   2
Atom  59H    basis set group =>   2
Atom  60H    basis set group =>   2
Atom  61H    basis set group =>   2
Atom  62H    basis set group =>   2
Atom  63H    basis set group =>   2
Atom  64H    basis set group =>   2
Atom  65H    basis set group =>   2
Atom  66H    basis set group =>   2
Atom  67H    basis set group =>   2
Atom  68H    basis set group =>   2
Atom  69H    basis set group =>   2
Atom  70H    basis set group =>   2
Atom  71H    basis set group =>   2
Atom  72H    basis set group =>   2
Atom  73H    basis set group =>   2
Atom  74H    basis set group =>   2
Atom  75H    basis set group =>   2
Atom  76H    basis set group =>   2
Atom  77H    basis set group =>   2
Atom  78H    basis set group =>   2
Atom  79H    basis set group =>   2
Atom  80H    basis set group =>   2
Atom  81H    basis set group =>   2
Atom  82H    basis set group =>   2
Atom  83H    basis set group =>   2
Atom  84H    basis set group =>   2
Atom  85H    basis set group =>   2
Atom  86H    basis set group =>   2
Atom  87H    basis set group =>   2
Atom  88H    basis set group =>   2
Atom  89H    basis set group =>   2
Atom  90H    basis set group =>   2
Atom  91H    basis set group =>   2
Atom  92H    basis set group =>   2
Atom  93H    basis set group =>   2
Atom  94H    basis set group =>   2
Atom  95H    basis set group =>   2
Atom  96H    basis set group =>   2
Atom  97H    basis set group =>   2
Atom  98H    basis set group =>   2
Atom  99H    basis set group =>   2
Atom 100H    basis set group =>   2
Atom 101H    basis set group =>   2
Atom 102H    basis set group =>   2
Atom 103H    basis set group =>   2
Atom 104H    basis set group =>   2
Atom 105H    basis set group =>   2
Atom 106H    basis set group =>   2
Atom 107H    basis set group =>   2
Atom 108H    basis set group =>   2
Atom 109H    basis set group =>   2
Atom 110H    basis set group =>   2
Atom 111H    basis set group =>   2
Atom 112H    basis set group =>   2
Atom 113H    basis set group =>   2
Atom 114H    basis set group =>   2
Atom 115H    basis set group =>   2
Atom 116H    basis set group =>   2
Atom 117H    basis set group =>   2
Atom 118H    basis set group =>   2
Atom 119H    basis set group =>   2
Atom 120H    basis set group =>   2
Atom 121H    basis set group =>   2
Atom 122H    basis set group =>   2
Atom 123H    basis set group =>   2
Atom 124H    basis set group =>   2
Atom 125H    basis set group =>   2
Atom 126H    basis set group =>   2
Atom 127H    basis set group =>   2
Atom 128H    basis set group =>   2
Atom 129H    basis set group =>   2
Atom 130H    basis set group =>   2
Atom 131H    basis set group =>   2
Atom 132H    basis set group =>   2
Atom 133H    basis set group =>   2
Atom 134C    basis set group =>   1
Atom 135C    basis set group =>   1
Atom 136H    basis set group =>   2
Atom 137O    basis set group =>   3
Atom 138H    basis set group =>   2
Atom 139H    basis set group =>   2
---------------------------------
AUXILIARY/J BASIS SET INFORMATION
---------------------------------
There are 3 groups of distinct atoms

 Group   1 Type C   : 12s5p4d2f1g contracted to 6s4p3d1f1g pattern {711111/2111/211/2/1}
 Group   2 Type H   : 5s2p1d contracted to 3s1p1d pattern {311/2/1}
 Group   3 Type O   : 12s5p4d2f1g contracted to 6s4p3d1f1g pattern {711111/2111/211/2/1}

Atom   0C    basis set group =>   1
Atom   1C    basis set group =>   1
Atom   2C    basis set group =>   1
Atom   3C    basis set group =>   1
Atom   4C    basis set group =>   1
Atom   5C    basis set group =>   1
Atom   6C    basis set group =>   1
Atom   7C    basis set group =>   1
Atom   8C    basis set group =>   1
Atom   9C    basis set group =>   1
Atom  10C    basis set group =>   1
Atom  11C    basis set group =>   1
Atom  12C    basis set group =>   1
Atom  13C    basis set group =>   1
Atom  14C    basis set group =>   1
Atom  15C    basis set group =>   1
Atom  16C    basis set group =>   1
Atom  17C    basis set group =>   1
Atom  18C    basis set group =>   1
Atom  19C    basis set group =>   1
Atom  20C    basis set group =>   1
Atom  21C    basis set group =>   1
Atom  22C    basis set group =>   1
Atom  23C    basis set group =>   1
Atom  24C    basis set group =>   1
Atom  25C    basis set group =>   1
Atom  26C    basis set group =>   1
Atom  27C    basis set group =>   1
Atom  28C    basis set group =>   1
Atom  29C    basis set group =>   1
Atom  30C    basis set group =>   1
Atom  31C    basis set group =>   1
Atom  32C    basis set group =>   1
Atom  33C    basis set group =>   1
Atom  34C    basis set group =>   1
Atom  35C    basis set group =>   1
Atom  36C    basis set group =>   1
Atom  37C    basis set group =>   1
Atom  38C    basis set group =>   1
Atom  39C    basis set group =>   1
Atom  40C    basis set group =>   1
Atom  41C    basis set group =>   1
Atom  42C    basis set group =>   1
Atom  43C    basis set group =>   1
Atom  44C    basis set group =>   1
Atom  45C    basis set group =>   1
Atom  46C    basis set group =>   1
Atom  47C    basis set group =>   1
Atom  48C    basis set group =>   1
Atom  49C    basis set group =>   1
Atom  50C    basis set group =>   1
Atom  51C    basis set group =>   1
Atom  52C    basis set group =>   1
Atom  53H    basis set group =>   2
Atom  54O    basis set group =>   3
Atom  55C    basis set group =>   1
Atom  56H    basis set group =>   2
Atom  57H    basis set group =>   2
Atom  58H    basis set group =>   2
Atom  59H    basis set group =>   2
Atom  60H    basis set group =>   2
Atom  61H    basis set group =>   2
Atom  62H    basis set group =>   2
Atom  63H    basis set group =>   2
Atom  64H    basis set group =>   2
Atom  65H    basis set group =>   2
Atom  66H    basis set group =>   2
Atom  67H    basis set group =>   2
Atom  68H    basis set group =>   2
Atom  69H    basis set group =>   2
Atom  70H    basis set group =>   2
Atom  71H    basis set group =>   2
Atom  72H    basis set group =>   2
Atom  73H    basis set group =>   2
Atom  74H    basis set group =>   2
Atom  75H    basis set group =>   2
Atom  76H    basis set group =>   2
Atom  77H    basis set group =>   2
Atom  78H    basis set group =>   2
Atom  79H    basis set group =>   2
Atom  80H    basis set group =>   2
Atom  81H    basis set group =>   2
Atom  82H    basis set group =>   2
Atom  83H    basis set group =>   2
Atom  84H    basis set group =>   2
Atom  85H    basis set group =>   2
Atom  86H    basis set group =>   2
Atom  87H    basis set group =>   2
Atom  88H    basis set group =>   2
Atom  89H    basis set group =>   2
Atom  90H    basis set group =>   2
Atom  91H    basis set group =>   2
Atom  92H    basis set group =>   2
Atom  93H    basis set group =>   2
Atom  94H    basis set group =>   2
Atom  95H    basis set group =>   2
Atom  96H    basis set group =>   2
Atom  97H    basis set group =>   2
Atom  98H    basis set group =>   2
Atom  99H    basis set group =>   2
Atom 100H    basis set group =>   2
Atom 101H    basis set group =>   2
Atom 102H    basis set group =>   2
Atom 103H    basis set group =>   2
Atom 104H    basis set group =>   2
Atom 105H    basis set group =>   2
Atom 106H    basis set group =>   2
Atom 107H    basis set group =>   2
Atom 108H    basis set group =>   2
Atom 109H    basis set group =>   2
Atom 110H    basis set group =>   2
Atom 111H    basis set group =>   2
Atom 112H    basis set group =>   2
Atom 113H    basis set group =>   2
Atom 114H    basis set group =>   2
Atom 115H    basis set group =>   2
Atom 116H    basis set group =>   2
Atom 117H    basis set group =>   2
Atom 118H    basis set group =>   2
Atom 119H    basis set group =>   2
Atom 120H    basis set group =>   2
Atom 121H    basis set group =>   2
Atom 122H    basis set group =>   2
Atom 123H    basis set group =>   2
Atom 124H    basis set group =>   2
Atom 125H    basis set group =>   2
Atom 126H    basis set group =>   2
Atom 127H    basis set group =>   2
Atom 128H    basis set group =>   2
Atom 129H    basis set group =>   2
Atom 130H    basis set group =>   2
Atom 131H    basis set group =>   2
Atom 132H    basis set group =>   2
Atom 133H    basis set group =>   2
Atom 134C    basis set group =>   1
Atom 135C    basis set group =>   1
Atom 136H    basis set group =>   2
Atom 137O    basis set group =>   3
Atom 138H    basis set group =>   2
Atom 139H    basis set group =>   2


           ************************************************************
           *        Program running with 8 parallel MPI-processes     *
           *              working on a common directory               *
           ************************************************************
------------------------------------------------------------------------------
                           ORCA GTO INTEGRAL CALCULATION
                           -- RI-GTO INTEGRALS CHOSEN --
------------------------------------------------------------------------------
------------------------------------------------------------------------------
                   ___                                                        
                  /   \      - P O W E R E D   B Y -                         
                 /     \                                                     
                 |  |  |   _    _      __       _____    __    __             
                 |  |  |  | |  | |    /  \     |  _  \  |  |  /  |          
                  \  \/   | |  | |   /    \    | | | |  |  | /  /          
                 / \  \   | |__| |  /  /\  \   | |_| |  |  |/  /          
                |  |  |   |  __  | /  /__\  \  |    /   |      \           
                |  |  |   | |  | | |   __   |  |    \   |  |\   \          
                \     /   | |  | | |  |  |  |  | |\  \  |  | \   \       
                 \___/    |_|  |_| |__|  |__|  |_| \__\ |__|  \__/        
                                                                              
                      - O R C A' S   B I G   F R I E N D -                    
                                      &                                       
                       - I N T E G R A L  F E E D E R -                       
                                                                              
 v1 FN, 2020, v2 2021                                                         
------------------------------------------------------------------------------


Reading SHARK input file MK9_2e_2H_B3LYP_631Gd_opt.SHARKINP.tmp ... ok
----------------------
SHARK INTEGRAL PACKAGE
----------------------

Number of atoms                             ...    140
Number of basis functions                   ...    976
Number of shells                            ...    512
Maximum angular momentum                    ...      2
Integral batch strategy                     ... SHARK/LIBINT Hybrid
RI-J (if used) integral strategy            ... SPLIT-RIJ (Revised 2003 algorithm where possible)
Printlevel                                  ...      1
Contraction scheme used                     ... SEGMENTED contraction
Coulomb Range Separation                    ... NOT USED
Exchange Range Separation                   ... NOT USED
Finite Nucleus Model                        ... NOT USED
Auxiliary Coulomb fitting basis             ... AVAILABLE
   # of basis functions in Aux-J            ...   3744
   # of shells in Aux-J                     ...   1280
   Maximum angular momentum in Aux-J        ...      4
Auxiliary J/K fitting basis                 ... NOT available
Auxiliary Correlation fitting basis         ... NOT available
Auxiliary 'external' fitting basis          ... NOT available
Integral threshold                          ...     2.500000e-11
Primitive cut-off                           ...     2.500000e-12
Primitive pair pre-selection threshold      ...     2.500000e-12

Calculating pre-screening integrals         ... done (  0.2 sec) Dimension = 512
Organizing shell pair data                  ... done (  0.3 sec)
Shell pair information
Total number of shell pairs                 ...    131328
Shell pairs after pre-screening             ...     36685
Total number of primitive shell pairs       ...    719665
Primitive shell pairs kept                  ...    106522
          la=0 lb=0:  15567 shell pairs
          la=1 lb=0:  11958 shell pairs
          la=1 lb=1:   2359 shell pairs
          la=2 lb=0:   4588 shell pairs
          la=2 lb=1:   1865 shell pairs
          la=2 lb=2:    348 shell pairs

Calculating one electron integrals          ... done (  0.1 sec)
Calculating RI/J V-Matrix + Cholesky decomp.... done (  0.7 sec)
Calculating Nuclear repulsion               ... done (  0.0 sec) ENN=   6627.624796228498 Eh

SHARK setup successfully completed in   1.7 seconds

Maximum memory used throughout the entire GTOINT-calculation: 96.9 MB
[1718478538.461966] [eu-a2p-389:94003:0]          mpool.c:38   UCX  WARN  object 0x37093c0 was not returned to mpool ucp_requests
[1718478538.461995] [eu-a2p-389:94003:0]          mpool.c:38   UCX  WARN  object 0x3709580 was not returned to mpool ucp_requests
[1718478538.461999] [eu-a2p-389:94003:0]          mpool.c:38   UCX  WARN  object 0x3709740 was not returned to mpool ucp_requests
[1718478538.462002] [eu-a2p-389:94003:0]          mpool.c:38   UCX  WARN  object 0x3709900 was not returned to mpool ucp_requests
[1718478538.462004] [eu-a2p-389:94003:0]          mpool.c:38   UCX  WARN  object 0x3709ac0 was not returned to mpool ucp_requests
[1718478538.462007] [eu-a2p-389:94003:0]          mpool.c:38   UCX  WARN  object 0x3709c80 was not returned to mpool ucp_requests
[1718478538.462009] [eu-a2p-389:94003:0]          mpool.c:38   UCX  WARN  object 0x3709e40 was not returned to mpool ucp_requests
[1718478538.462012] [eu-a2p-389:94003:0]          mpool.c:38   UCX  WARN  object 0x370a000 was not returned to mpool ucp_requests
[1718478538.462014] [eu-a2p-389:94003:0]          mpool.c:38   UCX  WARN  object 0x370a1c0 was not returned to mpool ucp_requests
[1718478538.462017] [eu-a2p-389:94003:0]          mpool.c:38   UCX  WARN  object 0x370a380 was not returned to mpool ucp_requests
[1718478538.462019] [eu-a2p-389:94003:0]          mpool.c:38   UCX  WARN  object 0x370a540 was not returned to mpool ucp_requests
[1718478538.462022] [eu-a2p-389:94003:0]          mpool.c:38   UCX  WARN  object 0x370a700 was not returned to mpool ucp_requests
[1718478538.462024] [eu-a2p-389:94003:0]          mpool.c:38   UCX  WARN  object 0x370a8c0 was not returned to mpool ucp_requests
[1718478538.462027] [eu-a2p-389:94003:0]          mpool.c:38   UCX  WARN  object 0x370aa80 was not returned to mpool ucp_requests
[1718478538.462029] [eu-a2p-389:94003:0]          mpool.c:38   UCX  WARN  object 0x370ac40 was not returned to mpool ucp_requests
[1718478538.462032] [eu-a2p-389:94003:0]          mpool.c:38   UCX  WARN  object 0x370ae00 was not returned to mpool ucp_requests
[1718478538.462034] [eu-a2p-389:94003:0]          mpool.c:38   UCX  WARN  object 0x370afc0 was not returned to mpool ucp_requests
[1718478538.462038] [eu-a2p-389:94003:0]          mpool.c:38   UCX  WARN  object 0x370b180 was not returned to mpool ucp_requests
[1718478538.462093] [eu-a2p-389:94007:0]          mpool.c:38   UCX  WARN  object 0x2cbaa00 was not returned to mpool ucp_requests
[1718478538.462112] [eu-a2p-389:94007:0]          mpool.c:38   UCX  WARN  object 0x2cbabc0 was not returned to mpool ucp_requests
[1718478538.462117] [eu-a2p-389:94007:0]          mpool.c:38   UCX  WARN  object 0x2cbad80 was not returned to mpool ucp_requests
[1718478538.462120] [eu-a2p-389:94007:0]          mpool.c:38   UCX  WARN  object 0x2cbaf40 was not returned to mpool ucp_requests
[1718478538.462123] [eu-a2p-389:94007:0]          mpool.c:38   UCX  WARN  object 0x2cbb100 was not returned to mpool ucp_requests
[1718478538.462125] [eu-a2p-389:94007:0]          mpool.c:38   UCX  WARN  object 0x2cbb2c0 was not returned to mpool ucp_requests
[1718478538.462128] [eu-a2p-389:94007:0]          mpool.c:38   UCX  WARN  object 0x2cbb480 was not returned to mpool ucp_requests
[1718478538.462130] [eu-a2p-389:94007:0]          mpool.c:38   UCX  WARN  object 0x2cbb640 was not returned to mpool ucp_requests
[1718478538.462133] [eu-a2p-389:94007:0]          mpool.c:38   UCX  WARN  object 0x2cbb800 was not returned to mpool ucp_requests
[1718478538.462135] [eu-a2p-389:94007:0]          mpool.c:38   UCX  WARN  object 0x2cbb9c0 was not returned to mpool ucp_requests
[1718478538.462138] [eu-a2p-389:94007:0]          mpool.c:38   UCX  WARN  object 0x2cbbb80 was not returned to mpool ucp_requests
[1718478538.462141] [eu-a2p-389:94007:0]          mpool.c:38   UCX  WARN  object 0x2cbbd40 was not returned to mpool ucp_requests
[1718478538.462143] [eu-a2p-389:94007:0]          mpool.c:38   UCX  WARN  object 0x2cbbf00 was not returned to mpool ucp_requests
[1718478538.462146] [eu-a2p-389:94007:0]          mpool.c:38   UCX  WARN  object 0x2cbc0c0 was not returned to mpool ucp_requests
[1718478538.462149] [eu-a2p-389:94007:0]          mpool.c:38   UCX  WARN  object 0x2cbc280 was not returned to mpool ucp_requests
[1718478538.462151] [eu-a2p-389:94007:0]          mpool.c:38   UCX  WARN  object 0x2cbc440 was not returned to mpool ucp_requests
[1718478538.462154] [eu-a2p-389:94007:0]          mpool.c:38   UCX  WARN  object 0x2cbc600 was not returned to mpool ucp_requests
[1718478538.462156] [eu-a2p-389:94007:0]          mpool.c:38   UCX  WARN  object 0x2cbc7c0 was not returned to mpool ucp_requests
[1718478538.462159] [eu-a2p-389:94007:0]          mpool.c:38   UCX  WARN  object 0x2cbc980 was not returned to mpool ucp_requests
[1718478538.462162] [eu-a2p-389:94007:0]          mpool.c:38   UCX  WARN  object 0x2cbcb40 was not returned to mpool ucp_requests
[1718478538.462164] [eu-a2p-389:94007:0]          mpool.c:38   UCX  WARN  object 0x2cbcd00 was not returned to mpool ucp_requests
[1718478538.462167] [eu-a2p-389:94007:0]          mpool.c:38   UCX  WARN  object 0x2cbcec0 was not returned to mpool ucp_requests
[1718478538.462169] [eu-a2p-389:94007:0]          mpool.c:38   UCX  WARN  object 0x2cbd080 was not returned to mpool ucp_requests
[1718478538.462172] [eu-a2p-389:94007:0]          mpool.c:38   UCX  WARN  object 0x2cbd240 was not returned to mpool ucp_requests
[1718478538.462174] [eu-a2p-389:94007:0]          mpool.c:38   UCX  WARN  object 0x2cbd400 was not returned to mpool ucp_requests
[1718478538.462177] [eu-a2p-389:94007:0]          mpool.c:38   UCX  WARN  object 0x2cbd5c0 was not returned to mpool ucp_requests
[1718478538.462179] [eu-a2p-389:94007:0]          mpool.c:38   UCX  WARN  object 0x2cbd780 was not returned to mpool ucp_requests
[1718478538.462182] [eu-a2p-389:94007:0]          mpool.c:38   UCX  WARN  object 0x2cbd940 was not returned to mpool ucp_requests
[1718478538.462184] [eu-a2p-389:94007:0]          mpool.c:38   UCX  WARN  object 0x2cbdb00 was not returned to mpool ucp_requests
[1718478538.467663] [eu-a2p-389:94005:0]          mpool.c:38   UCX  WARN  object 0x392e500 was not returned to mpool ucp_requests
[1718478538.467689] [eu-a2p-389:94005:0]          mpool.c:38   UCX  WARN  object 0x392e6c0 was not returned to mpool ucp_requests
[1718478538.467695] [eu-a2p-389:94005:0]          mpool.c:38   UCX  WARN  object 0x392e880 was not returned to mpool ucp_requests
[1718478538.467698] [eu-a2p-389:94005:0]          mpool.c:38   UCX  WARN  object 0x392ea40 was not returned to mpool ucp_requests
[1718478538.467702] [eu-a2p-389:94005:0]          mpool.c:38   UCX  WARN  object 0x392ec00 was not returned to mpool ucp_requests
[1718478538.467705] [eu-a2p-389:94005:0]          mpool.c:38   UCX  WARN  object 0x392edc0 was not returned to mpool ucp_requests
[1718478538.467708] [eu-a2p-389:94005:0]          mpool.c:38   UCX  WARN  object 0x392ef80 was not returned to mpool ucp_requests
[1718478538.467712] [eu-a2p-389:94005:0]          mpool.c:38   UCX  WARN  object 0x392f140 was not returned to mpool ucp_requests
[1718478538.467715] [eu-a2p-389:94005:0]          mpool.c:38   UCX  WARN  object 0x392f300 was not returned to mpool ucp_requests
[1718478538.467718] [eu-a2p-389:94005:0]          mpool.c:38   UCX  WARN  object 0x392f4c0 was not returned to mpool ucp_requests
[1718478538.467721] [eu-a2p-389:94005:0]          mpool.c:38   UCX  WARN  object 0x392f680 was not returned to mpool ucp_requests
[1718478538.467725] [eu-a2p-389:94005:0]          mpool.c:38   UCX  WARN  object 0x392f840 was not returned to mpool ucp_requests
[1718478538.467728] [eu-a2p-389:94005:0]          mpool.c:38   UCX  WARN  object 0x392fa00 was not returned to mpool ucp_requests
[1718478538.467731] [eu-a2p-389:94005:0]          mpool.c:38   UCX  WARN  object 0x392fbc0 was not returned to mpool ucp_requests
[1718478538.467734] [eu-a2p-389:94005:0]          mpool.c:38   UCX  WARN  object 0x392fd80 was not returned to mpool ucp_requests
[1718478538.467737] [eu-a2p-389:94005:0]          mpool.c:38   UCX  WARN  object 0x392ff40 was not returned to mpool ucp_requests
[1718478538.467741] [eu-a2p-389:94005:0]          mpool.c:38   UCX  WARN  object 0x3930100 was not returned to mpool ucp_requests
[1718478538.467744] [eu-a2p-389:94005:0]          mpool.c:38   UCX  WARN  object 0x39302c0 was not returned to mpool ucp_requests
[1718478538.467747] [eu-a2p-389:94005:0]          mpool.c:38   UCX  WARN  object 0x3930480 was not returned to mpool ucp_requests
[1718478538.467751] [eu-a2p-389:94005:0]          mpool.c:38   UCX  WARN  object 0x3930640 was not returned to mpool ucp_requests
[1718478538.467754] [eu-a2p-389:94005:0]          mpool.c:38   UCX  WARN  object 0x3930800 was not returned to mpool ucp_requests
[1718478538.467757] [eu-a2p-389:94005:0]          mpool.c:38   UCX  WARN  object 0x39309c0 was not returned to mpool ucp_requests
[1718478538.467760] [eu-a2p-389:94005:0]          mpool.c:38   UCX  WARN  object 0x3930b80 was not returned to mpool ucp_requests
[1718478538.467764] [eu-a2p-389:94005:0]          mpool.c:38   UCX  WARN  object 0x3930d40 was not returned to mpool ucp_requests
[1718478538.467767] [eu-a2p-389:94005:0]          mpool.c:38   UCX  WARN  object 0x3930f00 was not returned to mpool ucp_requests
[1718478538.467770] [eu-a2p-389:94005:0]          mpool.c:38   UCX  WARN  object 0x39310c0 was not returned to mpool ucp_requests
[1718478538.467773] [eu-a2p-389:94005:0]          mpool.c:38   UCX  WARN  object 0x3931280 was not returned to mpool ucp_requests
[1718478538.467777] [eu-a2p-389:94005:0]          mpool.c:38   UCX  WARN  object 0x3931440 was not returned to mpool ucp_requests
[1718478538.467780] [eu-a2p-389:94005:0]          mpool.c:38   UCX  WARN  object 0x3931600 was not returned to mpool ucp_requests
[1718478538.465818] [eu-a2p-389:94009:0]          mpool.c:38   UCX  WARN  object 0x3400780 was not returned to mpool ucp_requests
[1718478538.465840] [eu-a2p-389:94009:0]          mpool.c:38   UCX  WARN  object 0x3400940 was not returned to mpool ucp_requests
[1718478538.465844] [eu-a2p-389:94009:0]          mpool.c:38   UCX  WARN  object 0x3400b00 was not returned to mpool ucp_requests
[1718478538.465848] [eu-a2p-389:94009:0]          mpool.c:38   UCX  WARN  object 0x3400cc0 was not returned to mpool ucp_requests
[1718478538.465850] [eu-a2p-389:94009:0]          mpool.c:38   UCX  WARN  object 0x3400e80 was not returned to mpool ucp_requests
[1718478538.465853] [eu-a2p-389:94009:0]          mpool.c:38   UCX  WARN  object 0x3401040 was not returned to mpool ucp_requests
[1718478538.465855] [eu-a2p-389:94009:0]          mpool.c:38   UCX  WARN  object 0x3401200 was not returned to mpool ucp_requests
[1718478538.465858] [eu-a2p-389:94009:0]          mpool.c:38   UCX  WARN  object 0x34013c0 was not returned to mpool ucp_requests
[1718478538.465860] [eu-a2p-389:94009:0]          mpool.c:38   UCX  WARN  object 0x3401580 was not returned to mpool ucp_requests
[1718478538.465863] [eu-a2p-389:94009:0]          mpool.c:38   UCX  WARN  object 0x3401740 was not returned to mpool ucp_requests
[1718478538.465865] [eu-a2p-389:94009:0]          mpool.c:38   UCX  WARN  object 0x3401900 was not returned to mpool ucp_requests
[1718478538.465868] [eu-a2p-389:94009:0]          mpool.c:38   UCX  WARN  object 0x3401ac0 was not returned to mpool ucp_requests
[1718478538.465870] [eu-a2p-389:94009:0]          mpool.c:38   UCX  WARN  object 0x3401c80 was not returned to mpool ucp_requests
[1718478538.465873] [eu-a2p-389:94009:0]          mpool.c:38   UCX  WARN  object 0x3401e40 was not returned to mpool ucp_requests
[1718478538.465875] [eu-a2p-389:94009:0]          mpool.c:38   UCX  WARN  object 0x3402000 was not returned to mpool ucp_requests
[1718478538.465878] [eu-a2p-389:94009:0]          mpool.c:38   UCX  WARN  object 0x34021c0 was not returned to mpool ucp_requests
[1718478538.465880] [eu-a2p-389:94009:0]          mpool.c:38   UCX  WARN  object 0x3402380 was not returned to mpool ucp_requests
[1718478538.465883] [eu-a2p-389:94009:0]          mpool.c:38   UCX  WARN  object 0x3402540 was not returned to mpool ucp_requests
[1718478538.465886] [eu-a2p-389:94009:0]          mpool.c:38   UCX  WARN  object 0x3402700 was not returned to mpool ucp_requests
[1718478538.465888] [eu-a2p-389:94009:0]          mpool.c:38   UCX  WARN  object 0x34028c0 was not returned to mpool ucp_requests
[1718478538.465891] [eu-a2p-389:94009:0]          mpool.c:38   UCX  WARN  object 0x3402a80 was not returned to mpool ucp_requests
[1718478538.465893] [eu-a2p-389:94009:0]          mpool.c:38   UCX  WARN  object 0x3402c40 was not returned to mpool ucp_requests
[1718478538.465896] [eu-a2p-389:94009:0]          mpool.c:38   UCX  WARN  object 0x3402e00 was not returned to mpool ucp_requests
[1718478538.465898] [eu-a2p-389:94009:0]          mpool.c:38   UCX  WARN  object 0x3402fc0 was not returned to mpool ucp_requests
[1718478538.465901] [eu-a2p-389:94009:0]          mpool.c:38   UCX  WARN  object 0x3403180 was not returned to mpool ucp_requests
[1718478538.465903] [eu-a2p-389:94009:0]          mpool.c:38   UCX  WARN  object 0x3403340 was not returned to mpool ucp_requests
[1718478538.465906] [eu-a2p-389:94009:0]          mpool.c:38   UCX  WARN  object 0x3403500 was not returned to mpool ucp_requests
[1718478538.465908] [eu-a2p-389:94009:0]          mpool.c:38   UCX  WARN  object 0x34036c0 was not returned to mpool ucp_requests
[1718478538.465911] [eu-a2p-389:94009:0]          mpool.c:38   UCX  WARN  object 0x3403880 was not returned to mpool ucp_requests
[1718478538.474970] [eu-a2p-389:94004:0]          mpool.c:38   UCX  WARN  object 0x389d500 was not returned to mpool ucp_requests
[1718478538.474992] [eu-a2p-389:94004:0]          mpool.c:38   UCX  WARN  object 0x389d6c0 was not returned to mpool ucp_requests
[1718478538.474996] [eu-a2p-389:94004:0]          mpool.c:38   UCX  WARN  object 0x389d880 was not returned to mpool ucp_requests
[1718478538.475000] [eu-a2p-389:94004:0]          mpool.c:38   UCX  WARN  object 0x389da40 was not returned to mpool ucp_requests
[1718478538.475003] [eu-a2p-389:94004:0]          mpool.c:38   UCX  WARN  object 0x389dc00 was not returned to mpool ucp_requests
[1718478538.475006] [eu-a2p-389:94004:0]          mpool.c:38   UCX  WARN  object 0x389ddc0 was not returned to mpool ucp_requests
[1718478538.475009] [eu-a2p-389:94004:0]          mpool.c:38   UCX  WARN  object 0x389df80 was not returned to mpool ucp_requests
[1718478538.475011] [eu-a2p-389:94004:0]          mpool.c:38   UCX  WARN  object 0x389e140 was not returned to mpool ucp_requests
[1718478538.475014] [eu-a2p-389:94004:0]          mpool.c:38   UCX  WARN  object 0x389e300 was not returned to mpool ucp_requests
[1718478538.475017] [eu-a2p-389:94004:0]          mpool.c:38   UCX  WARN  object 0x389e4c0 was not returned to mpool ucp_requests
[1718478538.475020] [eu-a2p-389:94004:0]          mpool.c:38   UCX  WARN  object 0x389e680 was not returned to mpool ucp_requests
[1718478538.475023] [eu-a2p-389:94004:0]          mpool.c:38   UCX  WARN  object 0x389e840 was not returned to mpool ucp_requests
[1718478538.475025] [eu-a2p-389:94004:0]          mpool.c:38   UCX  WARN  object 0x389ea00 was not returned to mpool ucp_requests
[1718478538.475028] [eu-a2p-389:94004:0]          mpool.c:38   UCX  WARN  object 0x389ebc0 was not returned to mpool ucp_requests
[1718478538.475030] [eu-a2p-389:94004:0]          mpool.c:38   UCX  WARN  object 0x389ed80 was not returned to mpool ucp_requests
[1718478538.475033] [eu-a2p-389:94004:0]          mpool.c:38   UCX  WARN  object 0x389ef40 was not returned to mpool ucp_requests
[1718478538.475036] [eu-a2p-389:94004:0]          mpool.c:38   UCX  WARN  object 0x389f100 was not returned to mpool ucp_requests
[1718478538.475038] [eu-a2p-389:94004:0]          mpool.c:38   UCX  WARN  object 0x389f2c0 was not returned to mpool ucp_requests
[1718478538.475041] [eu-a2p-389:94004:0]          mpool.c:38   UCX  WARN  object 0x389f480 was not returned to mpool ucp_requests
[1718478538.475043] [eu-a2p-389:94004:0]          mpool.c:38   UCX  WARN  object 0x389f640 was not returned to mpool ucp_requests
[1718478538.475046] [eu-a2p-389:94004:0]          mpool.c:38   UCX  WARN  object 0x389f800 was not returned to mpool ucp_requests
[1718478538.475048] [eu-a2p-389:94004:0]          mpool.c:38   UCX  WARN  object 0x389f9c0 was not returned to mpool ucp_requests
[1718478538.475051] [eu-a2p-389:94004:0]          mpool.c:38   UCX  WARN  object 0x389fb80 was not returned to mpool ucp_requests
[1718478538.475054] [eu-a2p-389:94004:0]          mpool.c:38   UCX  WARN  object 0x389fd40 was not returned to mpool ucp_requests
[1718478538.475057] [eu-a2p-389:94004:0]          mpool.c:38   UCX  WARN  object 0x389ff00 was not returned to mpool ucp_requests
[1718478538.475059] [eu-a2p-389:94004:0]          mpool.c:38   UCX  WARN  object 0x38a00c0 was not returned to mpool ucp_requests
[1718478538.475063] [eu-a2p-389:94004:0]          mpool.c:38   UCX  WARN  object 0x38a0280 was not returned to mpool ucp_requests
[1718478538.475065] [eu-a2p-389:94004:0]          mpool.c:38   UCX  WARN  object 0x38a0440 was not returned to mpool ucp_requests
[1718478538.475068] [eu-a2p-389:94004:0]          mpool.c:38   UCX  WARN  object 0x38a0600 was not returned to mpool ucp_requests
[1718478538.476540] [eu-a2p-389:94008:0]          mpool.c:38   UCX  WARN  object 0x35d9c00 was not returned to mpool ucp_requests
[1718478538.476562] [eu-a2p-389:94008:0]          mpool.c:38   UCX  WARN  object 0x35d9dc0 was not returned to mpool ucp_requests
[1718478538.476566] [eu-a2p-389:94008:0]          mpool.c:38   UCX  WARN  object 0x35d9f80 was not returned to mpool ucp_requests
[1718478538.476570] [eu-a2p-389:94008:0]          mpool.c:38   UCX  WARN  object 0x35da140 was not returned to mpool ucp_requests
[1718478538.476573] [eu-a2p-389:94008:0]          mpool.c:38   UCX  WARN  object 0x35da300 was not returned to mpool ucp_requests
[1718478538.476575] [eu-a2p-389:94008:0]          mpool.c:38   UCX  WARN  object 0x35da4c0 was not returned to mpool ucp_requests
[1718478538.476578] [eu-a2p-389:94008:0]          mpool.c:38   UCX  WARN  object 0x35da680 was not returned to mpool ucp_requests
[1718478538.476581] [eu-a2p-389:94008:0]          mpool.c:38   UCX  WARN  object 0x35da840 was not returned to mpool ucp_requests
[1718478538.476584] [eu-a2p-389:94008:0]          mpool.c:38   UCX  WARN  object 0x35daa00 was not returned to mpool ucp_requests
[1718478538.476586] [eu-a2p-389:94008:0]          mpool.c:38   UCX  WARN  object 0x35dabc0 was not returned to mpool ucp_requests
[1718478538.476589] [eu-a2p-389:94008:0]          mpool.c:38   UCX  WARN  object 0x35dad80 was not returned to mpool ucp_requests
[1718478538.476592] [eu-a2p-389:94008:0]          mpool.c:38   UCX  WARN  object 0x35daf40 was not returned to mpool ucp_requests
[1718478538.476594] [eu-a2p-389:94008:0]          mpool.c:38   UCX  WARN  object 0x35db100 was not returned to mpool ucp_requests
[1718478538.476597] [eu-a2p-389:94008:0]          mpool.c:38   UCX  WARN  object 0x35db2c0 was not returned to mpool ucp_requests
[1718478538.476600] [eu-a2p-389:94008:0]          mpool.c:38   UCX  WARN  object 0x35db480 was not returned to mpool ucp_requests
[1718478538.476603] [eu-a2p-389:94008:0]          mpool.c:38   UCX  WARN  object 0x35db640 was not returned to mpool ucp_requests
[1718478538.476606] [eu-a2p-389:94008:0]          mpool.c:38   UCX  WARN  object 0x35db800 was not returned to mpool ucp_requests
[1718478538.476608] [eu-a2p-389:94008:0]          mpool.c:38   UCX  WARN  object 0x35db9c0 was not returned to mpool ucp_requests
[1718478538.476611] [eu-a2p-389:94008:0]          mpool.c:38   UCX  WARN  object 0x35dbb80 was not returned to mpool ucp_requests
[1718478538.476614] [eu-a2p-389:94008:0]          mpool.c:38   UCX  WARN  object 0x35dbd40 was not returned to mpool ucp_requests
[1718478538.476616] [eu-a2p-389:94008:0]          mpool.c:38   UCX  WARN  object 0x35dbf00 was not returned to mpool ucp_requests
[1718478538.476619] [eu-a2p-389:94008:0]          mpool.c:38   UCX  WARN  object 0x35dc0c0 was not returned to mpool ucp_requests
[1718478538.476622] [eu-a2p-389:94008:0]          mpool.c:38   UCX  WARN  object 0x35dc280 was not returned to mpool ucp_requests
[1718478538.476632] [eu-a2p-389:94008:0]          mpool.c:38   UCX  WARN  object 0x35dc440 was not returned to mpool ucp_requests
[1718478538.476635] [eu-a2p-389:94008:0]          mpool.c:38   UCX  WARN  object 0x35dc600 was not returned to mpool ucp_requests
[1718478538.476637] [eu-a2p-389:94008:0]          mpool.c:38   UCX  WARN  object 0x35dc7c0 was not returned to mpool ucp_requests
[1718478538.476640] [eu-a2p-389:94008:0]          mpool.c:38   UCX  WARN  object 0x35dc980 was not returned to mpool ucp_requests
[1718478538.476642] [eu-a2p-389:94008:0]          mpool.c:38   UCX  WARN  object 0x35dcb40 was not returned to mpool ucp_requests
[1718478538.476645] [eu-a2p-389:94008:0]          mpool.c:38   UCX  WARN  object 0x35dcd00 was not returned to mpool ucp_requests
[1718478538.478903] [eu-a2p-389:94006:0]          mpool.c:38   UCX  WARN  object 0x3054080 was not returned to mpool ucp_requests
[1718478538.478927] [eu-a2p-389:94006:0]          mpool.c:38   UCX  WARN  object 0x3054240 was not returned to mpool ucp_requests
[1718478538.478931] [eu-a2p-389:94006:0]          mpool.c:38   UCX  WARN  object 0x3054400 was not returned to mpool ucp_requests
[1718478538.478934] [eu-a2p-389:94006:0]          mpool.c:38   UCX  WARN  object 0x30545c0 was not returned to mpool ucp_requests
[1718478538.478937] [eu-a2p-389:94006:0]          mpool.c:38   UCX  WARN  object 0x3054780 was not returned to mpool ucp_requests
[1718478538.478939] [eu-a2p-389:94006:0]          mpool.c:38   UCX  WARN  object 0x3054940 was not returned to mpool ucp_requests
[1718478538.478942] [eu-a2p-389:94006:0]          mpool.c:38   UCX  WARN  object 0x3054b00 was not returned to mpool ucp_requests
[1718478538.478944] [eu-a2p-389:94006:0]          mpool.c:38   UCX  WARN  object 0x3054cc0 was not returned to mpool ucp_requests
[1718478538.478947] [eu-a2p-389:94006:0]          mpool.c:38   UCX  WARN  object 0x3054e80 was not returned to mpool ucp_requests
[1718478538.478949] [eu-a2p-389:94006:0]          mpool.c:38   UCX  WARN  object 0x3055040 was not returned to mpool ucp_requests
[1718478538.478952] [eu-a2p-389:94006:0]          mpool.c:38   UCX  WARN  object 0x3055200 was not returned to mpool ucp_requests
[1718478538.478955] [eu-a2p-389:94006:0]          mpool.c:38   UCX  WARN  object 0x30553c0 was not returned to mpool ucp_requests
[1718478538.478957] [eu-a2p-389:94006:0]          mpool.c:38   UCX  WARN  object 0x3055580 was not returned to mpool ucp_requests
[1718478538.478960] [eu-a2p-389:94006:0]          mpool.c:38   UCX  WARN  object 0x3055740 was not returned to mpool ucp_requests
[1718478538.478962] [eu-a2p-389:94006:0]          mpool.c:38   UCX  WARN  object 0x3055900 was not returned to mpool ucp_requests
[1718478538.478965] [eu-a2p-389:94006:0]          mpool.c:38   UCX  WARN  object 0x3055ac0 was not returned to mpool ucp_requests
[1718478538.478967] [eu-a2p-389:94006:0]          mpool.c:38   UCX  WARN  object 0x3055c80 was not returned to mpool ucp_requests
[1718478538.478970] [eu-a2p-389:94006:0]          mpool.c:38   UCX  WARN  object 0x3055e40 was not returned to mpool ucp_requests
[1718478538.478972] [eu-a2p-389:94006:0]          mpool.c:38   UCX  WARN  object 0x3056000 was not returned to mpool ucp_requests
[1718478538.478975] [eu-a2p-389:94006:0]          mpool.c:38   UCX  WARN  object 0x30561c0 was not returned to mpool ucp_requests
[1718478538.478977] [eu-a2p-389:94006:0]          mpool.c:38   UCX  WARN  object 0x3056380 was not returned to mpool ucp_requests
[1718478538.478980] [eu-a2p-389:94006:0]          mpool.c:38   UCX  WARN  object 0x3056540 was not returned to mpool ucp_requests
[1718478538.478983] [eu-a2p-389:94006:0]          mpool.c:38   UCX  WARN  object 0x3056700 was not returned to mpool ucp_requests
[1718478538.478985] [eu-a2p-389:94006:0]          mpool.c:38   UCX  WARN  object 0x30568c0 was not returned to mpool ucp_requests
[1718478538.478988] [eu-a2p-389:94006:0]          mpool.c:38   UCX  WARN  object 0x3056a80 was not returned to mpool ucp_requests
[1718478538.478990] [eu-a2p-389:94006:0]          mpool.c:38   UCX  WARN  object 0x3056c40 was not returned to mpool ucp_requests
[1718478538.478993] [eu-a2p-389:94006:0]          mpool.c:38   UCX  WARN  object 0x3056e00 was not returned to mpool ucp_requests
[1718478538.478995] [eu-a2p-389:94006:0]          mpool.c:38   UCX  WARN  object 0x3056fc0 was not returned to mpool ucp_requests
[1718478538.478998] [eu-a2p-389:94006:0]          mpool.c:38   UCX  WARN  object 0x3057180 was not returned to mpool ucp_requests


           ************************************************************
           *        Program running with 8 parallel MPI-processes     *
           *              working on a common directory               *
           ************************************************************
-------------------------------------------------------------------------------
                                 ORCA SCF
-------------------------------------------------------------------------------

------------
SCF SETTINGS
------------
Hamiltonian:
 Density Functional     Method          .... DFT(GTOs)
 Exchange Functional    Exchange        .... B88
   X-Alpha parameter    XAlpha          ....  0.666667
   Becke's b parameter  XBeta           ....  0.004200
 Correlation Functional Correlation     .... LYP
 LDA part of GGA corr.  LDAOpt          .... VWN-5
 Gradients option       PostSCFGGA      .... off
 Hybrid DFT is turned on
   Fraction HF Exchange ScalHFX         ....  0.200000
   Scaling of DF-GGA-X  ScalDFX         ....  0.720000
   Scaling of DF-GGA-C  ScalDFC         ....  0.810000
   Scaling of DF-LDA-C  ScalLDAC        ....  1.000000
   Perturbative correction              ....  0.000000
   Density functional embedding theory  .... OFF
   NL short-range parameter             ....  4.800000
 RI-approximation to the Coulomb term is turned on
   Number of AuxJ basis functions       .... 3744
   RIJ-COSX (HFX calculated with COS-X)).... on


General Settings:
 Integral files         IntName         .... MK9_2e_2H_B3LYP_631Gd_opt
 Hartree-Fock type      HFTyp           .... RHF
 Total Charge           Charge          ....    0
 Multiplicity           Mult            ....    1
 Number of Electrons    NEL             ....  434
 Basis Dimension        Dim             ....  976
 Nuclear Repulsion      ENuc            ....   6627.6247962285 Eh

Convergence Acceleration:
 DIIS                   CNVDIIS         .... on
   Start iteration      DIISMaxIt       ....    12
   Startup error        DIISStart       ....  0.200000
   # of expansion vecs  DIISMaxEq       ....     5
   Bias factor          DIISBfac        ....   1.050
   Max. coefficient     DIISMaxC        ....  10.000
 Trust-Rad. Augm. Hess. CNVTRAH         .... auto
   Auto Start mean grad. ratio tolernc. ....  1.125000
   Auto Start start iteration           ....     1
   Auto Start num. interpolation iter.  ....    10
   Max. Number of Micro iterations      ....    16
   Max. Number of Macro iterations      .... Maxiter - #DIIS iter
   Number of Davidson start vectors     ....     2
   Converg. threshold I  (grad. norm)   ....   1.000e-05
   Converg. threshold II (energy diff.) ....   1.000e-08
   Grad. Scal. Fac. for Micro threshold ....   0.100
   Minimum threshold for Micro iter.    ....   0.010
   NR start threshold (gradient norm)   ....   0.001
   Initial trust radius                 ....   0.400
   Minimum AH scaling param. (alpha)    ....   1.000
   Maximum AH scaling param. (alpha)    .... 1000.000
   Orbital update algorithm             .... Taylor
   White noise on init. David. guess    .... on
   Maximum white noise                  ....   0.010
   Quad. conv. algorithm                .... NR
 SOSCF                  CNVSOSCF        .... on
   Start iteration      SOSCFMaxIt      ....   150
   Startup grad/error   SOSCFStart      ....  0.003300
 Level Shifting         CNVShift        .... on
   Level shift para.    LevelShift      ....    0.2500
   Turn off err/grad.   ShiftErr        ....    0.0010
 Zerner damping         CNVZerner       .... off
 Static damping         CNVDamp         .... on
   Fraction old density DampFac         ....    0.7000
   Max. Damping (<1)    DampMax         ....    0.9800
   Min. Damping (>=0)   DampMin         ....    0.0000
   Turn off err/grad.   DampErr         ....    0.1000
 Fernandez-Rico         CNVRico         .... off

SCF Procedure:
 Maximum # iterations   MaxIter         ....   125
 SCF integral mode      SCFMode         .... Direct
   Integral package                     .... SHARK and LIBINT hybrid scheme
 Reset frequency        DirectResetFreq ....    20
 Integral Threshold     Thresh          ....  2.500e-11 Eh
 Primitive CutOff       TCut            ....  2.500e-12 Eh

Convergence Tolerance:
 Convergence Check Mode ConvCheckMode   .... Total+1el-Energy
 Convergence forced     ConvForced      .... 0
 Energy Change          TolE            ....  1.000e-08 Eh
 1-El. energy change                    ....  1.000e-05 Eh
 Orbital Gradient       TolG            ....  1.000e-05
 Orbital Rotation angle TolX            ....  1.000e-05
 DIIS Error             TolErr          ....  5.000e-07


Diagonalization of the overlap matrix:
Smallest eigenvalue                        ... 2.598e-04
Time for diagonalization                   ...    0.236 sec
Threshold for overlap eigenvalues          ... 1.000e-08
Number of eigenvalues below threshold      ... 0
Time for construction of square roots      ...    0.137 sec
Total time needed                          ...    0.378 sec

---------------------
INITIAL GUESS: MOREAD
---------------------
Guess MOs are being read from file: MK9_2e_2H_B3LYP_631Gd_opt.gbw
Input Geometry matches current geometry (good)
Input basis set matches current basis set (good)
MOs were renormalized
MOs were reorthogonalized (Cholesky)
                      ------------------
                      INITIAL GUESS DONE (   0.5 sec)
                      ------------------
-------------------
DFT GRID GENERATION
-------------------

General Integration Accuracy     IntAcc      ... 4.959
Radial Grid Type                 RadialGrid  ... OptM3 with GC (2021)
Angular Grid (max. ang.)         AngularGrid ... 6 (Lebedev-590)
Angular grid pruning method      GridPruning ... 4 (adaptive)
Weight generation scheme         WeightScheme... Becke
Basis function cutoff            BFCut       ... 1.0000e-11
Integration weight cutoff        WCut        ... 1.0000e-14
Angular grids for H and He will be reduced by one unit
Partially contracted basis set               ... off
Rotationally invariant grid construction     ... off

Total number of grid points                  ...  1508096
Total number of batches                      ...    23635
Average number of points per batch           ...       63
Average number of grid points per atom       ...    10772
Time for grid setup =   27.529 sec

--------------------
COSX GRID GENERATION
--------------------

GRIDX 1
-------
General Integration Accuracy     IntAcc      ... 4.020
Radial Grid Type                 RadialGrid  ... OptM3 with GC (2021)
Angular Grid (max. ang.)         AngularGrid ... 2 (Lebedev-110)
Angular grid pruning method      GridPruning ... 4 (adaptive)
Weight generation scheme         WeightScheme... Becke
Basis function cutoff            BFCut       ... 1.0000e-11
Integration weight cutoff        WCut        ... 1.0000e-14
Angular grids for H and He will be reduced by one unit
Partially contracted basis set               ... on
Rotationally invariant grid construction     ... off

Total number of grid points                  ...   159504
Total number of batches                      ...     2564
Average number of points per batch           ...       62
Average number of grid points per atom       ...     1139
UseSFitting                                  ... on

GRIDX 2
-------
General Integration Accuracy     IntAcc      ... 4.338
Radial Grid Type                 RadialGrid  ... OptM3 with GC (2021)
Angular Grid (max. ang.)         AngularGrid ... 3 (Lebedev-194)
Angular grid pruning method      GridPruning ... 4 (adaptive)
Weight generation scheme         WeightScheme... Becke
Basis function cutoff            BFCut       ... 1.0000e-11
Integration weight cutoff        WCut        ... 1.0000e-14
Angular grids for H and He will be reduced by one unit
Partially contracted basis set               ... on
Rotationally invariant grid construction     ... off

Total number of grid points                  ...   345271
Total number of batches                      ...     5466
Average number of points per batch           ...       63
Average number of grid points per atom       ...     2466
UseSFitting                                  ... on

GRIDX 3
-------
General Integration Accuracy     IntAcc      ... 4.871
Radial Grid Type                 RadialGrid  ... OptM3 with GC (2021)
Angular Grid (max. ang.)         AngularGrid ... 4 (Lebedev-302)
Angular grid pruning method      GridPruning ... 4 (adaptive)
Weight generation scheme         WeightScheme... Becke
Basis function cutoff            BFCut       ... 1.0000e-11
Integration weight cutoff        WCut        ... 1.0000e-14
Angular grids for H and He will be reduced by one unit
Partially contracted basis set               ... on
Rotationally invariant grid construction     ... off

Total number of grid points                  ...   665020
Total number of batches                      ...    10463
Average number of points per batch           ...       63
Average number of grid points per atom       ...     4750
UseSFitting                                  ... on

Time for X-Grid setup             =   18.441 sec


--------------------
CPCM SOLVATION MODEL
--------------------
CPCM parameters:
  Epsilon                                         ...      80.4000
  Refrac                                          ...       1.3300
  Rsolv                                           ...       1.3000
  Surface type                                    ... GAUSSIAN VDW
  Epsilon function type                           ...         CPCM
Radii:
 Radius for C  used is    3.8550 Bohr (=   2.0400 Ang.)
 Radius for H  used is    2.4944 Bohr (=   1.3200 Ang.)
 Radius for O  used is    3.4469 Bohr (=   1.8240 Ang.)
Calculating surface                               ...        done! (  0.0s)
GEPOL surface points                              ...         7340
GEPOL Volume                                      ...    7378.6251
GEPOL Surface-area                                ...    3740.3106
Calculating surface distance matrix               ...        done! (  0.5s)
Performing Cholesky decomposition & store         ...        done! (  3.3s)
Overall time for CPCM initialization              ...                 3.8s
--------------
SCF ITERATIONS
--------------
ITER       Energy         Delta-E        Max-DP      RMS-DP      [F,P]     Damp
               ***  Starting incremental Fock matrix formation  ***
                      *** Initiating the SOSCF procedure ***
                      *** Re-Reading the Fockian *** 
                      *** Removing any level shift *** 
ITER      Energy       Delta-E        Grad      Rot      Max-DP    RMS-DP
  0  -2332.06506617 -2332.0650661712  0.000030  0.000030  0.000069  0.000001
               *** Restarting incremental Fock matrix formation ***
  1  -2332.06506660  -0.0000004269  0.000006  0.000017  0.000029  0.000000
  2  -2332.06506667  -0.0000000677  0.000004  0.000015  0.000025  0.000000
  3  -2332.06506667  -0.0000000023  0.000007  0.000010  0.000016  0.000000
                  ***Gradient check signals convergence***
              ***Rediagonalizing the Fockian in SOSCF/NRSCF***

               *****************************************************
               *                     SUCCESS                       *
               *           SCF CONVERGED AFTER   4 CYCLES          *
               *****************************************************

Old exchange energy                            =    -67.241948531 Eh
New exchange energy                            =    -67.241964435 Eh
Exchange energy change after final integration =     -0.000015904 Eh
Total energy after final integration           =  -2332.065082557 Eh
Final COS-X integration done in                =    74.408 sec

----------------
TOTAL SCF ENERGY
----------------

Total Energy       :        -2332.06508256 Eh          -63458.71708 eV

Components:
Nuclear Repulsion  :         6627.62479623 Eh          180346.83936 eV
Electronic Energy  :        -8959.68987879 Eh         -243805.55644 eV
One Electron Energy:       -16348.50905432 Eh         -444865.54790 eV
Two Electron Energy:         7388.81917553 Eh          201059.99146 eV
Max COSX asymmetry :            0.00000082 Eh               0.00002 eV
CPCM Dielectric    :           -0.02700123 Eh              -0.73474 eV

Virial components:
Potential Energy   :        -4650.14221349 Eh         -126536.80264 eV
Kinetic Energy     :         2318.07713093 Eh           63078.08556 eV
Virial Ratio       :            2.00603429


DFT components:
N(Alpha)           :      216.999968752909 electrons
N(Beta)            :      216.999968752909 electrons
N(Total)           :      433.999937505818 electrons
E(X)               :     -266.545029271863 Eh       
E(C)               :      -16.820048116149 Eh       
E(XC)              :     -283.365077388012 Eh       
DFET-embed. en.    :        0.000000000000 Eh       
CPCM Solvation Model Properties:
Surface-charge          :           -0.05674996
Charge-correction       :            0.00001438 Eh               0.00039 eV
Free-energy (cav+disp)  :  This term is not implemented in the current solvation scheme

---------------
SCF CONVERGENCE
---------------

  Last Energy change         ...    1.4786e-08  Tolerance :   1.0000e-08
  Last MAX-Density change    ...    6.2172e-15  Tolerance :   1.0000e-07
  Last RMS-Density change    ...    2.9137e-17  Tolerance :   5.0000e-09
  Last Orbital Gradient      ...    5.9976e-07  Tolerance :   1.0000e-05
  Last Orbital Rotation      ...    1.8420e-06  Tolerance :   1.0000e-05

             **** THE GBW FILE WAS UPDATED (MK9_2e_2H_B3LYP_631Gd_opt.gbw) ****
             **** DENSITY MK9_2e_2H_B3LYP_631Gd_opt.scfp WAS UPDATED ****
             **** ENERGY FILE WAS UPDATED (MK9_2e_2H_B3LYP_631Gd_opt.en.tmp) ****
             **** THE GBW FILE WAS UPDATED (MK9_2e_2H_B3LYP_631Gd_opt.gbw) ****
             **** DENSITY MK9_2e_2H_B3LYP_631Gd_opt.scfp WAS UPDATED ****
----------------
ORBITAL ENERGIES
----------------

  NO   OCC          E(Eh)            E(eV) 
   0   2.0000     -19.161462      -521.4099 
   1   2.0000     -19.155928      -521.2593 
   2   2.0000     -10.232168      -278.4314 
   3   2.0000     -10.229592      -278.3613 
   4   2.0000     -10.187389      -277.2129 
   5   2.0000     -10.186664      -277.1932 
   6   2.0000     -10.185873      -277.1717 
   7   2.0000     -10.185150      -277.1520 
   8   2.0000     -10.183565      -277.1089 
   9   2.0000     -10.179338      -276.9939 
  10   2.0000     -10.176957      -276.9291 
  11   2.0000     -10.176774      -276.9241 
  12   2.0000     -10.176707      -276.9223 
  13   2.0000     -10.176406      -276.9141 
  14   2.0000     -10.176237      -276.9095 
  15   2.0000     -10.175615      -276.8926 
  16   2.0000     -10.174688      -276.8673 
  17   2.0000     -10.174576      -276.8643 
  18   2.0000     -10.174552      -276.8636 
  19   2.0000     -10.174490      -276.8619 
  20   2.0000     -10.174330      -276.8576 
  21   2.0000     -10.174108      -276.8516 
  22   2.0000     -10.172889      -276.8184 
  23   2.0000     -10.172386      -276.8047 
  24   2.0000     -10.171397      -276.7778 
  25   2.0000     -10.170857      -276.7631 
  26   2.0000     -10.168162      -276.6898 
  27   2.0000     -10.168049      -276.6867 
  28   2.0000     -10.167761      -276.6788 
  29   2.0000     -10.167742      -276.6783 
  30   2.0000     -10.167729      -276.6780 
  31   2.0000     -10.167643      -276.6756 
  32   2.0000     -10.167514      -276.6721 
  33   2.0000     -10.166798      -276.6526 
  34   2.0000     -10.166448      -276.6431 
  35   2.0000     -10.166428      -276.6426 
  36   2.0000     -10.166415      -276.6422 
  37   2.0000     -10.166398      -276.6417 
  38   2.0000     -10.166336      -276.6401 
  39   2.0000     -10.166248      -276.6377 
  40   2.0000     -10.163522      -276.5635 
  41   2.0000     -10.161077      -276.4970 
  42   2.0000     -10.160858      -276.4910 
  43   2.0000     -10.160318      -276.4763 
  44   2.0000     -10.159853      -276.4636 
  45   2.0000     -10.159783      -276.4618 
  46   2.0000     -10.159740      -276.4606 
  47   2.0000     -10.159653      -276.4582 
  48   2.0000     -10.159607      -276.4570 
  49   2.0000     -10.159532      -276.4549 
  50   2.0000     -10.159504      -276.4542 
  51   2.0000     -10.159397      -276.4512 
  52   2.0000     -10.159374      -276.4506 
  53   2.0000     -10.159249      -276.4472 
  54   2.0000     -10.159164      -276.4449 
  55   2.0000     -10.159056      -276.4420 
  56   2.0000     -10.158756      -276.4338 
  57   2.0000     -10.157735      -276.4060 
  58   2.0000      -1.045889       -28.4601 
  59   2.0000      -1.040853       -28.3231 
  60   2.0000      -0.860546       -23.4166 
  61   2.0000      -0.826762       -22.4973 
  62   2.0000      -0.817717       -22.2512 
  63   2.0000      -0.816481       -22.2176 
  64   2.0000      -0.814349       -22.1596 
  65   2.0000      -0.811306       -22.0768 
  66   2.0000      -0.807244       -21.9662 
  67   2.0000      -0.802307       -21.8319 
  68   2.0000      -0.796756       -21.6808 
  69   2.0000      -0.790986       -21.5238 
  70   2.0000      -0.786431       -21.3999 
  71   2.0000      -0.765070       -20.8186 
  72   2.0000      -0.759590       -20.6695 
  73   2.0000      -0.756910       -20.5966 
  74   2.0000      -0.753884       -20.5142 
  75   2.0000      -0.747327       -20.3358 
  76   2.0000      -0.740817       -20.1586 
  77   2.0000      -0.734988       -20.0000 
  78   2.0000      -0.727568       -19.7981 
  79   2.0000      -0.719722       -19.5846 
  80   2.0000      -0.713129       -19.4052 
  81   2.0000      -0.708822       -19.2880 
  82   2.0000      -0.697022       -18.9669 
  83   2.0000      -0.680816       -18.5260 
  84   2.0000      -0.679355       -18.4862 
  85   2.0000      -0.678046       -18.4506 
  86   2.0000      -0.677358       -18.4319 
  87   2.0000      -0.676207       -18.4005 
  88   2.0000      -0.674252       -18.3473 
  89   2.0000      -0.671327       -18.2677 
  90   2.0000      -0.667275       -18.1575 
  91   2.0000      -0.661917       -18.0117 
  92   2.0000      -0.656748       -17.8710 
  93   2.0000      -0.643986       -17.5238 
  94   2.0000      -0.629115       -17.1191 
  95   2.0000      -0.621336       -16.9074 
  96   2.0000      -0.611939       -16.6517 
  97   2.0000      -0.603236       -16.4149 
  98   2.0000      -0.600764       -16.3476 
  99   2.0000      -0.593196       -16.1417 
 100   2.0000      -0.592303       -16.1174 
 101   2.0000      -0.589346       -16.0369 
 102   2.0000      -0.582551       -15.8520 
 103   2.0000      -0.575602       -15.6629 
 104   2.0000      -0.571320       -15.5464 
 105   2.0000      -0.536027       -14.5860 
 106   2.0000      -0.523242       -14.2381 
 107   2.0000      -0.517879       -14.0922 
 108   2.0000      -0.515533       -14.0284 
 109   2.0000      -0.511671       -13.9233 
 110   2.0000      -0.510772       -13.8988 
 111   2.0000      -0.507245       -13.8028 
 112   2.0000      -0.505505       -13.7555 
 113   2.0000      -0.500856       -13.6290 
 114   2.0000      -0.495970       -13.4960 
 115   2.0000      -0.492325       -13.3968 
 116   2.0000      -0.490511       -13.3475 
 117   2.0000      -0.476193       -12.9579 
 118   2.0000      -0.464214       -12.6319 
 119   2.0000      -0.461688       -12.5632 
 120   2.0000      -0.459950       -12.5159 
 121   2.0000      -0.459185       -12.4951 
 122   2.0000      -0.457416       -12.4469 
 123   2.0000      -0.455370       -12.3913 
 124   2.0000      -0.450946       -12.2709 
 125   2.0000      -0.448894       -12.2150 
 126   2.0000      -0.446684       -12.1549 
 127   2.0000      -0.445853       -12.1323 
 128   2.0000      -0.443066       -12.0564 
 129   2.0000      -0.439378       -11.9561 
 130   2.0000      -0.434632       -11.8269 
 131   2.0000      -0.431833       -11.7508 
 132   2.0000      -0.426359       -11.6018 
 133   2.0000      -0.424884       -11.5617 
 134   2.0000      -0.423796       -11.5321 
 135   2.0000      -0.422351       -11.4928 
 136   2.0000      -0.420472       -11.4416 
 137   2.0000      -0.418657       -11.3922 
 138   2.0000      -0.415207       -11.2984 
 139   2.0000      -0.414225       -11.2716 
 140   2.0000      -0.412439       -11.2230 
 141   2.0000      -0.411445       -11.1960 
 142   2.0000      -0.410001       -11.1567 
 143   2.0000      -0.408911       -11.1270 
 144   2.0000      -0.406699       -11.0669 
 145   2.0000      -0.405551       -11.0356 
 146   2.0000      -0.404131       -10.9970 
 147   2.0000      -0.403379       -10.9765 
 148   2.0000      -0.401099       -10.9145 
 149   2.0000      -0.400682       -10.9031 
 150   2.0000      -0.398669       -10.8483 
 151   2.0000      -0.393867       -10.7177 
 152   2.0000      -0.389883       -10.6092 
 153   2.0000      -0.389210       -10.5909 
 154   2.0000      -0.388965       -10.5843 
 155   2.0000      -0.387377       -10.5411 
 156   2.0000      -0.385378       -10.4867 
 157   2.0000      -0.381295       -10.3756 
 158   2.0000      -0.378151       -10.2900 
 159   2.0000      -0.376913       -10.2563 
 160   2.0000      -0.375677       -10.2227 
 161   2.0000      -0.372935       -10.1481 
 162   2.0000      -0.372384       -10.1331 
 163   2.0000      -0.370857       -10.0915 
 164   2.0000      -0.368604       -10.0302 
 165   2.0000      -0.366621        -9.9763 
 166   2.0000      -0.366156        -9.9636 
 167   2.0000      -0.366024        -9.9600 
 168   2.0000      -0.365461        -9.9447 
 169   2.0000      -0.364544        -9.9197 
 170   2.0000      -0.363831        -9.9003 
 171   2.0000      -0.362573        -9.8661 
 172   2.0000      -0.361662        -9.8413 
 173   2.0000      -0.359340        -9.7781 
 174   2.0000      -0.357525        -9.7287 
 175   2.0000      -0.355870        -9.6837 
 176   2.0000      -0.355305        -9.6683 
 177   2.0000      -0.354392        -9.6435 
 178   2.0000      -0.352679        -9.5969 
 179   2.0000      -0.350380        -9.5343 
 180   2.0000      -0.346945        -9.4409 
 181   2.0000      -0.345433        -9.3997 
 182   2.0000      -0.343045        -9.3347 
 183   2.0000      -0.342454        -9.3187 
 184   2.0000      -0.340154        -9.2561 
 185   2.0000      -0.339704        -9.2438 
 186   2.0000      -0.336885        -9.1671 
 187   2.0000      -0.334290        -9.0965 
 188   2.0000      -0.332472        -9.0470 
 189   2.0000      -0.329461        -8.9651 
 190   2.0000      -0.328440        -8.9373 
 191   2.0000      -0.327573        -8.9137 
 192   2.0000      -0.324782        -8.8378 
 193   2.0000      -0.324293        -8.8245 
 194   2.0000      -0.322279        -8.7697 
 195   2.0000      -0.314983        -8.5711 
 196   2.0000      -0.310165        -8.4400 
 197   2.0000      -0.309517        -8.4224 
 198   2.0000      -0.308534        -8.3956 
 199   2.0000      -0.305290        -8.3074 
 200   2.0000      -0.301277        -8.1982 
 201   2.0000      -0.297690        -8.1006 
 202   2.0000      -0.294926        -8.0253 
 203   2.0000      -0.293318        -7.9816 
 204   2.0000      -0.281008        -7.6466 
 205   2.0000      -0.254133        -6.9153 
 206   2.0000      -0.241825        -6.5804 
 207   2.0000      -0.238687        -6.4950 
 208   2.0000      -0.236005        -6.4220 
 209   2.0000      -0.231941        -6.3114 
 210   2.0000      -0.229593        -6.2476 
 211   2.0000      -0.225124        -6.1259 
 212   2.0000      -0.219068        -5.9611 
 213   2.0000      -0.213311        -5.8045 
 214   2.0000      -0.208427        -5.6716 
 215   2.0000      -0.205169        -5.5829 
 216   2.0000      -0.181898        -4.9497 
 217   0.0000      -0.024506        -0.6668 
 218   0.0000      -0.006927        -0.1885 
 219   0.0000       0.021422         0.5829 
 220   0.0000       0.023596         0.6421 
 221   0.0000       0.026326         0.7164 
 222   0.0000       0.029335         0.7982 
 223   0.0000       0.032320         0.8795 
 224   0.0000       0.034478         0.9382 
 225   0.0000       0.036147         0.9836 
 226   0.0000       0.036738         0.9997 
 227   0.0000       0.037498         1.0204 
 228   0.0000       0.055324         1.5054 
 229   0.0000       0.079117         2.1529 
 230   0.0000       0.085420         2.3244 
 231   0.0000       0.090531         2.4635 
 232   0.0000       0.096778         2.6335 
 233   0.0000       0.100140         2.7250 
 234   0.0000       0.101920         2.7734 
 235   0.0000       0.103233         2.8091 
 236   0.0000       0.104402         2.8409 
 237   0.0000       0.105888         2.8814 
 238   0.0000       0.106907         2.9091 
 239   0.0000       0.116526         3.1708 
 240   0.0000       0.116742         3.1767 
 241   0.0000       0.121349         3.3021 
 242   0.0000       0.122737         3.3398 
 243   0.0000       0.124735         3.3942 
 244   0.0000       0.127431         3.4676 
 245   0.0000       0.128327         3.4920 
 246   0.0000       0.131699         3.5837 
 247   0.0000       0.132064         3.5936 
 248   0.0000       0.134582         3.6622 
 249   0.0000       0.135133         3.6772 
 250   0.0000       0.135509         3.6874 
 251   0.0000       0.139746         3.8027 
 252   0.0000       0.142795         3.8856 
 253   0.0000       0.145707         3.9649 
 254   0.0000       0.146280         3.9805 
 255   0.0000       0.148357         4.0370 
 256   0.0000       0.149273         4.0619 
 257   0.0000       0.150721         4.1013 
 258   0.0000       0.151766         4.1298 
 259   0.0000       0.152402         4.1471 
 260   0.0000       0.153035         4.1643 
 261   0.0000       0.156086         4.2473 
 262   0.0000       0.156728         4.2648 
 263   0.0000       0.158722         4.3191 
 264   0.0000       0.160308         4.3622 
 265   0.0000       0.161227         4.3872 
 266   0.0000       0.162209         4.4139 
 267   0.0000       0.166122         4.5204 
 268   0.0000       0.167250         4.5511 
 269   0.0000       0.168356         4.5812 
 270   0.0000       0.168880         4.5955 
 271   0.0000       0.169412         4.6099 
 272   0.0000       0.170983         4.6527 
 273   0.0000       0.174746         4.7551 
 274   0.0000       0.175446         4.7741 
 275   0.0000       0.176500         4.8028 
 276   0.0000       0.176676         4.8076 
 277   0.0000       0.179664         4.8889 
 278   0.0000       0.180773         4.9191 
 279   0.0000       0.183137         4.9834 
 280   0.0000       0.186108         5.0643 
 281   0.0000       0.187507         5.1023 
 282   0.0000       0.188739         5.1359 
 283   0.0000       0.192155         5.2288 
 284   0.0000       0.195857         5.3296 
 285   0.0000       0.196314         5.3420 
 286   0.0000       0.198929         5.4131 
 287   0.0000       0.200275         5.4498 
 288   0.0000       0.201638         5.4869 
 289   0.0000       0.202711         5.5160 
 290   0.0000       0.203780         5.5451 
 291   0.0000       0.206669         5.6238 
 292   0.0000       0.206954         5.6315 
 293   0.0000       0.209901         5.7117 
 294   0.0000       0.215606         5.8669 
 295   0.0000       0.216866         5.9012 
 296   0.0000       0.218719         5.9517 
 297   0.0000       0.220519         6.0006 
 298   0.0000       0.221260         6.0208 
 299   0.0000       0.222292         6.0489 
 300   0.0000       0.223501         6.0818 
 301   0.0000       0.226781         6.1710 
 302   0.0000       0.227277         6.1845 
 303   0.0000       0.229312         6.2399 
 304   0.0000       0.229811         6.2535 
 305   0.0000       0.232087         6.3154 
 306   0.0000       0.236818         6.4441 
 307   0.0000       0.239069         6.5054 
 308   0.0000       0.240187         6.5358 
 309   0.0000       0.240425         6.5423 
 310   0.0000       0.241700         6.5770 
 311   0.0000       0.242187         6.5902 
 312   0.0000       0.243886         6.6365 
 313   0.0000       0.244086         6.6419 
 314   0.0000       0.247440         6.7332 
 315   0.0000       0.250986         6.8297 
 316   0.0000       0.252393         6.8680 
 317   0.0000       0.252840         6.8801 
 318   0.0000       0.254530         6.9261 
 319   0.0000       0.255696         6.9579 
 320   0.0000       0.256669         6.9843 
 321   0.0000       0.257483         7.0065 
 322   0.0000       0.257933         7.0187 
 323   0.0000       0.258774         7.0416 
 324   0.0000       0.259603         7.0641 
 325   0.0000       0.267381         7.2758 
 326   0.0000       0.273281         7.4363 
 327   0.0000       0.277658         7.5554 
 328   0.0000       0.279714         7.6114 
 329   0.0000       0.281187         7.6515 
 330   0.0000       0.282809         7.6956 
 331   0.0000       0.283817         7.7231 
 332   0.0000       0.284616         7.7448 
 333   0.0000       0.287015         7.8101 
 334   0.0000       0.288955         7.8629 
 335   0.0000       0.289584         7.8800 
 336   0.0000       0.292919         7.9707 
 337   0.0000       0.294658         8.0181 
 338   0.0000       0.301945         8.2163 
 339   0.0000       0.305669         8.3177 
 340   0.0000       0.307644         8.3714 
 341   0.0000       0.309785         8.4297 
 342   0.0000       0.313003         8.5172 
 343   0.0000       0.315610         8.5882 
 344   0.0000       0.319876         8.7043 
 345   0.0000       0.338533         9.2119 
 346   0.0000       0.341308         9.2875 
 347   0.0000       0.343067         9.3353 
 348   0.0000       0.346322         9.4239 
 349   0.0000       0.350005         9.5241 
 350   0.0000       0.352213         9.5842 
 351   0.0000       0.354829         9.6554 
 352   0.0000       0.358788         9.7631 
 353   0.0000       0.363604         9.8942 
 354   0.0000       0.367571        10.0021 
 355   0.0000       0.370267        10.0755 
 356   0.0000       0.374373        10.1872 
 357   0.0000       0.381786        10.3889 
 358   0.0000       0.397317        10.8115 
 359   0.0000       0.437522        11.9056 
 360   0.0000       0.442999        12.0546 
 361   0.0000       0.446045        12.1375 
 362   0.0000       0.449534        12.2324 
 363   0.0000       0.450533        12.2596 
 364   0.0000       0.452861        12.3230 
 365   0.0000       0.453810        12.3488 
 366   0.0000       0.455429        12.3929 
 367   0.0000       0.466477        12.6935 
 368   0.0000       0.478369        13.0171 
 369   0.0000       0.492324        13.3968 
 370   0.0000       0.496235        13.5032 
 371   0.0000       0.497363        13.5339 
 372   0.0000       0.501186        13.6380 
 373   0.0000       0.506873        13.7927 
 374   0.0000       0.509826        13.8731 
 375   0.0000       0.513865        13.9830 
 376   0.0000       0.515443        14.0259 
 377   0.0000       0.515786        14.0352 
 378   0.0000       0.517872        14.0920 
 379   0.0000       0.519532        14.1372 
 380   0.0000       0.521731        14.1970 
 381   0.0000       0.523561        14.2468 
 382   0.0000       0.528820        14.3899 
 383   0.0000       0.531899        14.4737 
 384   0.0000       0.533170        14.5083 
 385   0.0000       0.534369        14.5409 
 386   0.0000       0.536139        14.5891 
 387   0.0000       0.537231        14.6188 
 388   0.0000       0.537808        14.6345 
 389   0.0000       0.538824        14.6622 
 390   0.0000       0.540000        14.6942 
 391   0.0000       0.542196        14.7539 
 392   0.0000       0.542678        14.7670 
 393   0.0000       0.544121        14.8063 
 394   0.0000       0.544834        14.8257 
 395   0.0000       0.545610        14.8468 
 396   0.0000       0.546656        14.8753 
 397   0.0000       0.550064        14.9680 
 398   0.0000       0.551480        15.0065 
 399   0.0000       0.553382        15.0583 
 400   0.0000       0.555131        15.1059 
 401   0.0000       0.555888        15.1265 
 402   0.0000       0.558850        15.2071 
 403   0.0000       0.569626        15.5003 
 404   0.0000       0.569889        15.5075 
 405   0.0000       0.577256        15.7079 
 406   0.0000       0.580344        15.7920 
 407   0.0000       0.580837        15.8054 
 408   0.0000       0.583039        15.8653 
 409   0.0000       0.584252        15.8983 
 410   0.0000       0.584569        15.9069 
 411   0.0000       0.587745        15.9934 
 412   0.0000       0.588134        16.0040 
 413   0.0000       0.591105        16.0848 
 414   0.0000       0.594346        16.1730 
 415   0.0000       0.597839        16.2680 
 416   0.0000       0.599503        16.3133 
 417   0.0000       0.607044        16.5185 
 418   0.0000       0.616344        16.7716 
 419   0.0000       0.618015        16.8171 
 420   0.0000       0.621626        16.9153 
 421   0.0000       0.621977        16.9249 
 422   0.0000       0.623284        16.9604 
 423   0.0000       0.624014        16.9803 
 424   0.0000       0.625017        17.0076 
 425   0.0000       0.626757        17.0549 
 426   0.0000       0.627529        17.0759 
 427   0.0000       0.629146        17.1199 
 428   0.0000       0.631426        17.1820 
 429   0.0000       0.632922        17.2227 
 430   0.0000       0.633726        17.2446 
 431   0.0000       0.635784        17.3006 
 432   0.0000       0.636594        17.3226 
 433   0.0000       0.637036        17.3346 
 434   0.0000       0.637887        17.3578 
 435   0.0000       0.638540        17.3756 
 436   0.0000       0.641821        17.4648 
 437   0.0000       0.643051        17.4983 
 438   0.0000       0.644930        17.5494 
 439   0.0000       0.646296        17.5866 
 440   0.0000       0.651926        17.7398 
 441   0.0000       0.653638        17.7864 
 442   0.0000       0.655073        17.8255 
 443   0.0000       0.658231        17.9114 
 444   0.0000       0.659284        17.9400 
 445   0.0000       0.663326        18.0500 
 446   0.0000       0.667345        18.1594 
 447   0.0000       0.670258        18.2386 
 448   0.0000       0.672275        18.2935 
 449   0.0000       0.675012        18.3680 
 450   0.0000       0.678419        18.4607 
 451   0.0000       0.683502        18.5990 
 452   0.0000       0.686802        18.6888 
 453   0.0000       0.689889        18.7728 
 454   0.0000       0.694145        18.8887 
 455   0.0000       0.696971        18.9655 
 456   0.0000       0.697835        18.9891 
 457   0.0000       0.701303        19.0834 
 458   0.0000       0.705198        19.1894 
 459   0.0000       0.713611        19.4183 
 460   0.0000       0.714501        19.4426 
 461   0.0000       0.719179        19.5699 
 462   0.0000       0.721961        19.6456 
 463   0.0000       0.723797        19.6955 
 464   0.0000       0.728903        19.8345 
 465   0.0000       0.729845        19.8601 
 466   0.0000       0.730702        19.8834 
 467   0.0000       0.731592        19.9076 
 468   0.0000       0.734134        19.9768 
 469   0.0000       0.737477        20.0678 
 470   0.0000       0.743490        20.2314 
 471   0.0000       0.749870        20.4050 
 472   0.0000       0.753766        20.5110 
 473   0.0000       0.754646        20.5350 
 474   0.0000       0.761468        20.7206 
 475   0.0000       0.762904        20.7597 
 476   0.0000       0.764607        20.8060 
 477   0.0000       0.768064        20.9001 
 478   0.0000       0.768794        20.9199 
 479   0.0000       0.770712        20.9721 
 480   0.0000       0.771523        20.9942 
 481   0.0000       0.774158        21.0659 
 482   0.0000       0.775835        21.1115 
 483   0.0000       0.776762        21.1368 
 484   0.0000       0.778491        21.1838 
 485   0.0000       0.780207        21.2305 
 486   0.0000       0.782666        21.2974 
 487   0.0000       0.785216        21.3668 
 488   0.0000       0.787748        21.4357 
 489   0.0000       0.790277        21.5045 
 490   0.0000       0.793309        21.5870 
 491   0.0000       0.793830        21.6012 
 492   0.0000       0.795336        21.6422 
 493   0.0000       0.797574        21.7031 
 494   0.0000       0.801836        21.8191 
 495   0.0000       0.803661        21.8687 
 496   0.0000       0.804292        21.8859 
 497   0.0000       0.810132        22.0448 
 498   0.0000       0.816017        22.2049 
 499   0.0000       0.820841        22.3362 
 500   0.0000       0.824351        22.4317 
 501   0.0000       0.828954        22.5570 
 502   0.0000       0.829569        22.5737 
 503   0.0000       0.834854        22.7175 
 504   0.0000       0.836321        22.7574 
 505   0.0000       0.844944        22.9921 
 506   0.0000       0.846404        23.0318 
 507   0.0000       0.847277        23.0556 
 508   0.0000       0.849098        23.1051 
 509   0.0000       0.851524        23.1711 
 510   0.0000       0.851976        23.1834 
 511   0.0000       0.853602        23.2277 
 512   0.0000       0.853955        23.2373 
 513   0.0000       0.855343        23.2751 
 514   0.0000       0.857766        23.3410 
 515   0.0000       0.862069        23.4581 
 516   0.0000       0.864400        23.5215 
 517   0.0000       0.865778        23.5590 
 518   0.0000       0.868025        23.6202 
 519   0.0000       0.868960        23.6456 
 520   0.0000       0.871562        23.7164 
 521   0.0000       0.872932        23.7537 
 522   0.0000       0.875038        23.8110 
 523   0.0000       0.876047        23.8384 
 524   0.0000       0.878993        23.9186 
 525   0.0000       0.879484        23.9320 
 526   0.0000       0.883229        24.0339 
 527   0.0000       0.884941        24.0805 
 528   0.0000       0.893187        24.3048 
 529   0.0000       0.894021        24.3276 
 530   0.0000       0.897025        24.4093 
 531   0.0000       0.898660        24.4538 
 532   0.0000       0.900062        24.4919 
 533   0.0000       0.901989        24.5444 
 534   0.0000       0.903190        24.5771 
 535   0.0000       0.903978        24.5985 
 536   0.0000       0.906482        24.6666 
 537   0.0000       0.906751        24.6740 
 538   0.0000       0.908010        24.7082 
 539   0.0000       0.908105        24.7108 
 540   0.0000       0.912141        24.8206 
 541   0.0000       0.913509        24.8579 
 542   0.0000       0.915807        24.9204 
 543   0.0000       0.917341        24.9621 
 544   0.0000       0.919229        25.0135 
 545   0.0000       0.920606        25.0510 
 546   0.0000       0.920948        25.0603 
 547   0.0000       0.924253        25.1502 
 548   0.0000       0.928341        25.2614 
 549   0.0000       0.929318        25.2880 
 550   0.0000       0.933791        25.4097 
 551   0.0000       0.935397        25.4534 
 552   0.0000       0.938434        25.5361 
 553   0.0000       0.941168        25.6105 
 554   0.0000       0.942681        25.6516 
 555   0.0000       0.946096        25.7446 
 556   0.0000       0.947781        25.7904 
 557   0.0000       0.948993        25.8234 
 558   0.0000       0.952662        25.9232 
 559   0.0000       0.955098        25.9895 
 560   0.0000       0.956593        26.0302 
 561   0.0000       0.957165        26.0458 
 562   0.0000       0.958562        26.0838 
 563   0.0000       0.960124        26.1263 
 564   0.0000       0.960501        26.1365 
 565   0.0000       0.963562        26.2199 
 566   0.0000       0.964374        26.2420 
 567   0.0000       0.966084        26.2885 
 568   0.0000       0.967075        26.3155 
 569   0.0000       0.968009        26.3409 
 570   0.0000       0.969848        26.3909 
 571   0.0000       0.970930        26.4204 
 572   0.0000       0.971509        26.4361 
 573   0.0000       0.973632        26.4939 
 574   0.0000       0.975394        26.5418 
 575   0.0000       0.978712        26.6321 
 576   0.0000       0.981187        26.6995 
 577   0.0000       0.983226        26.7549 
 578   0.0000       0.985328        26.8121 
 579   0.0000       0.988061        26.8865 
 580   0.0000       0.992510        27.0076 
 581   0.0000       0.994560        27.0634 
 582   0.0000       0.996911        27.1273 
 583   0.0000       1.000387        27.2219 
 584   0.0000       1.001860        27.2620 
 585   0.0000       1.007707        27.4211 
 586   0.0000       1.011378        27.5210 
 587   0.0000       1.014352        27.6019 
 588   0.0000       1.017080        27.6761 
 589   0.0000       1.019799        27.7501 
 590   0.0000       1.021006        27.7830 
 591   0.0000       1.021611        27.7995 
 592   0.0000       1.025718        27.9112 
 593   0.0000       1.026340        27.9281 
 594   0.0000       1.027384        27.9565 
 595   0.0000       1.028130        27.9768 
 596   0.0000       1.029899        28.0250 
 597   0.0000       1.030780        28.0489 
 598   0.0000       1.036577        28.2067 
 599   0.0000       1.041144        28.3310 
 600   0.0000       1.045215        28.4417 
 601   0.0000       1.050148        28.5760 
 602   0.0000       1.053198        28.6590 
 603   0.0000       1.065984        29.0069 
 604   0.0000       1.072838        29.1934 
 605   0.0000       1.077339        29.3159 
 606   0.0000       1.087037        29.5798 
 607   0.0000       1.091037        29.6886 
 608   0.0000       1.095120        29.7997 
 609   0.0000       1.098074        29.8801 
 610   0.0000       1.102471        29.9998 
 611   0.0000       1.106779        30.1170 
 612   0.0000       1.108487        30.1635 
 613   0.0000       1.111909        30.2566 
 614   0.0000       1.113642        30.3037 
 615   0.0000       1.121311        30.5124 
 616   0.0000       1.130452        30.7612 
 617   0.0000       1.137354        30.9490 
 618   0.0000       1.152027        31.3483 
 619   0.0000       1.167802        31.7775 
 620   0.0000       1.173516        31.9330 
 621   0.0000       1.180834        32.1321 
 622   0.0000       1.185041        32.2466 
 623   0.0000       1.187758        32.3205 
 624   0.0000       1.191453        32.4211 
 625   0.0000       1.194074        32.4924 
 626   0.0000       1.206360        32.8267 
 627   0.0000       1.212095        32.9828 
 628   0.0000       1.220526        33.2122 
 629   0.0000       1.227597        33.4046 
 630   0.0000       1.234879        33.6028 
 631   0.0000       1.238536        33.7023 
 632   0.0000       1.241393        33.7800 
 633   0.0000       1.245023        33.8788 
 634   0.0000       1.248990        33.9868 
 635   0.0000       1.252499        34.0822 
 636   0.0000       1.258522        34.2461 
 637   0.0000       1.262423        34.3523 
 638   0.0000       1.264371        34.4053 
 639   0.0000       1.267763        34.4976 
 640   0.0000       1.272346        34.6223 
 641   0.0000       1.277666        34.7671 
 642   0.0000       1.284078        34.9415 
 643   0.0000       1.286473        35.0067 
 644   0.0000       1.293714        35.2037 
 645   0.0000       1.298796        35.3420 
 646   0.0000       1.303019        35.4569 
 647   0.0000       1.308933        35.6179 
 648   0.0000       1.313063        35.7303 
 649   0.0000       1.317324        35.8462 
 650   0.0000       1.320859        35.9424 
 651   0.0000       1.321639        35.9636 
 652   0.0000       1.327380        36.1199 
 653   0.0000       1.334376        36.3102 
 654   0.0000       1.345944        36.6250 
 655   0.0000       1.357110        36.9288 
 656   0.0000       1.361474        37.0476 
 657   0.0000       1.365269        37.1509 
 658   0.0000       1.383117        37.6365 
 659   0.0000       1.388717        37.7889 
 660   0.0000       1.397626        38.0313 
 661   0.0000       1.402020        38.1509 
 662   0.0000       1.403057        38.1791 
 663   0.0000       1.404712        38.2242 
 664   0.0000       1.405648        38.2496 
 665   0.0000       1.408786        38.3350 
 666   0.0000       1.413735        38.4697 
 667   0.0000       1.421539        38.6820 
 668   0.0000       1.422682        38.7132 
 669   0.0000       1.424594        38.7652 
 670   0.0000       1.430403        38.9232 
 671   0.0000       1.433805        39.0158 
 672   0.0000       1.437211        39.1085 
 673   0.0000       1.439195        39.1625 
 674   0.0000       1.455880        39.6165 
 675   0.0000       1.456586        39.6357 
 676   0.0000       1.457706        39.6662 
 677   0.0000       1.484975        40.4082 
 678   0.0000       1.490734        40.5649 
 679   0.0000       1.497729        40.7553 
 680   0.0000       1.500705        40.8363 
 681   0.0000       1.501262        40.8514 
 682   0.0000       1.506496        40.9939 
 683   0.0000       1.508746        41.0551 
 684   0.0000       1.509115        41.0651 
 685   0.0000       1.511224        41.1225 
 686   0.0000       1.515773        41.2463 
 687   0.0000       1.521522        41.4027 
 688   0.0000       1.522878        41.4396 
 689   0.0000       1.526147        41.5286 
 690   0.0000       1.540071        41.9075 
 691   0.0000       1.541295        41.9408 
 692   0.0000       1.544211        42.0201 
 693   0.0000       1.552794        42.2537 
 694   0.0000       1.555875        42.3375 
 695   0.0000       1.559759        42.4432 
 696   0.0000       1.566770        42.6340 
 697   0.0000       1.575104        42.8608 
 698   0.0000       1.577776        42.9335 
 699   0.0000       1.584869        43.1265 
 700   0.0000       1.608580        43.7717 
 701   0.0000       1.615371        43.9565 
 702   0.0000       1.622316        44.1455 
 703   0.0000       1.624400        44.2022 
 704   0.0000       1.626653        44.2635 
 705   0.0000       1.631183        44.3867 
 706   0.0000       1.636483        44.5310 
 707   0.0000       1.639852        44.6227 
 708   0.0000       1.652537        44.9678 
 709   0.0000       1.677654        45.6513 
 710   0.0000       1.683636        45.8141 
 711   0.0000       1.698396        46.2157 
 712   0.0000       1.699297        46.2402 
 713   0.0000       1.707881        46.4738 
 714   0.0000       1.709122        46.5076 
 715   0.0000       1.720787        46.8250 
 716   0.0000       1.737737        47.2862 
 717   0.0000       1.742175        47.4070 
 718   0.0000       1.746577        47.5268 
 719   0.0000       1.747645        47.5558 
 720   0.0000       1.753907        47.7262 
 721   0.0000       1.761473        47.9321 
 722   0.0000       1.762034        47.9474 
 723   0.0000       1.765063        48.0298 
 724   0.0000       1.771828        48.2139 
 725   0.0000       1.775774        48.3213 
 726   0.0000       1.779754        48.4296 
 727   0.0000       1.781088        48.4659 
 728   0.0000       1.782082        48.4929 
 729   0.0000       1.787910        48.6515 
 730   0.0000       1.794459        48.8297 
 731   0.0000       1.801833        49.0304 
 732   0.0000       1.803357        49.0718 
 733   0.0000       1.810448        49.2648 
 734   0.0000       1.815739        49.4088 
 735   0.0000       1.824326        49.6424 
 736   0.0000       1.829752        49.7901 
 737   0.0000       1.830082        49.7991 
 738   0.0000       1.836544        49.9749 
 739   0.0000       1.839052        50.0431 
 740   0.0000       1.842063        50.1251 
 741   0.0000       1.842370        50.1334 
 742   0.0000       1.846672        50.2505 
 743   0.0000       1.848532        50.3011 
 744   0.0000       1.850654        50.3589 
 745   0.0000       1.856224        50.5104 
 746   0.0000       1.857414        50.5428 
 747   0.0000       1.859583        50.6018 
 748   0.0000       1.863121        50.6981 
 749   0.0000       1.865653        50.7670 
 750   0.0000       1.868801        50.8527 
 751   0.0000       1.870697        50.9042 
 752   0.0000       1.873655        50.9847 
 753   0.0000       1.875548        51.0363 
 754   0.0000       1.877216        51.0816 
 755   0.0000       1.879030        51.1310 
 756   0.0000       1.888248        51.3818 
 757   0.0000       1.888873        51.3988 
 758   0.0000       1.891255        51.4637 
 759   0.0000       1.893966        51.5374 
 760   0.0000       1.896803        51.6146 
 761   0.0000       1.898137        51.6509 
 762   0.0000       1.901512        51.7428 
 763   0.0000       1.904403        51.8215 
 764   0.0000       1.905775        51.8588 
 765   0.0000       1.908114        51.9224 
 766   0.0000       1.923603        52.3439 
 767   0.0000       1.923796        52.3491 
 768   0.0000       1.929479        52.5038 
 769   0.0000       1.932158        52.5767 
 770   0.0000       1.934032        52.6277 
 771   0.0000       1.937069        52.7103 
 772   0.0000       1.939211        52.7686 
 773   0.0000       1.944359        52.9087 
 774   0.0000       1.947088        52.9830 
 775   0.0000       1.949380        53.0453 
 776   0.0000       1.954287        53.1789 
 777   0.0000       1.956154        53.2297 
 778   0.0000       1.958536        53.2945 
 779   0.0000       1.961012        53.3619 
 780   0.0000       1.966924        53.5227 
 781   0.0000       1.969582        53.5951 
 782   0.0000       1.974644        53.7328 
 783   0.0000       1.975772        53.7635 
 784   0.0000       1.981598        53.9220 
 785   0.0000       1.983898        53.9846 
 786   0.0000       1.989387        54.1340 
 787   0.0000       1.993304        54.2406 
 788   0.0000       1.996278        54.3215 
 789   0.0000       1.998073        54.3703 
 790   0.0000       2.001778        54.4711 
 791   0.0000       2.007668        54.6314 
 792   0.0000       2.011068        54.7239 
 793   0.0000       2.012570        54.7648 
 794   0.0000       2.018335        54.9217 
 795   0.0000       2.026422        55.1417 
 796   0.0000       2.026759        55.1509 
 797   0.0000       2.036666        55.4205 
 798   0.0000       2.046193        55.6797 
 799   0.0000       2.051990        55.8375 
 800   0.0000       2.052643        55.8553 
 801   0.0000       2.054734        55.9122 
 802   0.0000       2.058624        56.0180 
 803   0.0000       2.060500        56.0691 
 804   0.0000       2.061883        56.1067 
 805   0.0000       2.063951        56.1630 
 806   0.0000       2.067785        56.2673 
 807   0.0000       2.071672        56.3731 
 808   0.0000       2.075141        56.4675 
 809   0.0000       2.084384        56.7190 
 810   0.0000       2.084815        56.7307 
 811   0.0000       2.095581        57.0237 
 812   0.0000       2.103641        57.2430 
 813   0.0000       2.109163        57.3932 
 814   0.0000       2.114545        57.5397 
 815   0.0000       2.116651        57.5970 
 816   0.0000       2.119808        57.6829 
 817   0.0000       2.122692        57.7614 
 818   0.0000       2.125850        57.8473 
 819   0.0000       2.127193        57.8839 
 820   0.0000       2.128752        57.9263 
 821   0.0000       2.134052        58.0705 
 822   0.0000       2.144917        58.3662 
 823   0.0000       2.151587        58.5477 
 824   0.0000       2.156262        58.6749 
 825   0.0000       2.160767        58.7975 
 826   0.0000       2.166416        58.9512 
 827   0.0000       2.173600        59.1467 
 828   0.0000       2.174893        59.1818 
 829   0.0000       2.182100        59.3780 
 830   0.0000       2.184723        59.4493 
 831   0.0000       2.188641        59.5560 
 832   0.0000       2.190893        59.6172 
 833   0.0000       2.201347        59.9017 
 834   0.0000       2.214770        60.2670 
 835   0.0000       2.215378        60.2835 
 836   0.0000       2.218611        60.3715 
 837   0.0000       2.221986        60.4633 
 838   0.0000       2.228026        60.6277 
 839   0.0000       2.232132        60.7394 
 840   0.0000       2.236258        60.8517 
 841   0.0000       2.236784        60.8660 
 842   0.0000       2.244478        61.0753 
 843   0.0000       2.249250        61.2052 
 844   0.0000       2.253100        61.3100 
 845   0.0000       2.272383        61.8347 
 846   0.0000       2.278275        61.9950 
 847   0.0000       2.285290        62.1859 
 848   0.0000       2.296150        62.4814 
 849   0.0000       2.297197        62.5099 
 850   0.0000       2.299064        62.5607 
 851   0.0000       2.300311        62.5946 
 852   0.0000       2.302209        62.6463 
 853   0.0000       2.304269        62.7023 
 854   0.0000       2.304743        62.7153 
 855   0.0000       2.307200        62.7821 
 856   0.0000       2.309075        62.8331 
 857   0.0000       2.311945        62.9112 
 858   0.0000       2.312706        62.9319 
 859   0.0000       2.320488        63.1437 
 860   0.0000       2.323041        63.2131 
 861   0.0000       2.324789        63.2607 
 862   0.0000       2.327894        63.3452 
 863   0.0000       2.329782        63.3966 
 864   0.0000       2.336050        63.5671 
 865   0.0000       2.340223        63.6807 
 866   0.0000       2.347670        63.8833 
 867   0.0000       2.348432        63.9041 
 868   0.0000       2.355874        64.1066 
 869   0.0000       2.360383        64.2293 
 870   0.0000       2.368355        64.4462 
 871   0.0000       2.380574        64.7787 
 872   0.0000       2.384076        64.8740 
 873   0.0000       2.388117        64.9840 
 874   0.0000       2.390578        65.0509 
 875   0.0000       2.393256        65.1238 
 876   0.0000       2.394605        65.1605 
 877   0.0000       2.396232        65.2048 
 878   0.0000       2.398732        65.2728 
 879   0.0000       2.402291        65.3697 
 880   0.0000       2.412052        65.6353 
 881   0.0000       2.412840        65.6567 
 882   0.0000       2.423006        65.9334 
 883   0.0000       2.426067        66.0166 
 884   0.0000       2.429317        66.1051 
 885   0.0000       2.429906        66.1211 
 886   0.0000       2.431002        66.1509 
 887   0.0000       2.434946        66.2583 
 888   0.0000       2.436199        66.2923 
 889   0.0000       2.438521        66.3555 
 890   0.0000       2.449390        66.6513 
 891   0.0000       2.452413        66.7335 
 892   0.0000       2.462006        66.9946 
 893   0.0000       2.471355        67.2490 
 894   0.0000       2.472835        67.2893 
 895   0.0000       2.479053        67.4585 
 896   0.0000       2.480421        67.4957 
 897   0.0000       2.481427        67.5231 
 898   0.0000       2.483300        67.5740 
 899   0.0000       2.484798        67.6148 
 900   0.0000       2.488207        67.7075 
 901   0.0000       2.493743        67.8582 
 902   0.0000       2.500513        68.0424 
 903   0.0000       2.505138        68.1683 
 904   0.0000       2.506934        68.2171 
 905   0.0000       2.511077        68.3299 
 906   0.0000       2.520336        68.5818 
 907   0.0000       2.528019        68.7909 
 908   0.0000       2.528422        68.8019 
 909   0.0000       2.530016        68.8452 
 910   0.0000       2.531995        68.8991 
 911   0.0000       2.534087        68.9560 
 912   0.0000       2.535211        68.9866 
 913   0.0000       2.539612        69.1064 
 914   0.0000       2.543842        69.2215 
 915   0.0000       2.550956        69.4150 
 916   0.0000       2.559145        69.6379 
 917   0.0000       2.564972        69.7964 
 918   0.0000       2.567488        69.8649 
 919   0.0000       2.569704        69.9252 
 920   0.0000       2.576675        70.1149 
 921   0.0000       2.585155        70.3456 
 922   0.0000       2.617215        71.2180 
 923   0.0000       2.639313        71.8193 
 924   0.0000       2.657923        72.3258 
 925   0.0000       2.660164        72.3867 
 926   0.0000       2.660417        72.3936 
 927   0.0000       2.674277        72.7708 
 928   0.0000       2.676461        72.8302 
 929   0.0000       2.677577        72.8606 
 930   0.0000       2.678644        72.8896 
 931   0.0000       2.684047        73.0366 
 932   0.0000       2.689558        73.1866 
 933   0.0000       2.691615        73.2426 
 934   0.0000       2.698510        73.4302 
 935   0.0000       2.710181        73.7478 
 936   0.0000       2.711330        73.7790 
 937   0.0000       2.732616        74.3583 
 938   0.0000       2.741297        74.5945 
 939   0.0000       2.749252        74.8110 
 940   0.0000       2.751031        74.8594 
 941   0.0000       2.752489        74.8990 
 942   0.0000       2.754065        74.9419 
 943   0.0000       2.755017        74.9678 
 944   0.0000       2.757211        75.0275 
 945   0.0000       2.760610        75.1200 
 946   0.0000       2.779704        75.6396 
 947   0.0000       2.793195        76.0067 
 948   0.0000       2.825650        76.8898 
 949   0.0000       2.842089        77.3372 
 950   0.0000       2.876078        78.2621 
 951   0.0000       2.888690        78.6053 
 952   0.0000       2.891981        78.6948 
 953   0.0000       2.896466        78.8168 
 954   0.0000       2.898315        78.8672 
 955   0.0000       2.899243        78.8924 
 956   0.0000       2.900933        78.9384 
 957   0.0000       2.902093        78.9700 
 958   0.0000       2.903919        79.0197 
 959   0.0000       2.912280        79.2472 
 960   0.0000       2.987117        81.2836 
 961   0.0000       3.003395        81.7265 
 962   0.0000       3.007289        81.8325 
 963   0.0000       3.035483        82.5997 
 964   0.0000       3.045866        82.8822 
 965   0.0000       3.048336        82.9494 
 966   0.0000       3.052320        83.0578 
 967   0.0000       3.057392        83.1959 
 968   0.0000       3.061010        83.2943 
 969   0.0000       3.063864        83.3720 
 970   0.0000       3.067176        83.4621 
 971   0.0000       3.069140        83.5156 
 972   0.0000       3.128517        85.1313 
 973   0.0000       3.197047        86.9961 
 974   0.0000       3.394667        92.3736 
 975   0.0000       3.499739        95.2327 

                    ********************************
                    * MULLIKEN POPULATION ANALYSIS *
                    ********************************

-----------------------
MULLIKEN ATOMIC CHARGES
-----------------------
   0 C :   -0.204539
   1 C :    0.076204
   2 C :    0.077635
   3 C :   -0.203586
   4 C :    0.188261
   5 C :    0.053094
   6 C :   -0.406139
   7 C :   -0.219714
   8 C :    0.177808
   9 C :   -0.533624
  10 C :   -0.332114
  11 C :   -0.309502
  12 C :   -0.180480
  13 C :    0.171672
  14 C :   -0.544435
  15 C :   -0.326526
  16 C :   -0.307199
  17 C :   -0.179644
  18 C :    0.170281
  19 C :   -0.541878
  20 C :   -0.326164
  21 C :   -0.308863
  22 C :   -0.180294
  23 C :    0.170501
  24 C :   -0.543673
  25 C :   -0.325995
  26 C :   -0.307392
  27 C :   -0.180057
  28 C :    0.170558
  29 C :   -0.543290
  30 C :   -0.325973
  31 C :   -0.308140
  32 C :   -0.179544
  33 C :    0.169897
  34 C :   -0.542434
  35 C :   -0.325957
  36 C :   -0.308127
  37 C :   -0.180403
  38 C :    0.171139
  39 C :   -0.536172
  40 C :   -0.326276
  41 C :   -0.306990
  42 C :   -0.183257
  43 C :    0.177491
  44 C :   -0.335823
  45 C :   -0.299176
  46 C :   -0.170790
  47 C :    0.174617
  48 C :   -0.526664
  49 C :   -0.519918
  50 C :   -0.535025
  51 C :    0.066220
  52 C :    0.185811
  53 H :    0.147703
  54 O :   -0.672198
  55 C :   -0.574232
  56 H :    0.183647
  57 H :    0.150043
  58 H :    0.181303
  59 H :    0.149184
  60 H :    0.163669
  61 H :    0.178056
  62 H :    0.175505
  63 H :    0.139083
  64 H :    0.160637
  65 H :    0.171046
  66 H :    0.164756
  67 H :    0.152659
  68 H :    0.149235
  69 H :    0.151715
  70 H :    0.149689
  71 H :    0.125106
  72 H :    0.160456
  73 H :    0.170317
  74 H :    0.159865
  75 H :    0.144625
  76 H :    0.139222
  77 H :    0.146817
  78 H :    0.145212
  79 H :    0.123661
  80 H :    0.160071
  81 H :    0.167571
  82 H :    0.159054
  83 H :    0.144448
  84 H :    0.138661
  85 H :    0.149022
  86 H :    0.144806
  87 H :    0.123848
  88 H :    0.160092
  89 H :    0.169494
  90 H :    0.158808
  91 H :    0.143989
  92 H :    0.138366
  93 H :    0.146432
  94 H :    0.144931
  95 H :    0.124038
  96 H :    0.160047
  97 H :    0.168907
  98 H :    0.158932
  99 H :    0.144257
 100 H :    0.138489
 101 H :    0.148360
 102 H :    0.144632
 103 H :    0.123616
 104 H :    0.160050
 105 H :    0.167909
 106 H :    0.158902
 107 H :    0.144123
 108 H :    0.138454
 109 H :    0.147869
 110 H :    0.144603
 111 H :    0.123533
 112 H :    0.159743
 113 H :    0.162337
 114 H :    0.158442
 115 H :    0.143482
 116 H :    0.138517
 117 H :    0.146595
 118 H :    0.145046
 119 H :    0.123798
 120 H :    0.138757
 121 H :    0.143881
 122 H :    0.145233
 123 H :    0.146118
 124 H :    0.118902
 125 H :    0.162464
 126 H :    0.158418
 127 H :    0.158876
 128 H :    0.156599
 129 H :    0.155591
 130 H :    0.155875
 131 H :    0.158558
 132 H :    0.158005
 133 H :    0.161540
 134 C :   -0.156519
 135 C :   -0.154808
 136 H :    0.147764
 137 O :   -0.681201
 138 H :    0.446226
 139 H :    0.433256
Sum of atomic charges:   -0.0000000

--------------------------------
MULLIKEN REDUCED ORBITAL CHARGES
--------------------------------
  0 C s       :     3.219231  s :     3.219231
      pz      :     0.994850  p :     2.949278
      px      :     1.004651
      py      :     0.949776
      dz2     :     0.003786  d :     0.036030
      dxz     :     0.003349
      dyz     :     0.005235
      dx2y2   :     0.009845
      dxy     :     0.013815
  1 C s       :     3.151939  s :     3.151939
      pz      :     1.004632  p :     2.732220
      px      :     0.860432
      py      :     0.867156
      dz2     :     0.003630  d :     0.039637
      dxz     :     0.005964
      dyz     :     0.006357
      dx2y2   :     0.012639
      dxy     :     0.011047
  2 C s       :     3.152161  s :     3.152161
      pz      :     1.010141  p :     2.730423
      px      :     0.893841
      py      :     0.826440
      dz2     :     0.003531  d :     0.039782
      dxz     :     0.006282
      dyz     :     0.005988
      dx2y2   :     0.011113
      dxy     :     0.012868
  3 C s       :     3.218534  s :     3.218534
      pz      :     0.996443  p :     2.949014
      px      :     0.958926
      py      :     0.993645
      dz2     :     0.003715  d :     0.036038
      dxz     :     0.003860
      dyz     :     0.004788
      dx2y2   :     0.011074
      dxy     :     0.012602
  4 C s       :     3.124134  s :     3.124134
      pz      :     1.012204  p :     2.618925
      px      :     0.772556
      py      :     0.834164
      dz2     :     0.005320  d :     0.068680
      dxz     :     0.011213
      dyz     :     0.009385
      dx2y2   :     0.019610
      dxy     :     0.023152
  5 C s       :     3.150924  s :     3.150924
      pz      :     1.042470  p :     2.756771
      px      :     0.848294
      py      :     0.866007
      dz2     :     0.003405  d :     0.039211
      dxz     :     0.005738
      dyz     :     0.006277
      dx2y2   :     0.013062
      dxy     :     0.010729
  6 C s       :     3.286364  s :     3.286364
      pz      :     1.019677  p :     3.078820
      px      :     0.993953
      py      :     1.065191
      dz2     :     0.009536  d :     0.040955
      dxz     :     0.011034
      dyz     :     0.003405
      dx2y2   :     0.011083
      dxy     :     0.005896
  7 C s       :     3.237101  s :     3.237101
      pz      :     0.962569  p :     2.946879
      px      :     0.969491
      py      :     1.014819
      dz2     :     0.008813  d :     0.035733
      dxz     :     0.012261
      dyz     :     0.002443
      dx2y2   :     0.006091
      dxy     :     0.006126
  8 C s       :     3.142411  s :     3.142411
      pz      :     0.833176  p :     2.638896
      px      :     0.879999
      py      :     0.925722
      dz2     :     0.009332  d :     0.040885
      dxz     :     0.012707
      dyz     :     0.004716
      dx2y2   :     0.006358
      dxy     :     0.007771
  9 C s       :     3.310511  s :     3.310511
      pz      :     1.021615  p :     3.188105
      px      :     1.087562
      py      :     1.078927
      dz2     :     0.008399  d :     0.035009
      dxz     :     0.009294
      dyz     :     0.003436
      dx2y2   :     0.006355
      dxy     :     0.007525
 10 C s       :     3.268027  s :     3.268027
      pz      :     0.999888  p :     3.024108
      px      :     1.037894
      py      :     0.986325
      dz2     :     0.008449  d :     0.039980
      dxz     :     0.010393
      dyz     :     0.005428
      dx2y2   :     0.004205
      dxy     :     0.011506
 11 C s       :     3.260153  s :     3.260153
      pz      :     1.010154  p :     3.008625
      px      :     1.040732
      py      :     0.957739
      dz2     :     0.009907  d :     0.040724
      dxz     :     0.008729
      dyz     :     0.004593
      dx2y2   :     0.005146
      dxy     :     0.012349
 12 C s       :     3.198595  s :     3.198595
      pz      :     0.949165  p :     2.946330
      px      :     0.968576
      py      :     1.028590
      dz2     :     0.007987  d :     0.035554
      dxz     :     0.012004
      dyz     :     0.002721
      dx2y2   :     0.005561
      dxy     :     0.007281
 13 C s       :     3.131699  s :     3.131699
      pz      :     0.836539  p :     2.656102
      px      :     0.888463
      py      :     0.931100
      dz2     :     0.008382  d :     0.040527
      dxz     :     0.013221
      dyz     :     0.004643
      dx2y2   :     0.005794
      dxy     :     0.008487
 14 C s       :     3.310766  s :     3.310766
      pz      :     1.035511  p :     3.198679
      px      :     1.082156
      py      :     1.081012
      dz2     :     0.006510  d :     0.034991
      dxz     :     0.008584
      dyz     :     0.006969
      dx2y2   :     0.003207
      dxy     :     0.009721
 15 C s       :     3.267734  s :     3.267734
      pz      :     0.978487  p :     3.018523
      px      :     1.043236
      py      :     0.996800
      dz2     :     0.005660  d :     0.040269
      dxz     :     0.010007
      dyz     :     0.010158
      dx2y2   :     0.003059
      dxy     :     0.011385
 16 C s       :     3.257653  s :     3.257653
      pz      :     0.992643  p :     3.008845
      px      :     1.042755
      py      :     0.973447
      dz2     :     0.004912  d :     0.040701
      dxz     :     0.009278
      dyz     :     0.010498
      dx2y2   :     0.004861
      dxy     :     0.011152
 17 C s       :     3.200343  s :     3.200343
      pz      :     0.991903  p :     2.943708
      px      :     0.970412
      py      :     0.981392
      dz2     :     0.002628  d :     0.035593
      dxz     :     0.008659
      dyz     :     0.005670
      dx2y2   :     0.007790
      dxy     :     0.010846
 18 C s       :     3.131600  s :     3.131600
      pz      :     0.909708  p :     2.657649
      px      :     0.885490
      py      :     0.862450
      dz2     :     0.004628  d :     0.040471
      dxz     :     0.009988
      dyz     :     0.005113
      dx2y2   :     0.009113
      dxy     :     0.011629
 19 C s       :     3.309504  s :     3.309504
      pz      :     1.060856  p :     3.197347
      px      :     1.078439
      py      :     1.058052
      dz2     :     0.003568  d :     0.035027
      dxz     :     0.009226
      dyz     :     0.009299
      dx2y2   :     0.003822
      dxy     :     0.009112
 20 C s       :     3.267555  s :     3.267555
      pz      :     0.967265  p :     3.018347
      px      :     1.046238
      py      :     1.004845
      dz2     :     0.008324  d :     0.040262
      dxz     :     0.010203
      dyz     :     0.006039
      dx2y2   :     0.004932
      dxy     :     0.010763
 21 C s       :     3.258381  s :     3.258381
      pz      :     0.964375  p :     3.009768
      px      :     1.042707
      py      :     1.002685
      dz2     :     0.007079  d :     0.040714
      dxz     :     0.010658
      dyz     :     0.007040
      dx2y2   :     0.007043
      dxy     :     0.008893
 22 C s       :     3.200079  s :     3.200079
      pz      :     1.027363  p :     2.944603
      px      :     0.970818
      py      :     0.946422
      dz2     :     0.003727  d :     0.035613
      dxz     :     0.006200
      dyz     :     0.002399
      dx2y2   :     0.010961
      dxy     :     0.012326
 23 C s       :     3.130882  s :     3.130882
      pz      :     0.947657  p :     2.658125
      px      :     0.892898
      py      :     0.817570
      dz2     :     0.003835  d :     0.040492
      dxz     :     0.007486
      dyz     :     0.004119
      dx2y2   :     0.011564
      dxy     :     0.013488
 24 C s       :     3.310302  s :     3.310302
      pz      :     1.079510  p :     3.198372
      px      :     1.083658
      py      :     1.035204
      dz2     :     0.008893  d :     0.034999
      dxz     :     0.008174
      dyz     :     0.002511
      dx2y2   :     0.006807
      dxy     :     0.008614
 25 C s       :     3.267656  s :     3.267656
      pz      :     0.986423  p :     3.018047
      px      :     1.038168
      py      :     0.993456
      dz2     :     0.006608  d :     0.040291
      dxz     :     0.011767
      dyz     :     0.005895
      dx2y2   :     0.005258
      dxy     :     0.010763
 26 C s       :     3.257773  s :     3.257773
      pz      :     0.969321  p :     3.008933
      px      :     1.032560
      py      :     1.007053
      dz2     :     0.007245  d :     0.040686
      dxz     :     0.012854
      dyz     :     0.005163
      dx2y2   :     0.006881
      dxy     :     0.008543
 27 C s       :     3.200338  s :     3.200338
      pz      :     1.021585  p :     2.944124
      px      :     0.965458
      py      :     0.957081
      dz2     :     0.002647  d :     0.035595
      dxz     :     0.008132
      dyz     :     0.004043
      dx2y2   :     0.009609
      dxy     :     0.011164
 28 C s       :     3.131505  s :     3.131505
      pz      :     0.919548  p :     2.657472
      px      :     0.885970
      py      :     0.851954
      dz2     :     0.003306  d :     0.040465
      dxz     :     0.009318
      dyz     :     0.004802
      dx2y2   :     0.010209
      dxy     :     0.012829
 29 C s       :     3.310133  s :     3.310133
      pz      :     1.074226  p :     3.198134
      px      :     1.082807
      py      :     1.041101
      dz2     :     0.002474  d :     0.035023
      dxz     :     0.010885
      dyz     :     0.008579
      dx2y2   :     0.003873
      dxy     :     0.009211
 30 C s       :     3.267465  s :     3.267465
      pz      :     1.001999  p :     3.018241
      px      :     1.043522
      py      :     0.972720
      dz2     :     0.005068  d :     0.040267
      dxz     :     0.009691
      dyz     :     0.009667
      dx2y2   :     0.005818
      dxy     :     0.010023
 31 C s       :     3.258125  s :     3.258125
      pz      :     0.972763  p :     3.009300
      px      :     1.051485
      py      :     0.985052
      dz2     :     0.006256  d :     0.040715
      dxz     :     0.009434
      dyz     :     0.010535
      dx2y2   :     0.004679
      dxy     :     0.009810
 32 C s       :     3.200047  s :     3.200047
      pz      :     0.962846  p :     2.943889
      px      :     0.977185
      py      :     1.003858
      dz2     :     0.005573  d :     0.035608
      dxz     :     0.011797
      dyz     :     0.005522
      dx2y2   :     0.005132
      dxy     :     0.007585
 33 C s       :     3.131464  s :     3.131464
      pz      :     0.851212  p :     2.658159
      px      :     0.885421
      py      :     0.921526
      dz2     :     0.007852  d :     0.040479
      dxz     :     0.011706
      dyz     :     0.005132
      dx2y2   :     0.006900
      dxy     :     0.008888
 34 C s       :     3.309681  s :     3.309681
      pz      :     1.059085  p :     3.197733
      px      :     1.074163
      py      :     1.064486
      dz2     :     0.006803  d :     0.035020
      dxz     :     0.007090
      dyz     :     0.007277
      dx2y2   :     0.005292
      dxy     :     0.008557
 35 C s       :     3.267528  s :     3.267528
      pz      :     0.997950  p :     3.018153
      px      :     1.047441
      py      :     0.972762
      dz2     :     0.007383  d :     0.040276
      dxz     :     0.011419
      dyz     :     0.005935
      dx2y2   :     0.005449
      dxy     :     0.010090
 36 C s       :     3.258114  s :     3.258114
      pz      :     1.014574  p :     3.009308
      px      :     1.030807
      py      :     0.963927
      dz2     :     0.010125  d :     0.040705
      dxz     :     0.007930
      dyz     :     0.005133
      dx2y2   :     0.005782
      dxy     :     0.011735
 37 C s       :     3.199907  s :     3.199907
      pz      :     0.950482  p :     2.944883
      px      :     0.962598
      py      :     1.031804
      dz2     :     0.010983  d :     0.035613
      dxz     :     0.011009
      dyz     :     0.001286
      dx2y2   :     0.005591
      dxy     :     0.006744
 38 C s       :     3.130685  s :     3.130685
      pz      :     0.812781  p :     2.657662
      px      :     0.894072
      py      :     0.950809
      dz2     :     0.009680  d :     0.040514
      dxz     :     0.013819
      dyz     :     0.004050
      dx2y2   :     0.005325
      dxy     :     0.007640
 39 C s       :     3.306737  s :     3.306737
      pz      :     1.025593  p :     3.194442
      px      :     1.087459
      py      :     1.081390
      dz2     :     0.009086  d :     0.034993
      dxz     :     0.009163
      dyz     :     0.003330
      dx2y2   :     0.004342
      dxy     :     0.009071
 40 C s       :     3.267431  s :     3.267431
      pz      :     1.000473  p :     3.018530
      px      :     1.030992
      py      :     0.987065
      dz2     :     0.006385  d :     0.040316
      dxz     :     0.010600
      dyz     :     0.008055
      dx2y2   :     0.003818
      dxy     :     0.011457
 41 C s       :     3.257777  s :     3.257777
      pz      :     1.001071  p :     3.008563
      px      :     1.042059
      py      :     0.965432
      dz2     :     0.006061  d :     0.040650
      dxz     :     0.010798
      dyz     :     0.007799
      dx2y2   :     0.004557
      dxy     :     0.011435
 42 C s       :     3.200186  s :     3.200186
      pz      :     0.971894  p :     2.947453
      px      :     0.973451
      py      :     1.002108
      dz2     :     0.004000  d :     0.035619
      dxz     :     0.011599
      dyz     :     0.004826
      dx2y2   :     0.005846
      dxy     :     0.009348
 43 C s       :     3.128077  s :     3.128077
      pz      :     0.868397  p :     2.653827
      px      :     0.876990
      py      :     0.908439
      dz2     :     0.005679  d :     0.040605
      dxz     :     0.011711
      dyz     :     0.005098
      dx2y2   :     0.007607
      dxy     :     0.010511
 44 C s       :     3.270107  s :     3.270107
      pz      :     1.005609  p :     3.025335
      px      :     1.057923
      py      :     0.961802
      dz2     :     0.005797  d :     0.040381
      dxz     :     0.011274
      dyz     :     0.007556
      dx2y2   :     0.007639
      dxy     :     0.008115
 45 C s       :     3.253629  s :     3.253629
      pz      :     1.029866  p :     3.004965
      px      :     1.010028
      py      :     0.965071
      dz2     :     0.006341  d :     0.040583
      dxz     :     0.008819
      dyz     :     0.009765
      dx2y2   :     0.007521
      dxy     :     0.008137
 46 C s       :     3.198835  s :     3.198835
      pz      :     0.972763  p :     2.936186
      px      :     0.948585
      py      :     1.014838
      dz2     :     0.009478  d :     0.035769
      dxz     :     0.010078
      dyz     :     0.005970
      dx2y2   :     0.004626
      dxy     :     0.005617
 47 C s       :     3.123786  s :     3.123786
      pz      :     0.907229  p :     2.660460
      px      :     0.823358
      py      :     0.929873
      dz2     :     0.009960  d :     0.041137
      dxz     :     0.011851
      dyz     :     0.006710
      dx2y2   :     0.006709
      dxy     :     0.005908
 48 C s       :     3.306658  s :     3.306658
      pz      :     1.079688  p :     3.185112
      px      :     1.039908
      py      :     1.065517
      dz2     :     0.007196  d :     0.034894
      dxz     :     0.008567
      dyz     :     0.004800
      dx2y2   :     0.010108
      dxy     :     0.004223
 49 C s       :     3.308318  s :     3.308318
      pz      :     1.072843  p :     3.176488
      px      :     1.020111
      py      :     1.083534
      dz2     :     0.007566  d :     0.035112
      dxz     :     0.007426
      dyz     :     0.006150
      dx2y2   :     0.007266
      dxy     :     0.006703
 50 C s       :     3.305608  s :     3.305608
      pz      :     1.057539  p :     3.194509
      px      :     1.070000
      py      :     1.066970
      dz2     :     0.002504  d :     0.034907
      dxz     :     0.009858
      dyz     :     0.010126
      dx2y2   :     0.001723
      dxy     :     0.010697
 51 C s       :     3.141596  s :     3.141596
      pz      :     1.022409  p :     2.752332
      px      :     0.901483
      py      :     0.828441
      dz2     :     0.003434  d :     0.039852
      dxz     :     0.007458
      dyz     :     0.005454
      dx2y2   :     0.011101
      dxy     :     0.012405
 52 C s       :     3.119267  s :     3.119267
      pz      :     1.001743  p :     2.626690
      px      :     0.709965
      py      :     0.914982
      dz2     :     0.005347  d :     0.068231
      dxz     :     0.014387
      dyz     :     0.007705
      dx2y2   :     0.020796
      dxy     :     0.019996
 53 H s       :     0.852297  s :     0.852297
 54 O s       :     3.886825  s :     3.886825
      pz      :     1.865015  p :     4.757861
      px      :     1.546043
      py      :     1.346803
      dz2     :     0.004475  d :     0.027513
      dxz     :     0.004584
      dyz     :     0.001132
      dx2y2   :     0.011830
      dxy     :     0.005492
 55 C s       :     3.323948  s :     3.323948
      pz      :     1.084008  p :     3.215447
      px      :     1.107967
      py      :     1.023472
      dz2     :     0.003680  d :     0.034837
      dxz     :     0.008527
      dyz     :     0.009503
      dx2y2   :     0.008680
      dxy     :     0.004447
 56 H s       :     0.816353  s :     0.816353
 57 H s       :     0.849957  s :     0.849957
 58 H s       :     0.818697  s :     0.818697
 59 H s       :     0.850816  s :     0.850816
 60 H s       :     0.836331  s :     0.836331
 61 H s       :     0.821944  s :     0.821944
 62 H s       :     0.824495  s :     0.824495
 63 H s       :     0.860917  s :     0.860917
 64 H s       :     0.839363  s :     0.839363
 65 H s       :     0.828954  s :     0.828954
 66 H s       :     0.835244  s :     0.835244
 67 H s       :     0.847341  s :     0.847341
 68 H s       :     0.850765  s :     0.850765
 69 H s       :     0.848285  s :     0.848285
 70 H s       :     0.850311  s :     0.850311
 71 H s       :     0.874894  s :     0.874894
 72 H s       :     0.839544  s :     0.839544
 73 H s       :     0.829683  s :     0.829683
 74 H s       :     0.840135  s :     0.840135
 75 H s       :     0.855375  s :     0.855375
 76 H s       :     0.860778  s :     0.860778
 77 H s       :     0.853183  s :     0.853183
 78 H s       :     0.854788  s :     0.854788
 79 H s       :     0.876339  s :     0.876339
 80 H s       :     0.839929  s :     0.839929
 81 H s       :     0.832429  s :     0.832429
 82 H s       :     0.840946  s :     0.840946
 83 H s       :     0.855552  s :     0.855552
 84 H s       :     0.861339  s :     0.861339
 85 H s       :     0.850978  s :     0.850978
 86 H s       :     0.855194  s :     0.855194
 87 H s       :     0.876152  s :     0.876152
 88 H s       :     0.839908  s :     0.839908
 89 H s       :     0.830506  s :     0.830506
 90 H s       :     0.841192  s :     0.841192
 91 H s       :     0.856011  s :     0.856011
 92 H s       :     0.861634  s :     0.861634
 93 H s       :     0.853568  s :     0.853568
 94 H s       :     0.855069  s :     0.855069
 95 H s       :     0.875962  s :     0.875962
 96 H s       :     0.839953  s :     0.839953
 97 H s       :     0.831093  s :     0.831093
 98 H s       :     0.841068  s :     0.841068
 99 H s       :     0.855743  s :     0.855743
100 H s       :     0.861511  s :     0.861511
101 H s       :     0.851640  s :     0.851640
102 H s       :     0.855368  s :     0.855368
103 H s       :     0.876384  s :     0.876384
104 H s       :     0.839950  s :     0.839950
105 H s       :     0.832091  s :     0.832091
106 H s       :     0.841098  s :     0.841098
107 H s       :     0.855877  s :     0.855877
108 H s       :     0.861546  s :     0.861546
109 H s       :     0.852131  s :     0.852131
110 H s       :     0.855397  s :     0.855397
111 H s       :     0.876467  s :     0.876467
112 H s       :     0.840257  s :     0.840257
113 H s       :     0.837663  s :     0.837663
114 H s       :     0.841558  s :     0.841558
115 H s       :     0.856518  s :     0.856518
116 H s       :     0.861483  s :     0.861483
117 H s       :     0.853405  s :     0.853405
118 H s       :     0.854954  s :     0.854954
119 H s       :     0.876202  s :     0.876202
120 H s       :     0.861243  s :     0.861243
121 H s       :     0.856119  s :     0.856119
122 H s       :     0.854767  s :     0.854767
123 H s       :     0.853882  s :     0.853882
124 H s       :     0.881098  s :     0.881098
125 H s       :     0.837536  s :     0.837536
126 H s       :     0.841582  s :     0.841582
127 H s       :     0.841124  s :     0.841124
128 H s       :     0.843401  s :     0.843401
129 H s       :     0.844409  s :     0.844409
130 H s       :     0.844125  s :     0.844125
131 H s       :     0.841442  s :     0.841442
132 H s       :     0.841995  s :     0.841995
133 H s       :     0.838460  s :     0.838460
134 C s       :     3.207898  s :     3.207898
      pz      :     0.997837  p :     2.912271
      px      :     0.929256
      py      :     0.985178
      dz2     :     0.003161  d :     0.036350
      dxz     :     0.006397
      dyz     :     0.002760
      dx2y2   :     0.013934
      dxy     :     0.010097
135 C s       :     3.207113  s :     3.207113
      pz      :     0.996309  p :     2.911355
      px      :     0.962696
      py      :     0.952350
      dz2     :     0.003453  d :     0.036340
      dxz     :     0.003351
      dyz     :     0.005504
      dx2y2   :     0.011277
      dxy     :     0.012755
136 H s       :     0.852236  s :     0.852236
137 O s       :     3.885883  s :     3.885883
      pz      :     1.750186  p :     4.767979
      px      :     1.331002
      py      :     1.686790
      dz2     :     0.002546  d :     0.027340
      dxz     :     0.006917
      dyz     :     0.005127
      dx2y2   :     0.003469
      dxy     :     0.009280
138 H s       :     0.553774  s :     0.553774
139 H s       :     0.566744  s :     0.566744


                     *******************************
                     * LOEWDIN POPULATION ANALYSIS *
                     *******************************

----------------------
LOEWDIN ATOMIC CHARGES
----------------------
   0 C :   -0.132868
   1 C :   -0.038362
   2 C :   -0.039203
   3 C :   -0.132173
   4 C :    0.048457
   5 C :   -0.060452
   6 C :   -0.239142
   7 C :   -0.177567
   8 C :   -0.026638
   9 C :   -0.363709
  10 C :   -0.230638
  11 C :   -0.229289
  12 C :   -0.168729
  13 C :   -0.034532
  14 C :   -0.370946
  15 C :   -0.223820
  16 C :   -0.231242
  17 C :   -0.167376
  18 C :   -0.036424
  19 C :   -0.370418
  20 C :   -0.224018
  21 C :   -0.231455
  22 C :   -0.167616
  23 C :   -0.036476
  24 C :   -0.371015
  25 C :   -0.223617
  26 C :   -0.231570
  27 C :   -0.167495
  28 C :   -0.036388
  29 C :   -0.370785
  30 C :   -0.223881
  31 C :   -0.231355
  32 C :   -0.167345
  33 C :   -0.036666
  34 C :   -0.370651
  35 C :   -0.223835
  36 C :   -0.231436
  37 C :   -0.167792
  38 C :   -0.036140
  39 C :   -0.370150
  40 C :   -0.223506
  41 C :   -0.232004
  42 C :   -0.169258
  43 C :   -0.033372
  44 C :   -0.224829
  45 C :   -0.231188
  46 C :   -0.166921
  47 C :   -0.039517
  48 C :   -0.367235
  49 C :   -0.362081
  50 C :   -0.371711
  51 C :   -0.066843
  52 C :    0.044836
  53 H :    0.139668
  54 O :   -0.345123
  55 C :   -0.370366
  56 H :    0.146369
  57 H :    0.142649
  58 H :    0.144213
  59 H :    0.142442
  60 H :    0.135916
  61 H :    0.149171
  62 H :    0.143363
  63 H :    0.132833
  64 H :    0.133059
  65 H :    0.136553
  66 H :    0.136804
  67 H :    0.131483
  68 H :    0.129613
  69 H :    0.129217
  70 H :    0.129821
  71 H :    0.125139
  72 H :    0.131390
  73 H :    0.135571
  74 H :    0.135075
  75 H :    0.128713
  76 H :    0.123318
  77 H :    0.126258
  78 H :    0.127305
  79 H :    0.124433
  80 H :    0.131306
  81 H :    0.134802
  82 H :    0.134480
  83 H :    0.128708
  84 H :    0.123089
  85 H :    0.126656
  86 H :    0.127001
  87 H :    0.124432
  88 H :    0.131229
  89 H :    0.135234
  90 H :    0.134420
  91 H :    0.128352
  92 H :    0.122904
  93 H :    0.126024
  94 H :    0.127179
  95 H :    0.124486
  96 H :    0.131276
  97 H :    0.135042
  98 H :    0.134439
  99 H :    0.128581
 100 H :    0.122948
 101 H :    0.126557
 102 H :    0.126951
 103 H :    0.124407
 104 H :    0.131226
 105 H :    0.134843
 106 H :    0.134438
 107 H :    0.128465
 108 H :    0.122929
 109 H :    0.126297
 110 H :    0.126945
 111 H :    0.124364
 112 H :    0.131029
 113 H :    0.135338
 114 H :    0.134154
 115 H :    0.127933
 116 H :    0.122919
 117 H :    0.126381
 118 H :    0.126900
 119 H :    0.124147
 120 H :    0.123100
 121 H :    0.127955
 122 H :    0.129756
 123 H :    0.126163
 124 H :    0.123397
 125 H :    0.132306
 126 H :    0.133974
 127 H :    0.134397
 128 H :    0.130660
 129 H :    0.131266
 130 H :    0.131235
 131 H :    0.130765
 132 H :    0.134328
 133 H :    0.136360
 134 C :   -0.143403
 135 C :   -0.143291
 136 H :    0.139650
 137 O :   -0.354754
 138 H :    0.341521
 139 H :    0.329297

-------------------------------
LOEWDIN REDUCED ORBITAL CHARGES
-------------------------------
  0 C s       :     2.916918  s :     2.916918
      pz      :     0.991502  p :     3.131433
      px      :     1.068355
      py      :     1.071576
      dz2     :     0.006844  d :     0.084517
      dxz     :     0.006969
      dyz     :     0.011398
      dx2y2   :     0.026020
      dxy     :     0.033287
  1 C s       :     2.862742  s :     2.862742
      pz      :     1.001277  p :     3.074220
      px      :     1.046034
      py      :     1.026908
      dz2     :     0.007475  d :     0.101401
      dxz     :     0.012834
      dyz     :     0.013809
      dx2y2   :     0.035654
      dxy     :     0.031628
  2 C s       :     2.862903  s :     2.862903
      pz      :     1.002722  p :     3.074484
      px      :     1.031353
      py      :     1.040410
      dz2     :     0.007356  d :     0.101816
      dxz     :     0.013526
      dyz     :     0.012702
      dx2y2   :     0.032225
      dxy     :     0.036007
  3 C s       :     2.916784  s :     2.916784
      pz      :     0.990789  p :     3.130829
      px      :     1.084597
      py      :     1.055443
      dz2     :     0.006805  d :     0.084560
      dxz     :     0.007766
      dyz     :     0.010557
      dx2y2   :     0.028229
      dxy     :     0.031203
  4 C s       :     2.850709  s :     2.850709
      pz      :     1.002071  p :     2.935533
      px      :     0.921331
      py      :     1.012131
      dz2     :     0.011903  d :     0.165302
      dxz     :     0.023940
      dyz     :     0.020155
      dx2y2   :     0.051373
      dxy     :     0.057931
  5 C s       :     2.877865  s :     2.877865
      pz      :     1.026586  p :     3.084897
      px      :     1.017820
      py      :     1.040491
      dz2     :     0.007071  d :     0.097690
      dxz     :     0.011464
      dyz     :     0.013811
      dx2y2   :     0.035089
      dxy     :     0.030255
  6 C s       :     2.921748  s :     2.921748
      pz      :     1.091994  p :     3.231624
      px      :     1.037643
      py      :     1.101986
      dz2     :     0.019327  d :     0.085771
      dxz     :     0.023620
      dyz     :     0.007174
      dx2y2   :     0.022546
      dxy     :     0.013104
  7 C s       :     2.939170  s :     2.939170
      pz      :     1.055768  p :     3.155739
      px      :     1.065828
      py      :     1.034143
      dz2     :     0.019257  d :     0.082658
      dxz     :     0.029675
      dyz     :     0.005842
      dx2y2   :     0.014464
      dxy     :     0.013419
  8 C s       :     2.898334  s :     2.898334
      pz      :     1.021857  p :     3.029397
      px      :     1.057452
      py      :     0.950088
      dz2     :     0.022768  d :     0.098907
      dxz     :     0.033294
      dyz     :     0.010565
      dx2y2   :     0.015364
      dxy     :     0.016916
  9 C s       :     2.972596  s :     2.972596
      pz      :     1.082438  p :     3.323291
      px      :     1.118832
      py      :     1.122021
      dz2     :     0.016699  d :     0.067823
      dxz     :     0.018680
      dyz     :     0.007008
      dx2y2   :     0.011676
      dxy     :     0.013760
 10 C s       :     2.937493  s :     2.937493
      pz      :     1.064685  p :     3.210783
      px      :     1.083182
      py      :     1.062916
      dz2     :     0.017964  d :     0.082362
      dxz     :     0.021394
      dyz     :     0.011306
      dx2y2   :     0.008909
      dxy     :     0.022788
 11 C s       :     2.931783  s :     2.931783
      pz      :     1.086136  p :     3.211773
      px      :     1.078874
      py      :     1.046763
      dz2     :     0.020192  d :     0.085733
      dxz     :     0.018597
      dyz     :     0.010136
      dx2y2   :     0.011319
      dxy     :     0.025489
 12 C s       :     2.931207  s :     2.931207
      pz      :     1.053148  p :     3.155008
      px      :     1.071446
      py      :     1.030414
      dz2     :     0.017712  d :     0.082515
      dxz     :     0.029474
      dyz     :     0.005335
      dx2y2   :     0.014192
      dxy     :     0.015802
 13 C s       :     2.894379  s :     2.894379
      pz      :     1.009504  p :     3.041488
      px      :     1.068535
      py      :     0.963450
      dz2     :     0.020492  d :     0.098665
      dxz     :     0.035001
      dyz     :     0.009897
      dx2y2   :     0.015113
      dxy     :     0.018163
 14 C s       :     2.969664  s :     2.969664
      pz      :     1.088072  p :     3.333475
      px      :     1.115248
      py      :     1.130155
      dz2     :     0.013454  d :     0.067807
      dxz     :     0.017250
      dyz     :     0.013522
      dx2y2   :     0.005500
      dxy     :     0.018080
 15 C s       :     2.940018  s :     2.940018
      pz      :     1.052681  p :     3.200681
      px      :     1.083981
      py      :     1.064019
      dz2     :     0.011769  d :     0.083120
      dxz     :     0.020825
      dyz     :     0.022506
      dx2y2   :     0.005792
      dxy     :     0.022228
 16 C s       :     2.933870  s :     2.933870
      pz      :     1.067797  p :     3.211686
      px      :     1.081497
      py      :     1.062392
      dz2     :     0.009805  d :     0.085686
      dxz     :     0.018897
      dyz     :     0.023306
      dx2y2   :     0.010208
      dxy     :     0.023471
 17 C s       :     2.931721  s :     2.931721
      pz      :     1.037467  p :     3.153080
      px      :     1.073204
      py      :     1.042409
      dz2     :     0.006542  d :     0.082575
      dxz     :     0.019224
      dyz     :     0.010215
      dx2y2   :     0.020165
      dxy     :     0.026429
 18 C s       :     2.894461  s :     2.894461
      pz      :     0.977996  p :     3.043389
      px      :     1.068588
      py      :     0.996805
      dz2     :     0.010381  d :     0.098573
      dxz     :     0.023897
      dyz     :     0.011289
      dx2y2   :     0.023995
      dxy     :     0.029011
 19 C s       :     2.969742  s :     2.969742
      pz      :     1.108623  p :     3.332793
      px      :     1.112491
      py      :     1.111679
      dz2     :     0.007017  d :     0.067884
      dxz     :     0.017655
      dyz     :     0.018288
      dx2y2   :     0.007025
      dxy     :     0.017898
 20 C s       :     2.940003  s :     2.940003
      pz      :     1.047590  p :     3.200919
      px      :     1.086771
      py      :     1.066559
      dz2     :     0.018563  d :     0.083096
      dxz     :     0.020600
      dyz     :     0.013075
      dx2y2   :     0.009635
      dxy     :     0.021224
 21 C s       :     2.933629  s :     2.933629
      pz      :     1.046421  p :     3.212076
      px      :     1.081311
      py      :     1.084343
      dz2     :     0.016619  d :     0.085750
      dxz     :     0.021385
      dyz     :     0.014567
      dx2y2   :     0.013933
      dxy     :     0.019244
 22 C s       :     2.931720  s :     2.931720
      pz      :     1.027597  p :     3.153277
      px      :     1.070391
      py      :     1.055288
      dz2     :     0.006742  d :     0.082619
      dxz     :     0.013017
      dyz     :     0.005091
      dx2y2   :     0.026755
      dxy     :     0.031014
 23 C s       :     2.894289  s :     2.894289
      pz      :     0.963357  p :     3.043605
      px      :     1.064253
      py      :     1.015995
      dz2     :     0.007936  d :     0.098582
      dxz     :     0.015838
      dyz     :     0.009069
      dx2y2   :     0.029935
      dxy     :     0.035804
 24 C s       :     2.969624  s :     2.969624
      pz      :     1.126839  p :     3.333550
      px      :     1.116685
      py      :     1.090026
      dz2     :     0.016830  d :     0.067840
      dxz     :     0.014969
      dyz     :     0.005084
      dx2y2   :     0.013526
      dxy     :     0.017432
 25 C s       :     2.940176  s :     2.940176
      pz      :     1.059730  p :     3.200249
      px      :     1.080363
      py      :     1.060156
      dz2     :     0.014212  d :     0.083192
      dxz     :     0.023638
      dyz     :     0.012647
      dx2y2   :     0.010547
      dxy     :     0.022147
 26 C s       :     2.934006  s :     2.934006
      pz      :     1.055446  p :     3.211922
      px      :     1.073898
      py      :     1.082579
      dz2     :     0.015686  d :     0.085642
      dxz     :     0.026887
      dyz     :     0.011440
      dx2y2   :     0.013301
      dxy     :     0.018328
 27 C s       :     2.931772  s :     2.931772
      pz      :     1.032429  p :     3.153142
      px      :     1.070918
      py      :     1.049794
      dz2     :     0.005829  d :     0.082581
      dxz     :     0.017831
      dyz     :     0.007231
      dx2y2   :     0.024364
      dxy     :     0.027327
 28 C s       :     2.894438  s :     2.894438
      pz      :     0.969409  p :     3.043371
      px      :     1.071308
      py      :     1.002653
      dz2     :     0.007535  d :     0.098580
      dxz     :     0.020671
      dyz     :     0.010267
      dx2y2   :     0.026605
      dxy     :     0.033502
 29 C s       :     2.969740  s :     2.969740
      pz      :     1.125244  p :     3.333177
      px      :     1.115955
      py      :     1.091978
      dz2     :     0.004499  d :     0.067868
      dxz     :     0.020444
      dyz     :     0.016829
      dx2y2   :     0.007936
      dxy     :     0.018160
 30 C s       :     2.940023  s :     2.940023
      pz      :     1.066908  p :     3.200742
      px      :     1.084157
      py      :     1.049677
      dz2     :     0.009924  d :     0.083116
      dxz     :     0.018882
      dyz     :     0.021592
      dx2y2   :     0.011950
      dxy     :     0.020768
 31 C s       :     2.933689  s :     2.933689
      pz      :     1.061960  p :     3.211930
      px      :     1.088338
      py      :     1.061632
      dz2     :     0.013648  d :     0.085736
      dxz     :     0.019783
      dyz     :     0.023577
      dx2y2   :     0.009397
      dxy     :     0.019331
 32 C s       :     2.931598  s :     2.931598
      pz      :     1.043312  p :     3.153121
      px      :     1.074577
      py      :     1.035232
      dz2     :     0.013677  d :     0.082626
      dxz     :     0.029223
      dyz     :     0.010373
      dx2y2   :     0.013157
      dxy     :     0.016196
 33 C s       :     2.894365  s :     2.894365
      pz      :     1.006872  p :     3.043720
      px      :     1.063213
      py      :     0.973635
      dz2     :     0.019564  d :     0.098581
      dxz     :     0.029869
      dyz     :     0.011357
      dx2y2   :     0.017034
      dxy     :     0.020756
 34 C s       :     2.969721  s :     2.969721
      pz      :     1.111575  p :     3.333055
      px      :     1.109368
      py      :     1.112112
      dz2     :     0.012809  d :     0.067874
      dxz     :     0.014305
      dyz     :     0.014228
      dx2y2   :     0.010152
      dxy     :     0.016380
 35 C s       :     2.940068  s :     2.940068
      pz      :     1.060482  p :     3.200630
      px      :     1.088528
      py      :     1.051620
      dz2     :     0.016458  d :     0.083137
      dxz     :     0.022311
      dyz     :     0.012545
      dx2y2   :     0.011455
      dxy     :     0.020368
 36 C s       :     2.933801  s :     2.933801
      pz      :     1.091417  p :     3.211925
      px      :     1.073379
      py      :     1.047130
      dz2     :     0.020667  d :     0.085709
      dxz     :     0.017521
      dyz     :     0.010318
      dx2y2   :     0.013022
      dxy     :     0.024181
 37 C s       :     2.931742  s :     2.931742
      pz      :     1.060675  p :     3.153430
      px      :     1.066662
      py      :     1.026093
      dz2     :     0.023255  d :     0.082620
      dxz     :     0.028554
      dyz     :     0.002782
      dx2y2   :     0.014135
      dxy     :     0.013893
 38 C s       :     2.894215  s :     2.894215
      pz      :     1.018119  p :     3.043299
      px      :     1.066342
      py      :     0.958838
      dz2     :     0.023904  d :     0.098626
      dxz     :     0.037060
      dyz     :     0.008486
      dx2y2   :     0.013497
      dxy     :     0.015679
 39 C s       :     2.969725  s :     2.969725
      pz      :     1.080938  p :     3.332567
      px      :     1.121470
      py      :     1.130159
      dz2     :     0.018829  d :     0.067858
      dxz     :     0.018185
      dyz     :     0.006672
      dx2y2   :     0.007635
      dxy     :     0.016536
 40 C s       :     2.939963  s :     2.939963
      pz      :     1.066713  p :     3.200280
      px      :     1.074221
      py      :     1.059346
      dz2     :     0.013003  d :     0.083263
      dxz     :     0.022426
      dyz     :     0.016940
      dx2y2   :     0.007777
      dxy     :     0.023117
 41 C s       :     2.934159  s :     2.934159
      pz      :     1.076601  p :     3.212279
      px      :     1.081322
      py      :     1.054356
      dz2     :     0.012584  d :     0.085566
      dxz     :     0.022039
      dyz     :     0.017369
      dx2y2   :     0.009642
      dxy     :     0.023934
 42 C s       :     2.932518  s :     2.932518
      pz      :     1.044573  p :     3.154134
      px      :     1.076158
      py      :     1.033402
      dz2     :     0.009943  d :     0.082605
      dxz     :     0.026779
      dyz     :     0.008957
      dx2y2   :     0.015758
      dxy     :     0.021167
 43 C s       :     2.893807  s :     2.893807
      pz      :     0.992153  p :     3.040789
      px      :     1.072312
      py      :     0.976325
      dz2     :     0.013791  d :     0.098776
      dxz     :     0.028752
      dyz     :     0.011215
      dx2y2   :     0.020122
      dxy     :     0.024896
 44 C s       :     2.938885  s :     2.938885
      pz      :     1.067694  p :     3.202476
      px      :     1.092896
      py      :     1.041886
      dz2     :     0.012084  d :     0.083468
      dxz     :     0.021865
      dyz     :     0.016777
      dx2y2   :     0.016601
      dxy     :     0.016141
 45 C s       :     2.934382  s :     2.934382
      pz      :     1.079540  p :     3.211323
      px      :     1.086203
      py      :     1.045581
      dz2     :     0.012825  d :     0.085483
      dxz     :     0.019181
      dyz     :     0.019851
      dx2y2   :     0.017263
      dxy     :     0.016362
 46 C s       :     2.933473  s :     2.933473
      pz      :     1.061706  p :     3.150506
      px      :     1.049450
      py      :     1.039351
      dz2     :     0.022462  d :     0.082941
      dxz     :     0.025769
      dyz     :     0.013958
      dx2y2   :     0.009348
      dxy     :     0.011404
 47 C s       :     2.891012  s :     2.891012
      pz      :     1.050607  p :     3.048586
      px      :     1.011944
      py      :     0.986034
      dz2     :     0.023621  d :     0.099919
      dxz     :     0.031284
      dyz     :     0.016017
      dx2y2   :     0.015075
      dxy     :     0.013922
 48 C s       :     2.969547  s :     2.969547
      pz      :     1.118396  p :     3.330045
      px      :     1.095297
      py      :     1.116351
      dz2     :     0.013557  d :     0.067643
      dxz     :     0.016888
      dyz     :     0.008661
      dx2y2   :     0.019761
      dxy     :     0.008776
 49 C s       :     2.973081  s :     2.973081
      pz      :     1.110619  p :     3.320976
      px      :     1.080650
      py      :     1.129706
      dz2     :     0.014196  d :     0.068023
      dxz     :     0.015229
      dyz     :     0.011270
      dx2y2   :     0.014414
      dxy     :     0.012914
 50 C s       :     2.969554  s :     2.969554
      pz      :     1.111119  p :     3.334454
      px      :     1.105982
      py      :     1.117352
      dz2     :     0.004714  d :     0.067703
      dxz     :     0.019471
      dyz     :     0.019650
      dx2y2   :     0.003142
      dxy     :     0.020724
 51 C s       :     2.876038  s :     2.876038
      pz      :     1.025038  p :     3.092119
      px      :     1.043949
      py      :     1.023132
      dz2     :     0.007118  d :     0.098686
      dxz     :     0.016483
      dyz     :     0.011077
      dx2y2   :     0.031508
      dxy     :     0.032500
 52 C s       :     2.852326  s :     2.852326
      pz      :     1.004507  p :     2.939070
      px      :     0.930909
      py      :     1.003654
      dz2     :     0.011883  d :     0.163768
      dxz     :     0.031091
      dyz     :     0.016513
      dx2y2   :     0.053471
      dxy     :     0.050809
 53 H s       :     0.860332  s :     0.860332
 54 O s       :     3.521710  s :     3.521710
      pz      :     1.852121  p :     4.772038
      px      :     1.562830
      py      :     1.357087
      dz2     :     0.006675  d :     0.051375
      dxz     :     0.007942
      dyz     :     0.002705
      dx2y2   :     0.022105
      dxy     :     0.011948
 55 C s       :     2.967202  s :     2.967202
      pz      :     1.134298  p :     3.335471
      px      :     1.136117
      py      :     1.065056
      dz2     :     0.006692  d :     0.067693
      dxz     :     0.015334
      dyz     :     0.018690
      dx2y2   :     0.017835
      dxy     :     0.009142
 56 H s       :     0.853631  s :     0.853631
 57 H s       :     0.857351  s :     0.857351
 58 H s       :     0.855787  s :     0.855787
 59 H s       :     0.857558  s :     0.857558
 60 H s       :     0.864084  s :     0.864084
 61 H s       :     0.850829  s :     0.850829
 62 H s       :     0.856637  s :     0.856637
 63 H s       :     0.867167  s :     0.867167
 64 H s       :     0.866941  s :     0.866941
 65 H s       :     0.863447  s :     0.863447
 66 H s       :     0.863196  s :     0.863196
 67 H s       :     0.868517  s :     0.868517
 68 H s       :     0.870387  s :     0.870387
 69 H s       :     0.870783  s :     0.870783
 70 H s       :     0.870179  s :     0.870179
 71 H s       :     0.874861  s :     0.874861
 72 H s       :     0.868610  s :     0.868610
 73 H s       :     0.864429  s :     0.864429
 74 H s       :     0.864925  s :     0.864925
 75 H s       :     0.871287  s :     0.871287
 76 H s       :     0.876682  s :     0.876682
 77 H s       :     0.873742  s :     0.873742
 78 H s       :     0.872695  s :     0.872695
 79 H s       :     0.875567  s :     0.875567
 80 H s       :     0.868694  s :     0.868694
 81 H s       :     0.865198  s :     0.865198
 82 H s       :     0.865520  s :     0.865520
 83 H s       :     0.871292  s :     0.871292
 84 H s       :     0.876911  s :     0.876911
 85 H s       :     0.873344  s :     0.873344
 86 H s       :     0.872999  s :     0.872999
 87 H s       :     0.875568  s :     0.875568
 88 H s       :     0.868771  s :     0.868771
 89 H s       :     0.864766  s :     0.864766
 90 H s       :     0.865580  s :     0.865580
 91 H s       :     0.871648  s :     0.871648
 92 H s       :     0.877096  s :     0.877096
 93 H s       :     0.873976  s :     0.873976
 94 H s       :     0.872821  s :     0.872821
 95 H s       :     0.875514  s :     0.875514
 96 H s       :     0.868724  s :     0.868724
 97 H s       :     0.864958  s :     0.864958
 98 H s       :     0.865561  s :     0.865561
 99 H s       :     0.871419  s :     0.871419
100 H s       :     0.877052  s :     0.877052
101 H s       :     0.873443  s :     0.873443
102 H s       :     0.873049  s :     0.873049
103 H s       :     0.875593  s :     0.875593
104 H s       :     0.868774  s :     0.868774
105 H s       :     0.865157  s :     0.865157
106 H s       :     0.865562  s :     0.865562
107 H s       :     0.871535  s :     0.871535
108 H s       :     0.877071  s :     0.877071
109 H s       :     0.873703  s :     0.873703
110 H s       :     0.873055  s :     0.873055
111 H s       :     0.875636  s :     0.875636
112 H s       :     0.868971  s :     0.868971
113 H s       :     0.864662  s :     0.864662
114 H s       :     0.865846  s :     0.865846
115 H s       :     0.872067  s :     0.872067
116 H s       :     0.877081  s :     0.877081
117 H s       :     0.873619  s :     0.873619
118 H s       :     0.873100  s :     0.873100
119 H s       :     0.875853  s :     0.875853
120 H s       :     0.876900  s :     0.876900
121 H s       :     0.872045  s :     0.872045
122 H s       :     0.870244  s :     0.870244
123 H s       :     0.873837  s :     0.873837
124 H s       :     0.876603  s :     0.876603
125 H s       :     0.867694  s :     0.867694
126 H s       :     0.866026  s :     0.866026
127 H s       :     0.865603  s :     0.865603
128 H s       :     0.869340  s :     0.869340
129 H s       :     0.868734  s :     0.868734
130 H s       :     0.868765  s :     0.868765
131 H s       :     0.869235  s :     0.869235
132 H s       :     0.865672  s :     0.865672
133 H s       :     0.863640  s :     0.863640
134 C s       :     2.919889  s :     2.919889
      pz      :     0.993392  p :     3.137909
      px      :     1.070993
      py      :     1.073524
      dz2     :     0.005896  d :     0.085606
      dxz     :     0.014405
      dyz     :     0.004586
      dx2y2   :     0.033861
      dxy     :     0.026858
135 C s       :     2.919946  s :     2.919946
      pz      :     0.993344  p :     3.137770
      px      :     1.070851
      py      :     1.073575
      dz2     :     0.006377  d :     0.085574
      dxz     :     0.006561
      dyz     :     0.012189
      dx2y2   :     0.028536
      dxy     :     0.031912
136 H s       :     0.860350  s :     0.860350
137 O s       :     3.522097  s :     3.522097
      pz      :     1.746290  p :     4.781644
      px      :     1.341571
      py      :     1.693783
      dz2     :     0.004399  d :     0.051014
      dxz     :     0.013374
      dyz     :     0.006678
      dx2y2   :     0.008473
      dxy     :     0.018090
138 H s       :     0.658479  s :     0.658479
139 H s       :     0.670703  s :     0.670703


                      *****************************
                      * MAYER POPULATION ANALYSIS *
                      *****************************

  NA   - Mulliken gross atomic population
  ZA   - Total nuclear charge
  QA   - Mulliken gross atomic charge
  VA   - Mayer's total valence
  BVA  - Mayer's bonded valence
  FA   - Mayer's free valence

  ATOM       NA         ZA         QA         VA         BVA        FA
  0 C      6.2045     6.0000    -0.2045     3.8733     3.8733     0.0000
  1 C      5.9238     6.0000     0.0762     3.9749     3.9749    -0.0000
  2 C      5.9224     6.0000     0.0776     3.9766     3.9766    -0.0000
  3 C      6.2036     6.0000    -0.2036     3.8712     3.8712     0.0000
  4 C      5.8117     6.0000     0.1883     3.8056     3.8056    -0.0000
  5 C      5.9469     6.0000     0.0531     3.8183     3.8183    -0.0000
  6 C      6.4061     6.0000    -0.4061     3.8351     3.8351     0.0000
  7 C      6.2197     6.0000    -0.2197     3.9096     3.9096     0.0000
  8 C      5.8222     6.0000     0.1778     3.9005     3.9005    -0.0000
  9 C      6.5336     6.0000    -0.5336     3.8488     3.8488     0.0000
 10 C      6.3321     6.0000    -0.3321     3.8502     3.8502     0.0000
 11 C      6.3095     6.0000    -0.3095     3.8761     3.8761     0.0000
 12 C      6.1805     6.0000    -0.1805     3.9207     3.9207     0.0000
 13 C      5.8283     6.0000     0.1717     3.9256     3.9256    -0.0000
 14 C      6.5444     6.0000    -0.5444     3.8424     3.8424    -0.0000
 15 C      6.3265     6.0000    -0.3265     3.8633     3.8633     0.0000
 16 C      6.3072     6.0000    -0.3072     3.8775     3.8775    -0.0000
 17 C      6.1796     6.0000    -0.1796     3.9236     3.9236    -0.0000
 18 C      5.8297     6.0000     0.1703     3.9233     3.9233    -0.0000
 19 C      6.5419     6.0000    -0.5419     3.8446     3.8446    -0.0000
 20 C      6.3262     6.0000    -0.3262     3.8626     3.8626     0.0000
 21 C      6.3089     6.0000    -0.3089     3.8769     3.8769     0.0000
 22 C      6.1803     6.0000    -0.1803     3.9252     3.9252    -0.0000
 23 C      5.8295     6.0000     0.1705     3.9230     3.9230    -0.0000
 24 C      6.5437     6.0000    -0.5437     3.8428     3.8428     0.0000
 25 C      6.3260     6.0000    -0.3260     3.8639     3.8639    -0.0000
 26 C      6.3074     6.0000    -0.3074     3.8769     3.8769    -0.0000
 27 C      6.1801     6.0000    -0.1801     3.9240     3.9240    -0.0000
 28 C      5.8294     6.0000     0.1706     3.9230     3.9230    -0.0000
 29 C      6.5433     6.0000    -0.5433     3.8438     3.8438    -0.0000
 30 C      6.3260     6.0000    -0.3260     3.8630     3.8630    -0.0000
 31 C      6.3081     6.0000    -0.3081     3.8773     3.8773     0.0000
 32 C      6.1795     6.0000    -0.1795     3.9241     3.9241    -0.0000
 33 C      5.8301     6.0000     0.1699     3.9231     3.9231    -0.0000
 34 C      6.5424     6.0000    -0.5424     3.8439     3.8439    -0.0000
 35 C      6.3260     6.0000    -0.3260     3.8632     3.8632    -0.0000
 36 C      6.3081     6.0000    -0.3081     3.8770     3.8770    -0.0000
 37 C      6.1804     6.0000    -0.1804     3.9256     3.9256     0.0000
 38 C      5.8289     6.0000     0.1711     3.9235     3.9235    -0.0000
 39 C      6.5362     6.0000    -0.5362     3.8459     3.8459    -0.0000
 40 C      6.3263     6.0000    -0.3263     3.8651     3.8651    -0.0000
 41 C      6.3070     6.0000    -0.3070     3.8759     3.8759    -0.0000
 42 C      6.1833     6.0000    -0.1833     3.9300     3.9300    -0.0000
 43 C      5.8225     6.0000     0.1775     3.9224     3.9224    -0.0000
 44 C      6.3358     6.0000    -0.3358     3.8635     3.8635    -0.0000
 45 C      6.2992     6.0000    -0.2992     3.8692     3.8692    -0.0000
 46 C      6.1708     6.0000    -0.1708     3.9536     3.9536    -0.0000
 47 C      5.8254     6.0000     0.1746     3.9305     3.9305    -0.0000
 48 C      6.5267     6.0000    -0.5267     3.8450     3.8450    -0.0000
 49 C      6.5199     6.0000    -0.5199     3.8499     3.8499     0.0000
 50 C      6.5350     6.0000    -0.5350     3.8405     3.8405     0.0000
 51 C      5.9338     6.0000     0.0662     3.8212     3.8212    -0.0000
 52 C      5.8142     6.0000     0.1858     3.8204     3.8204     0.0000
 53 H      0.8523     1.0000     0.1477     0.9353     0.9353     0.0000
 54 O      8.6722     8.0000    -0.6722     1.8467     1.8467     0.0000
 55 C      6.5742     6.0000    -0.5742     3.8330     3.8330    -0.0000
 56 H      0.8164     1.0000     0.1836     0.9254     0.9254    -0.0000
 57 H      0.8500     1.0000     0.1500     0.9428     0.9428     0.0000
 58 H      0.8187     1.0000     0.1813     0.9208     0.9208    -0.0000
 59 H      0.8508     1.0000     0.1492     0.9436     0.9436     0.0000
 60 H      0.8363     1.0000     0.1637     0.9366     0.9366    -0.0000
 61 H      0.8219     1.0000     0.1781     0.9294     0.9294     0.0000
 62 H      0.8245     1.0000     0.1755     0.9259     0.9259    -0.0000
 63 H      0.8609     1.0000     0.1391     0.9400     0.9400    -0.0000
 64 H      0.8394     1.0000     0.1606     0.9352     0.9352     0.0000
 65 H      0.8290     1.0000     0.1710     0.9331     0.9331    -0.0000
 66 H      0.8352     1.0000     0.1648     0.9274     0.9274     0.0000
 67 H      0.8473     1.0000     0.1527     0.9336     0.9336     0.0000
 68 H      0.8508     1.0000     0.1492     0.9323     0.9323     0.0000
 69 H      0.8483     1.0000     0.1517     0.9277     0.9277    -0.0000
 70 H      0.8503     1.0000     0.1497     0.9337     0.9337     0.0000
 71 H      0.8749     1.0000     0.1251     0.9414     0.9414     0.0000
 72 H      0.8395     1.0000     0.1605     0.9359     0.9359     0.0000
 73 H      0.8297     1.0000     0.1703     0.9356     0.9356     0.0000
 74 H      0.8401     1.0000     0.1599     0.9285     0.9285     0.0000
 75 H      0.8554     1.0000     0.1446     0.9321     0.9321    -0.0000
 76 H      0.8608     1.0000     0.1392     0.9338     0.9338     0.0000
 77 H      0.8532     1.0000     0.1468     0.9312     0.9312    -0.0000
 78 H      0.8548     1.0000     0.1452     0.9336     0.9336    -0.0000
 79 H      0.8763     1.0000     0.1237     0.9414     0.9414     0.0000
 80 H      0.8399     1.0000     0.1601     0.9358     0.9358    -0.0000
 81 H      0.8324     1.0000     0.1676     0.9354     0.9354     0.0000
 82 H      0.8409     1.0000     0.1591     0.9286     0.9286    -0.0000
 83 H      0.8556     1.0000     0.1444     0.9320     0.9320    -0.0000
 84 H      0.8613     1.0000     0.1387     0.9341     0.9341     0.0000
 85 H      0.8510     1.0000     0.1490     0.9302     0.9302    -0.0000
 86 H      0.8552     1.0000     0.1448     0.9339     0.9339    -0.0000
 87 H      0.8762     1.0000     0.1238     0.9418     0.9418    -0.0000
 88 H      0.8399     1.0000     0.1601     0.9360     0.9360     0.0000
 89 H      0.8305     1.0000     0.1695     0.9355     0.9355     0.0000
 90 H      0.8412     1.0000     0.1588     0.9288     0.9288     0.0000
 91 H      0.8560     1.0000     0.1440     0.9323     0.9323    -0.0000
 92 H      0.8616     1.0000     0.1384     0.9341     0.9341    -0.0000
 93 H      0.8536     1.0000     0.1464     0.9313     0.9313    -0.0000
 94 H      0.8551     1.0000     0.1449     0.9335     0.9335    -0.0000
 95 H      0.8760     1.0000     0.1240     0.9411     0.9411    -0.0000
 96 H      0.8400     1.0000     0.1600     0.9358     0.9358    -0.0000
 97 H      0.8311     1.0000     0.1689     0.9354     0.9354    -0.0000
 98 H      0.8411     1.0000     0.1589     0.9287     0.9287     0.0000
 99 H      0.8557     1.0000     0.1443     0.9320     0.9320    -0.0000
100 H      0.8615     1.0000     0.1385     0.9340     0.9340    -0.0000
101 H      0.8516     1.0000     0.1484     0.9305     0.9305     0.0000
102 H      0.8554     1.0000     0.1446     0.9338     0.9338    -0.0000
103 H      0.8764     1.0000     0.1236     0.9418     0.9418    -0.0000
104 H      0.8400     1.0000     0.1600     0.9359     0.9359    -0.0000
105 H      0.8321     1.0000     0.1679     0.9358     0.9358     0.0000
106 H      0.8411     1.0000     0.1589     0.9287     0.9287     0.0000
107 H      0.8559     1.0000     0.1441     0.9321     0.9321    -0.0000
108 H      0.8615     1.0000     0.1385     0.9340     0.9340     0.0000
109 H      0.8521     1.0000     0.1479     0.9307     0.9307     0.0000
110 H      0.8554     1.0000     0.1446     0.9338     0.9338    -0.0000
111 H      0.8765     1.0000     0.1235     0.9417     0.9417     0.0000
112 H      0.8403     1.0000     0.1597     0.9359     0.9359    -0.0000
113 H      0.8377     1.0000     0.1623     0.9371     0.9371    -0.0000
114 H      0.8416     1.0000     0.1584     0.9288     0.9288    -0.0000
115 H      0.8565     1.0000     0.1435     0.9324     0.9324    -0.0000
116 H      0.8615     1.0000     0.1385     0.9336     0.9336    -0.0000
117 H      0.8534     1.0000     0.1466     0.9313     0.9313     0.0000
118 H      0.8550     1.0000     0.1450     0.9334     0.9334     0.0000
119 H      0.8762     1.0000     0.1238     0.9413     0.9413    -0.0000
120 H      0.8612     1.0000     0.1388     0.9324     0.9324     0.0000
121 H      0.8561     1.0000     0.1439     0.9333     0.9333    -0.0000
122 H      0.8548     1.0000     0.1452     0.9266     0.9266     0.0000
123 H      0.8539     1.0000     0.1461     0.9390     0.9390     0.0000
124 H      0.8811     1.0000     0.1189     0.9417     0.9417    -0.0000
125 H      0.8375     1.0000     0.1625     0.9369     0.9369    -0.0000
126 H      0.8416     1.0000     0.1584     0.9292     0.9292     0.0000
127 H      0.8411     1.0000     0.1589     0.9288     0.9288     0.0000
128 H      0.8434     1.0000     0.1566     0.9365     0.9365     0.0000
129 H      0.8444     1.0000     0.1556     0.9291     0.9291     0.0000
130 H      0.8441     1.0000     0.1559     0.9292     0.9292     0.0000
131 H      0.8414     1.0000     0.1586     0.9362     0.9362    -0.0000
132 H      0.8420     1.0000     0.1580     0.9295     0.9295    -0.0000
133 H      0.8385     1.0000     0.1615     0.9417     0.9417    -0.0000
134 C      6.1565     6.0000    -0.1565     3.9003     3.9003     0.0000
135 C      6.1548     6.0000    -0.1548     3.9000     3.9000     0.0000
136 H      0.8522     1.0000     0.1478     0.9353     0.9353    -0.0000
137 O      8.6812     8.0000    -0.6812     1.8308     1.8308    -0.0000
138 H      0.5538     1.0000     0.4462     0.7790     0.7790    -0.0000
139 H      0.5667     1.0000     0.4333     0.8132     0.8132    -0.0000

  Mayer bond orders larger than 0.100000
B(  0-C ,  1-C ) :   1.2729 B(  0-C , 57-H ) :   0.9168 B(  0-C ,135-C ) :   1.5242 
B(  1-C ,  2-C ) :   1.3369 B(  1-C , 52-C ) :   1.2259 B(  2-C ,  3-C ) :   1.2728 
B(  2-C ,  4-C ) :   1.2249 B(  3-C , 59-H ) :   0.9170 B(  3-C ,134-C ) :   1.5230 
B(  4-C ,  5-C ) :   1.4080 B(  4-C ,137-O ) :   1.0058 B(  5-C ,  6-C ) :   0.9555 
B(  5-C , 51-C ) :   1.2843 B(  6-C ,  7-C ) :   0.9926 B(  6-C , 61-H ) :   0.9080 
B(  6-C , 62-H ) :   0.9139 B(  7-C ,  8-C ) :   1.8317 B(  7-C , 63-H ) :   0.9183 
B(  8-C ,  9-C ) :   1.0076 B(  8-C , 10-C ) :   1.0055 B(  9-C , 64-H ) :   0.9437 
B(  9-C , 65-H ) :   0.9223 B(  9-C , 66-H ) :   0.9320 B( 10-C , 11-C ) :   0.9782 
B( 10-C , 67-H ) :   0.9175 B( 10-C , 68-H ) :   0.9322 B( 11-C , 12-C ) :   1.0127 
B( 11-C , 69-H ) :   0.9270 B( 11-C , 70-H ) :   0.9246 B( 12-C , 13-C ) :   1.9002 
B( 12-C , 71-H ) :   0.9175 B( 13-C , 14-C ) :   1.0186 B( 13-C , 15-C ) :   0.9867 
B( 14-C , 72-H ) :   0.9351 B( 14-C , 73-H ) :   0.9209 B( 14-C , 74-H ) :   0.9323 
B( 15-C , 16-C ) :   0.9800 B( 15-C , 75-H ) :   0.9323 B( 15-C , 76-H ) :   0.9339 
B( 16-C , 17-C ) :   1.0160 B( 16-C , 77-H ) :   0.9267 B( 16-C , 78-H ) :   0.9247 
B( 17-C , 18-C ) :   1.8962 B( 17-C , 79-H ) :   0.9184 B( 18-C , 19-C ) :   1.0192 
B( 18-C , 20-C ) :   0.9861 B( 19-C , 80-H ) :   0.9357 B( 19-C , 81-H ) :   0.9230 
B( 19-C , 82-H ) :   0.9327 B( 20-C , 21-C ) :   0.9803 B( 20-C , 83-H ) :   0.9324 
B( 20-C , 84-H ) :   0.9343 B( 21-C , 22-C ) :   1.0163 B( 21-C , 85-H ) :   0.9248 
B( 21-C , 86-H ) :   0.9243 B( 22-C , 23-C ) :   1.8973 B( 22-C , 87-H ) :   0.9175 
B( 23-C , 24-C ) :   1.0186 B( 23-C , 25-C ) :   0.9872 B( 24-C , 88-H ) :   0.9352 
B( 24-C , 89-H ) :   0.9213 B( 24-C , 90-H ) :   0.9328 B( 25-C , 26-C ) :   0.9796 
B( 25-C , 91-H ) :   0.9323 B( 25-C , 92-H ) :   0.9336 B( 26-C , 27-C ) :   1.0160 
B( 26-C , 93-H ) :   0.9268 B( 26-C , 94-H ) :   0.9248 B( 27-C , 28-C ) :   1.8963 
B( 27-C , 95-H ) :   0.9184 B( 28-C , 29-C ) :   1.0189 B( 28-C , 30-C ) :   0.9864 
B( 29-C , 96-H ) :   0.9356 B( 29-C , 97-H ) :   0.9218 B( 29-C , 98-H ) :   0.9327 
B( 30-C , 31-C ) :   0.9803 B( 30-C , 99-H ) :   0.9324 B( 30-C ,100-H ) :   0.9342 
B( 31-C , 32-C ) :   1.0163 B( 31-C ,101-H ) :   0.9253 B( 31-C ,102-H ) :   0.9246 
B( 32-C , 33-C ) :   1.8969 B( 32-C ,103-H ) :   0.9178 B( 33-C , 34-C ) :   1.0188 
B( 33-C , 35-C ) :   0.9864 B( 34-C ,104-H ) :   0.9356 B( 34-C ,105-H ) :   0.9224 
B( 34-C ,106-H ) :   0.9327 B( 35-C , 36-C ) :   0.9802 B( 35-C ,107-H ) :   0.9324 
B( 35-C ,108-H ) :   0.9342 B( 36-C , 37-C ) :   1.0161 B( 36-C ,109-H ) :   0.9256 
B( 36-C ,110-H ) :   0.9246 B( 37-C , 38-C ) :   1.8970 B( 37-C ,111-H ) :   0.9178 
B( 38-C , 39-C ) :   1.0195 B( 38-C , 40-C ) :   0.9876 B( 39-C ,112-H ) :   0.9356 
B( 39-C ,113-H ) :   0.9256 B( 39-C ,114-H ) :   0.9328 B( 40-C , 41-C ) :   0.9797 
B( 40-C ,115-H ) :   0.9325 B( 40-C ,116-H ) :   0.9338 B( 41-C , 42-C ) :   1.0150 
B( 41-C ,117-H ) :   0.9270 B( 41-C ,118-H ) :   0.9253 B( 42-C , 43-C ) :   1.8949 
B( 42-C ,119-H ) :   0.9185 B( 43-C , 44-C ) :   0.9882 B( 43-C , 50-C ) :   1.0206 
B( 44-C , 45-C ) :   0.9759 B( 44-C ,120-H ) :   0.9311 B( 44-C ,121-H ) :   0.9331 
B( 45-C , 46-C ) :   1.0201 B( 45-C ,122-H ) :   0.9249 B( 45-C ,123-H ) :   0.9272 
B( 46-C , 47-C ) :   1.9032 B( 46-C ,124-H ) :   0.9179 B( 47-C , 48-C ) :   1.0168 
B( 47-C , 49-C ) :   0.9980 B( 48-C ,125-H ) :   0.9358 B( 48-C ,126-H ) :   0.9354 
B( 48-C ,127-H ) :   0.9345 B( 49-C ,128-H ) :   0.9458 B( 49-C ,129-H ) :   0.9360 
B( 49-C ,130-H ) :   0.9362 B( 50-C ,131-H ) :   0.9357 B( 50-C ,132-H ) :   0.9330 
B( 50-C ,133-H ) :   0.9232 B( 51-C , 52-C ) :   1.4236 B( 51-C , 55-C ) :   0.9703 
B( 52-C , 54-O ) :   0.9782 B( 53-H ,135-C ) :   0.9284 B( 54-O ,138-H ) :   0.7369 
B( 55-C , 56-H ) :   0.9281 B( 55-C , 58-H ) :   0.9267 B( 55-C , 60-H ) :   0.9287 
B(134-C ,135-C ) :   1.3188 B(134-C ,136-H ) :   0.9283 B(137-O ,139-H ) :   0.6868 


-------
TIMINGS
-------

Total SCF time: 0 days 0 hours 5 min 7 sec 

Total time                  ....     307.783 sec
Sum of individual times     ....     301.721 sec  ( 98.0%)

Fock matrix formation       ....     252.907 sec  ( 82.2%)
  Split-RI-J                ....      15.277 sec  (  6.0% of F)
  Chain of spheres X        ....     205.774 sec  ( 81.4% of F)
  XC integration            ....       9.504 sec  (  3.8% of F)
    Basis function eval.    ....       4.006 sec  ( 42.1% of XC)
    Density eval.           ....       2.247 sec  ( 23.6% of XC)
    XC-Functional eval.     ....       0.819 sec  (  8.6% of XC)
    XC-Potential eval.      ....       0.938 sec  (  9.9% of XC)
Diagonalization             ....       0.365 sec  (  0.1%)
Density matrix formation    ....       0.170 sec  (  0.1%)
Population analysis         ....       0.279 sec  (  0.1%)
Initial guess               ....       0.481 sec  (  0.2%)
Orbital Transformation      ....       0.000 sec  (  0.0%)
Orbital Orthonormalization  ....       0.413 sec  (  0.1%)
DIIS solution               ....       0.131 sec  (  0.0%)
SOSCF solution              ....       1.417 sec  (  0.5%)
Grid generation             ....      45.970 sec  ( 14.9%)

Maximum memory used throughout the entire SCF-calculation: 1100.1 MB

-------------------------   --------------------
FINAL SINGLE POINT ENERGY     -2332.065082556877
-------------------------   --------------------

                                *** OPTIMIZATION RUN DONE ***

                            ***************************************
                            *     ORCA property calculations      *
                            ***************************************

                                    ---------------------
                                    Active property flags
                                    ---------------------
   (+) Dipole Moment


------------------------------------------------------------------------------
                       ORCA ELECTRIC PROPERTIES CALCULATION
------------------------------------------------------------------------------

Dipole Moment Calculation                       ... on
Quadrupole Moment Calculation                   ... off
Polarizability Calculation                      ... off
GBWName                                         ... MK9_2e_2H_B3LYP_631Gd_opt.gbw
Electron density                                ... MK9_2e_2H_B3LYP_631Gd_opt.scfp
The origin for moment calculation is the CENTER OF MASS  = ( 0.366017, -0.047993 -0.134557)

-------------
DIPOLE MOMENT
-------------
                                X             Y             Z
Electronic contribution:    178.83503       9.69018      -9.43378
Nuclear contribution   :   -180.87853     -11.08906       9.90013
                        -----------------------------------------
Total Dipole Moment    :     -2.04350      -1.39888       0.46635
                        -----------------------------------------
Magnitude (a.u.)       :      2.51997
Magnitude (Debye)      :      6.40525


--------------------
Rotational spectrum 
--------------------
 
Rotational constants in cm-1:     0.004676     0.000165     0.000163 
Rotational constants in MHz :   140.173902     4.952894     4.888762 

 Dipole components along the rotational axes: 
x,y,z [a.u.] :    -2.039870     1.427805     0.388005 
x,y,z [Debye]:    -5.184939     3.629192     0.986230 

 


           ************************************************************
           *        Program running with 8 parallel MPI-processes     *
           *              working on a common directory               *
           ************************************************************

-------------------------------------------------------------------------------
                               ORCA SCF HESSIAN
-------------------------------------------------------------------------------

                   --------- SHARK INITIALIZATION DONE ---------

Hessian of the Kohn-Sham DFT energy:
Kohn-Sham wavefunction type                      ... RKS
Hartree-Fock exchange scaling                    ...    0.200
Number of operators                              ...    1
Number of atoms                                  ...  140
Basis set dimensions                             ...  976
Integral neglect threshold                       ... 2.5e-11
Integral primitive cutoff                        ... 2.5e-12

Setting up DFT Hessian calculations              ... 

HESS GRID
---------

General Integration Accuracy     IntAcc      ... 4.959
Radial Grid Type                 RadialGrid  ... OptM3 with GC (2021)
Angular Grid (max. ang.)         AngularGrid ... 7 (Lebedev-770)
Angular grid pruning method      GridPruning ... 4 (adaptive)
Weight generation scheme         WeightScheme... Becke
Basis function cutoff            BFCut       ... 1.0000e-11
Integration weight cutoff        WCut        ... 1.0000e-14
Angular grids for H and He will be reduced by one unit
Partially contracted basis set               ... off
Rotationally invariant grid construction     ... off

Total number of grid points                  ...  2187190
Total number of batches                      ...    34244
Average number of points per batch           ...       63
Average number of grid points per atom       ...    15623

Building densities                               ... done   (      0.1 sec)
Calculating rho(r) on the grid                   ... done   (      2.3 sec)
Building xc-kernel on the grid                   ... done   (      0.6 sec)
                                                     done   (     52.4 sec)

Nuclear repulsion Hessian  (SHARK)               ... done   (      0.0 sec)

----------------------------------------------
Forming right-hand sides of CP-SCF equations     ...
----------------------------------------------
One electron integral derivatives  (SHARK)       ... done   (  19051.6 sec)

Transforming the overlap derivative matrices     ... 
IBatch  1 (of  2):                                               360.6 sec
IBatch  2 (of  2):                                                61.3 sec
                                                 ... done   (    421.9 sec)
Adding tr(S(x)F(y) C-PCM term to the hessian     ... done   (     16.3 sec)

Making the Q(x) pseudodensities                  ... 
IBatch  1 (of  2):                                                 6.0 sec
IBatch  2 (of  2):                                                 0.9 sec
                                                 ... done   (      6.9 sec)

Adding the E*S(x)*S(y) terms to the Hessian      ... done   (     17.2 sec)

Calculating energy weighted overlap derivatives  ... done   (      0.7 sec)
Two electron integral derivatives (SHARK-RI)     ... done   (    538.6 sec)
Exchange-correlation integral derivatives        ... done   (    377.0 sec)
tr(F(y)Q(x)) contribution to the Hessian         ... done   (     15.5 sec)

Response fock operator R(S(x)) (SHARK-RIJCOSX)   ... 
IBatch  1 (of  3):                                              2067.2 sec
IBatch  2 (of  3):                                              1996.1 sec
IBatch  3 (of  3):                                               779.4 sec
                                                 ... done   (   4842.8 sec)
XC Response fock operator R(S(x))                ... done   (    500.0 sec)
tr(F(y)S(x)) contribution to the Hessian         ... done   (      2.0 sec)
Transforming and finalizing RHSs                 ... done   (     68.9 sec)

----------------------------------------------
Solving the CP-SCF equations (RIJCOSX)           ...
----------------------------------------------
IBatch 1 (of 5)
     CP-SCF ITERATION   0:   3.3854e-01 ( 272.1 sec   0/ 87 done)
     CP-SCF ITERATION   1:   4.2059e-02 ( 279.1 sec   0/ 87 done)
     CP-SCF ITERATION   2:   1.7303e-02 ( 282.0 sec   0/ 87 done)
     CP-SCF ITERATION   3:   6.7600e-03 ( 281.7 sec   0/ 87 done)
     CP-SCF ITERATION   4:   2.4952e-03 ( 309.6 sec   0/ 87 done)
     CP-SCF ITERATION   5:   5.8344e-04 ( 334.3 sec   1/ 87 done)
     CP-SCF ITERATION   6:   2.3039e-04 ( 325.5 sec  75/ 87 done)
     CP-SCF ITERATION   7:   6.9154e-05 (  57.4 sec  87/ 87 done)
                    *** THE CP-SCF HAS CONVERGED ***
IBatch 2 (of 5)
     CP-SCF ITERATION   0:   3.3928e-01 ( 333.5 sec   0/ 87 done)
     CP-SCF ITERATION   1:   3.7733e-02 ( 335.0 sec   0/ 87 done)
     CP-SCF ITERATION   2:   1.8847e-02 ( 341.8 sec   0/ 87 done)
     CP-SCF ITERATION   3:   6.5361e-03 ( 343.1 sec   0/ 87 done)
     CP-SCF ITERATION   4:   2.3349e-03 ( 304.6 sec   0/ 87 done)
     CP-SCF ITERATION   5:   5.3478e-04 ( 290.1 sec  10/ 87 done)
     CP-SCF ITERATION   6:   2.1244e-04 ( 271.4 sec  82/ 87 done)
     CP-SCF ITERATION   7:   6.7661e-05 (  34.1 sec  87/ 87 done)
                    *** THE CP-SCF HAS CONVERGED ***
IBatch 3 (of 5)
     CP-SCF ITERATION   0:   1.7122e-01 ( 303.2 sec   0/ 87 done)
     CP-SCF ITERATION   1:   2.1910e-02 ( 308.1 sec   0/ 87 done)
     CP-SCF ITERATION   2:   7.2601e-03 ( 314.3 sec   0/ 87 done)
     CP-SCF ITERATION   3:   2.0060e-03 ( 320.7 sec   0/ 87 done)
     CP-SCF ITERATION   4:   5.9770e-04 ( 303.1 sec   2/ 87 done)
     CP-SCF ITERATION   5:   1.7298e-04 ( 277.1 sec  52/ 87 done)
     CP-SCF ITERATION   6:   6.0168e-05 ( 159.4 sec  87/ 87 done)
                    *** THE CP-SCF HAS CONVERGED ***
IBatch 4 (of 5)
     CP-SCF ITERATION   0:   1.7966e-01 ( 274.6 sec   0/ 87 done)
     CP-SCF ITERATION   1:   2.2068e-02 ( 284.2 sec   0/ 87 done)
     CP-SCF ITERATION   2:   6.9782e-03 ( 281.8 sec   0/ 87 done)
     CP-SCF ITERATION   3:   2.0661e-03 ( 284.7 sec   0/ 87 done)
     CP-SCF ITERATION   4:   6.0923e-04 ( 285.0 sec   2/ 87 done)
     CP-SCF ITERATION   5:   1.7175e-04 ( 274.0 sec  51/ 87 done)
     CP-SCF ITERATION   6:   5.7854e-05 ( 150.0 sec  87/ 87 done)
                    *** THE CP-SCF HAS CONVERGED ***
IBatch 5 (of 5)
     CP-SCF ITERATION   0:   2.4094e-01 ( 221.4 sec   0/ 72 done)
     CP-SCF ITERATION   1:   3.4343e-02 ( 225.9 sec   0/ 72 done)
     CP-SCF ITERATION   2:   1.6414e-02 ( 227.9 sec   0/ 72 done)
     CP-SCF ITERATION   3:   5.7029e-03 ( 228.2 sec   0/ 72 done)
     CP-SCF ITERATION   4:   1.8892e-03 ( 230.4 sec   3/ 72 done)
     CP-SCF ITERATION   5:   4.2155e-04 ( 217.5 sec  40/ 72 done)
     CP-SCF ITERATION   6:   1.6145e-04 ( 138.9 sec  69/ 72 done)
     CP-SCF ITERATION   7:   5.5527e-05 (  25.1 sec  72/ 72 done)
                    *** THE CP-SCF HAS CONVERGED ***

                                                 ... done   (   9742.8 sec)
Forming perturbed density Hessian contributions  ... done   (     12.2 sec)
Calculating [Q*(d^2 A/dXdY)*Q  ] C-PCM term      ... done   (      0.7 sec)
Calculating [d^2(V_N)/(dXdY)*Q ] C-PCM term      ... done   (      0.0 sec)
Calculating [d^2(V_el)/(dXdY)*Q] C-PCM term      ... done   (     20.4 sec)
Calculating C-PCM term that depends on dQ/dX     ... done   (     17.0 sec)
2nd integral derivative contribs (SHARK-RI)      ... done   (    810.2 sec)
Exchange-correlation Hessian                     ... done   (    350.3 sec)
Dipole derivatives                               ... (center of mass:  0.366017, -0.047993 -0.134557)done   (      0.3 sec)

Total SCF Hessian time: 0 days 10 hours 34 min 58 sec 

Writing the Hessian file to the disk             ... done


Maximum memory used throughout the entire SCFHESS-calculation: 5144.3 MB

-----------------------
VIBRATIONAL FREQUENCIES
-----------------------

Scaling factor for frequencies =  1.000000000  (already applied!)

   0:         0.00 cm**-1
   1:         0.00 cm**-1
   2:         0.00 cm**-1
   3:         0.00 cm**-1
   4:         0.00 cm**-1
   5:         0.00 cm**-1
   6:         2.65 cm**-1
   7:         3.11 cm**-1
   8:         5.46 cm**-1
   9:         5.74 cm**-1
  10:         8.23 cm**-1
  11:         8.65 cm**-1
  12:        10.37 cm**-1
  13:        11.97 cm**-1
  14:        13.29 cm**-1
  15:        14.54 cm**-1
  16:        18.77 cm**-1
  17:        20.00 cm**-1
  18:        24.73 cm**-1
  19:        25.76 cm**-1
  20:        31.28 cm**-1
  21:        32.29 cm**-1
  22:        42.09 cm**-1
  23:        42.91 cm**-1
  24:        45.03 cm**-1
  25:        53.43 cm**-1
  26:        58.35 cm**-1
  27:        60.33 cm**-1
  28:        65.41 cm**-1
  29:        69.27 cm**-1
  30:        74.75 cm**-1
  31:        76.21 cm**-1
  32:        79.77 cm**-1
  33:        86.97 cm**-1
  34:        97.12 cm**-1
  35:        98.02 cm**-1
  36:       100.18 cm**-1
  37:       104.01 cm**-1
  38:       105.56 cm**-1
  39:       109.41 cm**-1
  40:       117.07 cm**-1
  41:       126.31 cm**-1
  42:       128.67 cm**-1
  43:       142.15 cm**-1
  44:       147.93 cm**-1
  45:       149.06 cm**-1
  46:       149.60 cm**-1
  47:       151.07 cm**-1
  48:       151.28 cm**-1
  49:       152.08 cm**-1
  50:       153.70 cm**-1
  51:       156.78 cm**-1
  52:       165.31 cm**-1
  53:       167.81 cm**-1
  54:       179.25 cm**-1
  55:       184.02 cm**-1
  56:       190.87 cm**-1
  57:       196.99 cm**-1
  58:       201.18 cm**-1
  59:       211.96 cm**-1
  60:       219.67 cm**-1
  61:       223.70 cm**-1
  62:       230.94 cm**-1
  63:       236.30 cm**-1
  64:       246.54 cm**-1
  65:       252.81 cm**-1
  66:       260.12 cm**-1
  67:       282.38 cm**-1
  68:       286.30 cm**-1
  69:       292.15 cm**-1
  70:       294.34 cm**-1
  71:       304.32 cm**-1
  72:       310.52 cm**-1
  73:       314.27 cm**-1
  74:       321.41 cm**-1
  75:       326.10 cm**-1
  76:       327.46 cm**-1
  77:       334.96 cm**-1
  78:       339.45 cm**-1
  79:       343.50 cm**-1
  80:       350.53 cm**-1
  81:       360.65 cm**-1
  82:       363.57 cm**-1
  83:       375.14 cm**-1
  84:       381.54 cm**-1
  85:       385.37 cm**-1
  86:       387.00 cm**-1
  87:       399.87 cm**-1
  88:       407.75 cm**-1
  89:       409.46 cm**-1
  90:       411.22 cm**-1
  91:       415.00 cm**-1
  92:       420.29 cm**-1
  93:       421.72 cm**-1
  94:       434.33 cm**-1
  95:       438.04 cm**-1
  96:       450.18 cm**-1
  97:       452.14 cm**-1
  98:       461.27 cm**-1
  99:       469.17 cm**-1
 100:       478.27 cm**-1
 101:       483.70 cm**-1
 102:       487.99 cm**-1
 103:       491.12 cm**-1
 104:       495.30 cm**-1
 105:       499.63 cm**-1
 106:       503.10 cm**-1
 107:       506.97 cm**-1
 108:       510.46 cm**-1
 109:       511.34 cm**-1
 110:       518.62 cm**-1
 111:       518.65 cm**-1
 112:       538.83 cm**-1
 113:       558.72 cm**-1
 114:       571.03 cm**-1
 115:       586.25 cm**-1
 116:       586.73 cm**-1
 117:       588.91 cm**-1
 118:       590.83 cm**-1
 119:       592.53 cm**-1
 120:       594.67 cm**-1
 121:       596.86 cm**-1
 122:       623.21 cm**-1
 123:       648.17 cm**-1
 124:       663.85 cm**-1
 125:       671.89 cm**-1
 126:       699.10 cm**-1
 127:       728.39 cm**-1
 128:       731.46 cm**-1
 129:       737.14 cm**-1
 130:       744.72 cm**-1
 131:       753.07 cm**-1
 132:       761.13 cm**-1
 133:       767.83 cm**-1
 134:       779.70 cm**-1
 135:       784.04 cm**-1
 136:       784.16 cm**-1
 137:       785.71 cm**-1
 138:       815.19 cm**-1
 139:       835.31 cm**-1
 140:       839.53 cm**-1
 141:       844.08 cm**-1
 142:       847.78 cm**-1
 143:       850.52 cm**-1
 144:       855.23 cm**-1
 145:       857.94 cm**-1
 146:       858.55 cm**-1
 147:       871.53 cm**-1
 148:       882.19 cm**-1
 149:       884.39 cm**-1
 150:       884.48 cm**-1
 151:       890.20 cm**-1
 152:       891.97 cm**-1
 153:       895.58 cm**-1
 154:       902.56 cm**-1
 155:       908.51 cm**-1
 156:       914.09 cm**-1
 157:       919.48 cm**-1
 158:       932.37 cm**-1
 159:       936.12 cm**-1
 160:       940.62 cm**-1
 161:       944.60 cm**-1
 162:       949.06 cm**-1
 163:       954.01 cm**-1
 164:       957.31 cm**-1
 165:       959.26 cm**-1
 166:       965.61 cm**-1
 167:       973.52 cm**-1
 168:       974.08 cm**-1
 169:       988.28 cm**-1
 170:       995.46 cm**-1
 171:       997.02 cm**-1
 172:       997.70 cm**-1
 173:      1000.00 cm**-1
 174:      1001.37 cm**-1
 175:      1001.70 cm**-1
 176:      1002.27 cm**-1
 177:      1005.30 cm**-1
 178:      1005.81 cm**-1
 179:      1028.31 cm**-1
 180:      1038.05 cm**-1
 181:      1039.01 cm**-1
 182:      1040.84 cm**-1
 183:      1043.25 cm**-1
 184:      1046.79 cm**-1
 185:      1051.14 cm**-1
 186:      1052.02 cm**-1
 187:      1055.17 cm**-1
 188:      1057.95 cm**-1
 189:      1059.20 cm**-1
 190:      1059.82 cm**-1
 191:      1071.91 cm**-1
 192:      1072.69 cm**-1
 193:      1073.22 cm**-1
 194:      1073.61 cm**-1
 195:      1074.13 cm**-1
 196:      1074.66 cm**-1
 197:      1075.11 cm**-1
 198:      1076.06 cm**-1
 199:      1076.64 cm**-1
 200:      1098.56 cm**-1
 201:      1109.64 cm**-1
 202:      1113.40 cm**-1
 203:      1114.26 cm**-1
 204:      1114.65 cm**-1
 205:      1115.13 cm**-1
 206:      1116.69 cm**-1
 207:      1117.97 cm**-1
 208:      1119.12 cm**-1
 209:      1119.81 cm**-1
 210:      1137.18 cm**-1
 211:      1142.39 cm**-1
 212:      1172.13 cm**-1
 213:      1177.42 cm**-1
 214:      1179.70 cm**-1
 215:      1180.90 cm**-1
 216:      1182.07 cm**-1
 217:      1183.81 cm**-1
 218:      1185.64 cm**-1
 219:      1186.98 cm**-1
 220:      1188.33 cm**-1
 221:      1190.09 cm**-1
 222:      1209.19 cm**-1
 223:      1214.79 cm**-1
 224:      1217.81 cm**-1
 225:      1220.99 cm**-1
 226:      1223.09 cm**-1
 227:      1226.89 cm**-1
 228:      1230.86 cm**-1
 229:      1234.08 cm**-1
 230:      1236.78 cm**-1
 231:      1251.18 cm**-1
 232:      1259.67 cm**-1
 233:      1265.96 cm**-1
 234:      1269.47 cm**-1
 235:      1272.44 cm**-1
 236:      1276.15 cm**-1
 237:      1278.73 cm**-1
 238:      1280.42 cm**-1
 239:      1283.34 cm**-1
 240:      1285.07 cm**-1
 241:      1286.36 cm**-1
 242:      1305.82 cm**-1
 243:      1328.06 cm**-1
 244:      1344.92 cm**-1
 245:      1345.23 cm**-1
 246:      1346.17 cm**-1
 247:      1347.02 cm**-1
 248:      1348.04 cm**-1
 249:      1348.86 cm**-1
 250:      1349.52 cm**-1
 251:      1352.18 cm**-1
 252:      1359.03 cm**-1
 253:      1367.74 cm**-1
 254:      1371.90 cm**-1
 255:      1372.63 cm**-1
 256:      1373.88 cm**-1
 257:      1375.07 cm**-1
 258:      1376.08 cm**-1
 259:      1377.17 cm**-1
 260:      1378.84 cm**-1
 261:      1395.78 cm**-1
 262:      1403.18 cm**-1
 263:      1405.54 cm**-1
 264:      1411.48 cm**-1
 265:      1412.19 cm**-1
 266:      1412.61 cm**-1
 267:      1413.19 cm**-1
 268:      1413.98 cm**-1
 269:      1414.14 cm**-1
 270:      1416.90 cm**-1
 271:      1420.93 cm**-1
 272:      1425.38 cm**-1
 273:      1431.00 cm**-1
 274:      1431.75 cm**-1
 275:      1434.14 cm**-1
 276:      1435.51 cm**-1
 277:      1435.72 cm**-1
 278:      1435.98 cm**-1
 279:      1436.16 cm**-1
 280:      1436.31 cm**-1
 281:      1436.51 cm**-1
 282:      1437.75 cm**-1
 283:      1444.13 cm**-1
 284:      1479.95 cm**-1
 285:      1486.69 cm**-1
 286:      1489.17 cm**-1
 287:      1490.86 cm**-1
 288:      1492.88 cm**-1
 289:      1493.88 cm**-1
 290:      1494.31 cm**-1
 291:      1495.83 cm**-1
 292:      1496.04 cm**-1
 293:      1496.26 cm**-1
 294:      1496.29 cm**-1
 295:      1496.52 cm**-1
 296:      1497.25 cm**-1
 297:      1497.56 cm**-1
 298:      1497.60 cm**-1
 299:      1497.77 cm**-1
 300:      1498.02 cm**-1
 301:      1498.33 cm**-1
 302:      1498.40 cm**-1
 303:      1501.88 cm**-1
 304:      1502.54 cm**-1
 305:      1502.71 cm**-1
 306:      1506.13 cm**-1
 307:      1506.22 cm**-1
 308:      1508.97 cm**-1
 309:      1509.35 cm**-1
 310:      1509.51 cm**-1
 311:      1509.67 cm**-1
 312:      1509.90 cm**-1
 313:      1510.40 cm**-1
 314:      1511.11 cm**-1
 315:      1511.87 cm**-1
 316:      1517.22 cm**-1
 317:      1517.72 cm**-1
 318:      1517.96 cm**-1
 319:      1518.47 cm**-1
 320:      1518.96 cm**-1
 321:      1519.30 cm**-1
 322:      1520.15 cm**-1
 323:      1524.10 cm**-1
 324:      1539.87 cm**-1
 325:      1554.58 cm**-1
 326:      1621.68 cm**-1
 327:      1644.07 cm**-1
 328:      1675.82 cm**-1
 329:      1710.62 cm**-1
 330:      1728.33 cm**-1
 331:      1728.83 cm**-1
 332:      1729.75 cm**-1
 333:      1730.73 cm**-1
 334:      1731.78 cm**-1
 335:      1732.52 cm**-1
 336:      1732.93 cm**-1
 337:      1741.42 cm**-1
 338:      3001.14 cm**-1
 339:      3018.22 cm**-1
 340:      3019.52 cm**-1
 341:      3019.54 cm**-1
 342:      3020.07 cm**-1
 343:      3020.17 cm**-1
 344:      3021.22 cm**-1
 345:      3023.22 cm**-1
 346:      3023.95 cm**-1
 347:      3026.43 cm**-1
 348:      3027.75 cm**-1
 349:      3027.87 cm**-1
 350:      3027.92 cm**-1
 351:      3028.01 cm**-1
 352:      3028.05 cm**-1
 353:      3028.24 cm**-1
 354:      3029.52 cm**-1
 355:      3029.90 cm**-1
 356:      3031.84 cm**-1
 357:      3032.36 cm**-1
 358:      3032.49 cm**-1
 359:      3032.99 cm**-1
 360:      3033.28 cm**-1
 361:      3033.49 cm**-1
 362:      3033.83 cm**-1
 363:      3040.74 cm**-1
 364:      3041.56 cm**-1
 365:      3051.53 cm**-1
 366:      3061.34 cm**-1
 367:      3065.36 cm**-1
 368:      3070.00 cm**-1
 369:      3073.12 cm**-1
 370:      3073.16 cm**-1
 371:      3073.55 cm**-1
 372:      3073.67 cm**-1
 373:      3073.90 cm**-1
 374:      3074.20 cm**-1
 375:      3075.91 cm**-1
 376:      3076.37 cm**-1
 377:      3076.77 cm**-1
 378:      3078.60 cm**-1
 379:      3078.74 cm**-1
 380:      3079.07 cm**-1
 381:      3079.11 cm**-1
 382:      3081.34 cm**-1
 383:      3081.38 cm**-1
 384:      3083.46 cm**-1
 385:      3084.93 cm**-1
 386:      3085.45 cm**-1
 387:      3086.16 cm**-1
 388:      3086.72 cm**-1
 389:      3086.93 cm**-1
 390:      3092.84 cm**-1
 391:      3093.63 cm**-1
 392:      3100.19 cm**-1
 393:      3102.04 cm**-1
 394:      3112.57 cm**-1
 395:      3119.03 cm**-1
 396:      3119.29 cm**-1
 397:      3122.76 cm**-1
 398:      3126.11 cm**-1
 399:      3126.27 cm**-1
 400:      3126.56 cm**-1
 401:      3126.60 cm**-1
 402:      3126.74 cm**-1
 403:      3126.82 cm**-1
 404:      3127.85 cm**-1
 405:      3135.34 cm**-1
 406:      3136.31 cm**-1
 407:      3136.88 cm**-1
 408:      3137.13 cm**-1
 409:      3137.17 cm**-1
 410:      3137.70 cm**-1
 411:      3138.18 cm**-1
 412:      3140.19 cm**-1
 413:      3143.67 cm**-1
 414:      3186.85 cm**-1
 415:      3200.55 cm**-1
 416:      3223.55 cm**-1
 417:      3226.88 cm**-1
 418:      3584.16 cm**-1
 419:      3752.36 cm**-1


------------
NORMAL MODES
------------

These modes are the Cartesian displacements weighted by the diagonal matrix
M(i,i)=1/sqrt(m[i]) where m[i] is the mass of the displaced atom
Thus, these vectors are normalized but *not* orthogonal

                  0          1          2          3          4          5    
      0       0.000000   0.000000   0.000000   0.000000   0.000000   0.000000
      1       0.000000   0.000000   0.000000   0.000000   0.000000   0.000000
      2       0.000000   0.000000   0.000000   0.000000   0.000000   0.000000
      3       0.000000   0.000000   0.000000   0.000000   0.000000   0.000000
      4       0.000000   0.000000   0.000000   0.000000   0.000000   0.000000
      5       0.000000   0.000000   0.000000   0.000000   0.000000   0.000000
      6       0.000000   0.000000   0.000000   0.000000   0.000000   0.000000
      7       0.000000   0.000000   0.000000   0.000000   0.000000   0.000000
      8       0.000000   0.000000   0.000000   0.000000   0.000000   0.000000
      9       0.000000   0.000000   0.000000   0.000000   0.000000   0.000000
     10       0.000000   0.000000   0.000000   0.000000   0.000000   0.000000
     11       0.000000   0.000000   0.000000   0.000000   0.000000   0.000000
     12       0.000000   0.000000   0.000000   0.000000   0.000000   0.000000
     13       0.000000   0.000000   0.000000   0.000000   0.000000   0.000000
     14       0.000000   0.000000   0.000000   0.000000   0.000000   0.000000
     15       0.000000   0.000000   0.000000   0.000000   0.000000   0.000000
     16       0.000000   0.000000   0.000000   0.000000   0.000000   0.000000
     17       0.000000   0.000000   0.000000   0.000000   0.000000   0.000000
     18       0.000000   0.000000   0.000000   0.000000   0.000000   0.000000
     19       0.000000   0.000000   0.000000   0.000000   0.000000   0.000000
     20       0.000000   0.000000   0.000000   0.000000   0.000000   0.000000
     21       0.000000   0.000000   0.000000   0.000000   0.000000   0.000000
     22       0.000000   0.000000   0.000000   0.000000   0.000000   0.000000
     23       0.000000   0.000000   0.000000   0.000000   0.000000   0.000000
     24       0.000000   0.000000   0.000000   0.000000   0.000000   0.000000
     25       0.000000   0.000000   0.000000   0.000000   0.000000   0.000000
     26       0.000000   0.000000   0.000000   0.000000   0.000000   0.000000
     27       0.000000   0.000000   0.000000   0.000000   0.000000   0.000000
     28       0.000000   0.000000   0.000000   0.000000   0.000000   0.000000
     29       0.000000   0.000000   0.000000   0.000000   0.000000   0.000000
     30       0.000000   0.000000   0.000000   0.000000   0.000000   0.000000
     31       0.000000   0.000000   0.000000   0.000000   0.000000   0.000000
     32       0.000000   0.000000   0.000000   0.000000   0.000000   0.000000
     33       0.000000   0.000000   0.000000   0.000000   0.000000   0.000000
     34       0.000000   0.000000   0.000000   0.000000   0.000000   0.000000
     35       0.000000   0.000000   0.000000   0.000000   0.000000   0.000000
     36       0.000000   0.000000   0.000000   0.000000   0.000000   0.000000
     37       0.000000   0.000000   0.000000   0.000000   0.000000   0.000000
     38       0.000000   0.000000   0.000000   0.000000   0.000000   0.000000
     39       0.000000   0.000000   0.000000   0.000000   0.000000   0.000000
     40       0.000000   0.000000   0.000000   0.000000   0.000000   0.000000
     41       0.000000   0.000000   0.000000   0.000000   0.000000   0.000000
     42       0.000000   0.000000   0.000000   0.000000   0.000000   0.000000
     43       0.000000   0.000000   0.000000   0.000000   0.000000   0.000000
     44       0.000000   0.000000   0.000000   0.000000   0.000000   0.000000
     45       0.000000   0.000000   0.000000   0.000000   0.000000   0.000000
     46       0.000000   0.000000   0.000000   0.000000   0.000000   0.000000
     47       0.000000   0.000000   0.000000   0.000000   0.000000   0.000000
     48       0.000000   0.000000   0.000000   0.000000   0.000000   0.000000
     49       0.000000   0.000000   0.000000   0.000000   0.000000   0.000000
     50       0.000000   0.000000   0.000000   0.000000   0.000000   0.000000
     51       0.000000   0.000000   0.000000   0.000000   0.000000   0.000000
     52       0.000000   0.000000   0.000000   0.000000   0.000000   0.000000
     53       0.000000   0.000000   0.000000   0.000000   0.000000   0.000000
     54       0.000000   0.000000   0.000000   0.000000   0.000000   0.000000
     55       0.000000   0.000000   0.000000   0.000000   0.000000   0.000000
     56       0.000000   0.000000   0.000000   0.000000   0.000000   0.000000
     57       0.000000   0.000000   0.000000   0.000000   0.000000   0.000000
     58       0.000000   0.000000   0.000000   0.000000   0.000000   0.000000
     59       0.000000   0.000000   0.000000   0.000000   0.000000   0.000000
     60       0.000000   0.000000   0.000000   0.000000   0.000000   0.000000
     61       0.000000   0.000000   0.000000   0.000000   0.000000   0.000000
     62       0.000000   0.000000   0.000000   0.000000   0.000000   0.000000
     63       0.000000   0.000000   0.000000   0.000000   0.000000   0.000000
     64       0.000000   0.000000   0.000000   0.000000   0.000000   0.000000
     65       0.000000   0.000000   0.000000   0.000000   0.000000   0.000000
     66       0.000000   0.000000   0.000000   0.000000   0.000000   0.000000
     67       0.000000   0.000000   0.000000   0.000000   0.000000   0.000000
     68       0.000000   0.000000   0.000000   0.000000   0.000000   0.000000
     69       0.000000   0.000000   0.000000   0.000000   0.000000   0.000000
     70       0.000000   0.000000   0.000000   0.000000   0.000000   0.000000
     71       0.000000   0.000000   0.000000   0.000000   0.000000   0.000000
     72       0.000000   0.000000   0.000000   0.000000   0.000000   0.000000
     73       0.000000   0.000000   0.000000   0.000000   0.000000   0.000000
     74       0.000000   0.000000   0.000000   0.000000   0.000000   0.000000
     75       0.000000   0.000000   0.000000   0.000000   0.000000   0.000000
     76       0.000000   0.000000   0.000000   0.000000   0.000000   0.000000
     77       0.000000   0.000000   0.000000   0.000000   0.000000   0.000000
     78       0.000000   0.000000   0.000000   0.000000   0.000000   0.000000
     79       0.000000   0.000000   0.000000   0.000000   0.000000   0.000000
     80       0.000000   0.000000   0.000000   0.000000   0.000000   0.000000
     81       0.000000   0.000000   0.000000   0.000000   0.000000   0.000000
     82       0.000000   0.000000   0.000000   0.000000   0.000000   0.000000
     83       0.000000   0.000000   0.000000   0.000000   0.000000   0.000000
     84       0.000000   0.000000   0.000000   0.000000   0.000000   0.000000
     85       0.000000   0.000000   0.000000   0.000000   0.000000   0.000000
     86       0.000000   0.000000   0.000000   0.000000   0.000000   0.000000
     87       0.000000   0.000000   0.000000   0.000000   0.000000   0.000000
     88       0.000000   0.000000   0.000000   0.000000   0.000000   0.000000
     89       0.000000   0.000000   0.000000   0.000000   0.000000   0.000000
     90       0.000000   0.000000   0.000000   0.000000   0.000000   0.000000
     91       0.000000   0.000000   0.000000   0.000000   0.000000   0.000000
     92       0.000000   0.000000   0.000000   0.000000   0.000000   0.000000
     93       0.000000   0.000000   0.000000   0.000000   0.000000   0.000000
     94       0.000000   0.000000   0.000000   0.000000   0.000000   0.000000
     95       0.000000   0.000000   0.000000   0.000000   0.000000   0.000000
     96       0.000000   0.000000   0.000000   0.000000   0.000000   0.000000
     97       0.000000   0.000000   0.000000   0.000000   0.000000   0.000000
     98       0.000000   0.000000   0.000000   0.000000   0.000000   0.000000
     99       0.000000   0.000000   0.000000   0.000000   0.000000   0.000000
    100       0.000000   0.000000   0.000000   0.000000   0.000000   0.000000
    101       0.000000   0.000000   0.000000   0.000000   0.000000   0.000000
    102       0.000000   0.000000   0.000000   0.000000   0.000000   0.000000
    103       0.000000   0.000000   0.000000   0.000000   0.000000   0.000000
    104       0.000000   0.000000   0.000000   0.000000   0.000000   0.000000
    105       0.000000   0.000000   0.000000   0.000000   0.000000   0.000000
    106       0.000000   0.000000   0.000000   0.000000   0.000000   0.000000
    107       0.000000   0.000000   0.000000   0.000000   0.000000   0.000000
    108       0.000000   0.000000   0.000000   0.000000   0.000000   0.000000
    109       0.000000   0.000000   0.000000   0.000000   0.000000   0.000000
    110       0.000000   0.000000   0.000000   0.000000   0.000000   0.000000
    111       0.000000   0.000000   0.000000   0.000000   0.000000   0.000000
    112       0.000000   0.000000   0.000000   0.000000   0.000000   0.000000
    113       0.000000   0.000000   0.000000   0.000000   0.000000   0.000000
    114       0.000000   0.000000   0.000000   0.000000   0.000000   0.000000
    115       0.000000   0.000000   0.000000   0.000000   0.000000   0.000000
    116       0.000000   0.000000   0.000000   0.000000   0.000000   0.000000
    117       0.000000   0.000000   0.000000   0.000000   0.000000   0.000000
    118       0.000000   0.000000   0.000000   0.000000   0.000000   0.000000
    119       0.000000   0.000000   0.000000   0.000000   0.000000   0.000000
    120       0.000000   0.000000   0.000000   0.000000   0.000000   0.000000
    121       0.000000   0.000000   0.000000   0.000000   0.000000   0.000000
    122       0.000000   0.000000   0.000000   0.000000   0.000000   0.000000
    123       0.000000   0.000000   0.000000   0.000000   0.000000   0.000000
    124       0.000000   0.000000   0.000000   0.000000   0.000000   0.000000
    125       0.000000   0.000000   0.000000   0.000000   0.000000   0.000000
    126       0.000000   0.000000   0.000000   0.000000   0.000000   0.000000
    127       0.000000   0.000000   0.000000   0.000000   0.000000   0.000000
    128       0.000000   0.000000   0.000000   0.000000   0.000000   0.000000
    129       0.000000   0.000000   0.000000   0.000000   0.000000   0.000000
    130       0.000000   0.000000   0.000000   0.000000   0.000000   0.000000
    131       0.000000   0.000000   0.000000   0.000000   0.000000   0.000000
    132       0.000000   0.000000   0.000000   0.000000   0.000000   0.000000
    133       0.000000   0.000000   0.000000   0.000000   0.000000   0.000000
    134       0.000000   0.000000   0.000000   0.000000   0.000000   0.000000
    135       0.000000   0.000000   0.000000   0.000000   0.000000   0.000000
    136       0.000000   0.000000   0.000000   0.000000   0.000000   0.000000
    137       0.000000   0.000000   0.000000   0.000000   0.000000   0.000000
    138       0.000000   0.000000   0.000000   0.000000   0.000000   0.000000
    139       0.000000   0.000000   0.000000   0.000000   0.000000   0.000000
    140       0.000000   0.000000   0.000000   0.000000   0.000000   0.000000
    141       0.000000   0.000000   0.000000   0.000000   0.000000   0.000000
    142       0.000000   0.000000   0.000000   0.000000   0.000000   0.000000
    143       0.000000   0.000000   0.000000   0.000000   0.000000   0.000000
    144       0.000000   0.000000   0.000000   0.000000   0.000000   0.000000
    145       0.000000   0.000000   0.000000   0.000000   0.000000   0.000000
    146       0.000000   0.000000   0.000000   0.000000   0.000000   0.000000
    147       0.000000   0.000000   0.000000   0.000000   0.000000   0.000000
    148       0.000000   0.000000   0.000000   0.000000   0.000000   0.000000
    149       0.000000   0.000000   0.000000   0.000000   0.000000   0.000000
    150       0.000000   0.000000   0.000000   0.000000   0.000000   0.000000
    151       0.000000   0.000000   0.000000   0.000000   0.000000   0.000000
    152       0.000000   0.000000   0.000000   0.000000   0.000000   0.000000
    153       0.000000   0.000000   0.000000   0.000000   0.000000   0.000000
    154       0.000000   0.000000   0.000000   0.000000   0.000000   0.000000
    155       0.000000   0.000000   0.000000   0.000000   0.000000   0.000000
    156       0.000000   0.000000   0.000000   0.000000   0.000000   0.000000
    157       0.000000   0.000000   0.000000   0.000000   0.000000   0.000000
    158       0.000000   0.000000   0.000000   0.000000   0.000000   0.000000
    159       0.000000   0.000000   0.000000   0.000000   0.000000   0.000000
    160       0.000000   0.000000   0.000000   0.000000   0.000000   0.000000
    161       0.000000   0.000000   0.000000   0.000000   0.000000   0.000000
    162       0.000000   0.000000   0.000000   0.000000   0.000000   0.000000
    163       0.000000   0.000000   0.000000   0.000000   0.000000   0.000000
    164       0.000000   0.000000   0.000000   0.000000   0.000000   0.000000
    165       0.000000   0.000000   0.000000   0.000000   0.000000   0.000000
    166       0.000000   0.000000   0.000000   0.000000   0.000000   0.000000
    167       0.000000   0.000000   0.000000   0.000000   0.000000   0.000000
    168       0.000000   0.000000   0.000000   0.000000   0.000000   0.000000
    169       0.000000   0.000000   0.000000   0.000000   0.000000   0.000000
    170       0.000000   0.000000   0.000000   0.000000   0.000000   0.000000
    171       0.000000   0.000000   0.000000   0.000000   0.000000   0.000000
    172       0.000000   0.000000   0.000000   0.000000   0.000000   0.000000
    173       0.000000   0.000000   0.000000   0.000000   0.000000   0.000000
    174       0.000000   0.000000   0.000000   0.000000   0.000000   0.000000
    175       0.000000   0.000000   0.000000   0.000000   0.000000   0.000000
    176       0.000000   0.000000   0.000000   0.000000   0.000000   0.000000
    177       0.000000   0.000000   0.000000   0.000000   0.000000   0.000000
    178       0.000000   0.000000   0.000000   0.000000   0.000000   0.000000
    179       0.000000   0.000000   0.000000   0.000000   0.000000   0.000000
    180       0.000000   0.000000   0.000000   0.000000   0.000000   0.000000
    181       0.000000   0.000000   0.000000   0.000000   0.000000   0.000000
    182       0.000000   0.000000   0.000000   0.000000   0.000000   0.000000
    183       0.000000   0.000000   0.000000   0.000000   0.000000   0.000000
    184       0.000000   0.000000   0.000000   0.000000   0.000000   0.000000
    185       0.000000   0.000000   0.000000   0.000000   0.000000   0.000000
    186       0.000000   0.000000   0.000000   0.000000   0.000000   0.000000
    187       0.000000   0.000000   0.000000   0.000000   0.000000   0.000000
    188       0.000000   0.000000   0.000000   0.000000   0.000000   0.000000
    189       0.000000   0.000000   0.000000   0.000000   0.000000   0.000000
    190       0.000000   0.000000   0.000000   0.000000   0.000000   0.000000
    191       0.000000   0.000000   0.000000   0.000000   0.000000   0.000000
    192       0.000000   0.000000   0.000000   0.000000   0.000000   0.000000
    193       0.000000   0.000000   0.000000   0.000000   0.000000   0.000000
    194       0.000000   0.000000   0.000000   0.000000   0.000000   0.000000
    195       0.000000   0.000000   0.000000   0.000000   0.000000   0.000000
    196       0.000000   0.000000   0.000000   0.000000   0.000000   0.000000
    197       0.000000   0.000000   0.000000   0.000000   0.000000   0.000000
    198       0.000000   0.000000   0.000000   0.000000   0.000000   0.000000
    199       0.000000   0.000000   0.000000   0.000000   0.000000   0.000000
    200       0.000000   0.000000   0.000000   0.000000   0.000000   0.000000
    201       0.000000   0.000000   0.000000   0.000000   0.000000   0.000000
    202       0.000000   0.000000   0.000000   0.000000   0.000000   0.000000
    203       0.000000   0.000000   0.000000   0.000000   0.000000   0.000000
    204       0.000000   0.000000   0.000000   0.000000   0.000000   0.000000
    205       0.000000   0.000000   0.000000   0.000000   0.000000   0.000000
    206       0.000000   0.000000   0.000000   0.000000   0.000000   0.000000
    207       0.000000   0.000000   0.000000   0.000000   0.000000   0.000000
    208       0.000000   0.000000   0.000000   0.000000   0.000000   0.000000
    209       0.000000   0.000000   0.000000   0.000000   0.000000   0.000000
    210       0.000000   0.000000   0.000000   0.000000   0.000000   0.000000
    211       0.000000   0.000000   0.000000   0.000000   0.000000   0.000000
    212       0.000000   0.000000   0.000000   0.000000   0.000000   0.000000
    213       0.000000   0.000000   0.000000   0.000000   0.000000   0.000000
    214       0.000000   0.000000   0.000000   0.000000   0.000000   0.000000
    215       0.000000   0.000000   0.000000   0.000000   0.000000   0.000000
    216       0.000000   0.000000   0.000000   0.000000   0.000000   0.000000
    217       0.000000   0.000000   0.000000   0.000000   0.000000   0.000000
    218       0.000000   0.000000   0.000000   0.000000   0.000000   0.000000
    219       0.000000   0.000000   0.000000   0.000000   0.000000   0.000000
    220       0.000000   0.000000   0.000000   0.000000   0.000000   0.000000
    221       0.000000   0.000000   0.000000   0.000000   0.000000   0.000000
    222       0.000000   0.000000   0.000000   0.000000   0.000000   0.000000
    223       0.000000   0.000000   0.000000   0.000000   0.000000   0.000000
    224       0.000000   0.000000   0.000000   0.000000   0.000000   0.000000
    225       0.000000   0.000000   0.000000   0.000000   0.000000   0.000000
    226       0.000000   0.000000   0.000000   0.000000   0.000000   0.000000
    227       0.000000   0.000000   0.000000   0.000000   0.000000   0.000000
    228       0.000000   0.000000   0.000000   0.000000   0.000000   0.000000
    229       0.000000   0.000000   0.000000   0.000000   0.000000   0.000000
    230       0.000000   0.000000   0.000000   0.000000   0.000000   0.000000
    231       0.000000   0.000000   0.000000   0.000000   0.000000   0.000000
    232       0.000000   0.000000   0.000000   0.000000   0.000000   0.000000
    233       0.000000   0.000000   0.000000   0.000000   0.000000   0.000000
    234       0.000000   0.000000   0.000000   0.000000   0.000000   0.000000
    235       0.000000   0.000000   0.000000   0.000000   0.000000   0.000000
    236       0.000000   0.000000   0.000000   0.000000   0.000000   0.000000
    237       0.000000   0.000000   0.000000   0.000000   0.000000   0.000000
    238       0.000000   0.000000   0.000000   0.000000   0.000000   0.000000
    239       0.000000   0.000000   0.000000   0.000000   0.000000   0.000000
    240       0.000000   0.000000   0.000000   0.000000   0.000000   0.000000
    241       0.000000   0.000000   0.000000   0.000000   0.000000   0.000000
    242       0.000000   0.000000   0.000000   0.000000   0.000000   0.000000
    243       0.000000   0.000000   0.000000   0.000000   0.000000   0.000000
    244       0.000000   0.000000   0.000000   0.000000   0.000000   0.000000
    245       0.000000   0.000000   0.000000   0.000000   0.000000   0.000000
    246       0.000000   0.000000   0.000000   0.000000   0.000000   0.000000
    247       0.000000   0.000000   0.000000   0.000000   0.000000   0.000000
    248       0.000000   0.000000   0.000000   0.000000   0.000000   0.000000
    249       0.000000   0.000000   0.000000   0.000000   0.000000   0.000000
    250       0.000000   0.000000   0.000000   0.000000   0.000000   0.000000
    251       0.000000   0.000000   0.000000   0.000000   0.000000   0.000000
    252       0.000000   0.000000   0.000000   0.000000   0.000000   0.000000
    253       0.000000   0.000000   0.000000   0.000000   0.000000   0.000000
    254       0.000000   0.000000   0.000000   0.000000   0.000000   0.000000
    255       0.000000   0.000000   0.000000   0.000000   0.000000   0.000000
    256       0.000000   0.000000   0.000000   0.000000   0.000000   0.000000
    257       0.000000   0.000000   0.000000   0.000000   0.000000   0.000000
    258       0.000000   0.000000   0.000000   0.000000   0.000000   0.000000
    259       0.000000   0.000000   0.000000   0.000000   0.000000   0.000000
    260       0.000000   0.000000   0.000000   0.000000   0.000000   0.000000
    261       0.000000   0.000000   0.000000   0.000000   0.000000   0.000000
    262       0.000000   0.000000   0.000000   0.000000   0.000000   0.000000
    263       0.000000   0.000000   0.000000   0.000000   0.000000   0.000000
    264       0.000000   0.000000   0.000000   0.000000   0.000000   0.000000
    265       0.000000   0.000000   0.000000   0.000000   0.000000   0.000000
    266       0.000000   0.000000   0.000000   0.000000   0.000000   0.000000
    267       0.000000   0.000000   0.000000   0.000000   0.000000   0.000000
    268       0.000000   0.000000   0.000000   0.000000   0.000000   0.000000
    269       0.000000   0.000000   0.000000   0.000000   0.000000   0.000000
    270       0.000000   0.000000   0.000000   0.000000   0.000000   0.000000
    271       0.000000   0.000000   0.000000   0.000000   0.000000   0.000000
    272       0.000000   0.000000   0.000000   0.000000   0.000000   0.000000
    273       0.000000   0.000000   0.000000   0.000000   0.000000   0.000000
    274       0.000000   0.000000   0.000000   0.000000   0.000000   0.000000
    275       0.000000   0.000000   0.000000   0.000000   0.000000   0.000000
    276       0.000000   0.000000   0.000000   0.000000   0.000000   0.000000
    277       0.000000   0.000000   0.000000   0.000000   0.000000   0.000000
    278       0.000000   0.000000   0.000000   0.000000   0.000000   0.000000
    279       0.000000   0.000000   0.000000   0.000000   0.000000   0.000000
    280       0.000000   0.000000   0.000000   0.000000   0.000000   0.000000
    281       0.000000   0.000000   0.000000   0.000000   0.000000   0.000000
    282       0.000000   0.000000   0.000000   0.000000   0.000000   0.000000
    283       0.000000   0.000000   0.000000   0.000000   0.000000   0.000000
    284       0.000000   0.000000   0.000000   0.000000   0.000000   0.000000
    285       0.000000   0.000000   0.000000   0.000000   0.000000   0.000000
    286       0.000000   0.000000   0.000000   0.000000   0.000000   0.000000
    287       0.000000   0.000000   0.000000   0.000000   0.000000   0.000000
    288       0.000000   0.000000   0.000000   0.000000   0.000000   0.000000
    289       0.000000   0.000000   0.000000   0.000000   0.000000   0.000000
    290       0.000000   0.000000   0.000000   0.000000   0.000000   0.000000
    291       0.000000   0.000000   0.000000   0.000000   0.000000   0.000000
    292       0.000000   0.000000   0.000000   0.000000   0.000000   0.000000
    293       0.000000   0.000000   0.000000   0.000000   0.000000   0.000000
    294       0.000000   0.000000   0.000000   0.000000   0.000000   0.000000
    295       0.000000   0.000000   0.000000   0.000000   0.000000   0.000000
    296       0.000000   0.000000   0.000000   0.000000   0.000000   0.000000
    297       0.000000   0.000000   0.000000   0.000000   0.000000   0.000000
    298       0.000000   0.000000   0.000000   0.000000   0.000000   0.000000
    299       0.000000   0.000000   0.000000   0.000000   0.000000   0.000000
    300       0.000000   0.000000   0.000000   0.000000   0.000000   0.000000
    301       0.000000   0.000000   0.000000   0.000000   0.000000   0.000000
    302       0.000000   0.000000   0.000000   0.000000   0.000000   0.000000
    303       0.000000   0.000000   0.000000   0.000000   0.000000   0.000000
    304       0.000000   0.000000   0.000000   0.000000   0.000000   0.000000
    305       0.000000   0.000000   0.000000   0.000000   0.000000   0.000000
    306       0.000000   0.000000   0.000000   0.000000   0.000000   0.000000
    307       0.000000   0.000000   0.000000   0.000000   0.000000   0.000000
    308       0.000000   0.000000   0.000000   0.000000   0.000000   0.000000
    309       0.000000   0.000000   0.000000   0.000000   0.000000   0.000000
    310       0.000000   0.000000   0.000000   0.000000   0.000000   0.000000
    311       0.000000   0.000000   0.000000   0.000000   0.000000   0.000000
    312       0.000000   0.000000   0.000000   0.000000   0.000000   0.000000
    313       0.000000   0.000000   0.000000   0.000000   0.000000   0.000000
    314       0.000000   0.000000   0.000000   0.000000   0.000000   0.000000
    315       0.000000   0.000000   0.000000   0.000000   0.000000   0.000000
    316       0.000000   0.000000   0.000000   0.000000   0.000000   0.000000
    317       0.000000   0.000000   0.000000   0.000000   0.000000   0.000000
    318       0.000000   0.000000   0.000000   0.000000   0.000000   0.000000
    319       0.000000   0.000000   0.000000   0.000000   0.000000   0.000000
    320       0.000000   0.000000   0.000000   0.000000   0.000000   0.000000
    321       0.000000   0.000000   0.000000   0.000000   0.000000   0.000000
    322       0.000000   0.000000   0.000000   0.000000   0.000000   0.000000
    323       0.000000   0.000000   0.000000   0.000000   0.000000   0.000000
    324       0.000000   0.000000   0.000000   0.000000   0.000000   0.000000
    325       0.000000   0.000000   0.000000   0.000000   0.000000   0.000000
    326       0.000000   0.000000   0.000000   0.000000   0.000000   0.000000
    327       0.000000   0.000000   0.000000   0.000000   0.000000   0.000000
    328       0.000000   0.000000   0.000000   0.000000   0.000000   0.000000
    329       0.000000   0.000000   0.000000   0.000000   0.000000   0.000000
    330       0.000000   0.000000   0.000000   0.000000   0.000000   0.000000
    331       0.000000   0.000000   0.000000   0.000000   0.000000   0.000000
    332       0.000000   0.000000   0.000000   0.000000   0.000000   0.000000
    333       0.000000   0.000000   0.000000   0.000000   0.000000   0.000000
    334       0.000000   0.000000   0.000000   0.000000   0.000000   0.000000
    335       0.000000   0.000000   0.000000   0.000000   0.000000   0.000000
    336       0.000000   0.000000   0.000000   0.000000   0.000000   0.000000
    337       0.000000   0.000000   0.000000   0.000000   0.000000   0.000000
    338       0.000000   0.000000   0.000000   0.000000   0.000000   0.000000
    339       0.000000   0.000000   0.000000   0.000000   0.000000   0.000000
    340       0.000000   0.000000   0.000000   0.000000   0.000000   0.000000
    341       0.000000   0.000000   0.000000   0.000000   0.000000   0.000000
    342       0.000000   0.000000   0.000000   0.000000   0.000000   0.000000
    343       0.000000   0.000000   0.000000   0.000000   0.000000   0.000000
    344       0.000000   0.000000   0.000000   0.000000   0.000000   0.000000
    345       0.000000   0.000000   0.000000   0.000000   0.000000   0.000000
    346       0.000000   0.000000   0.000000   0.000000   0.000000   0.000000
    347       0.000000   0.000000   0.000000   0.000000   0.000000   0.000000
    348       0.000000   0.000000   0.000000   0.000000   0.000000   0.000000
    349       0.000000   0.000000   0.000000   0.000000   0.000000   0.000000
    350       0.000000   0.000000   0.000000   0.000000   0.000000   0.000000
    351       0.000000   0.000000   0.000000   0.000000   0.000000   0.000000
    352       0.000000   0.000000   0.000000   0.000000   0.000000   0.000000
    353       0.000000   0.000000   0.000000   0.000000   0.000000   0.000000
    354       0.000000   0.000000   0.000000   0.000000   0.000000   0.000000
    355       0.000000   0.000000   0.000000   0.000000   0.000000   0.000000
    356       0.000000   0.000000   0.000000   0.000000   0.000000   0.000000
    357       0.000000   0.000000   0.000000   0.000000   0.000000   0.000000
    358       0.000000   0.000000   0.000000   0.000000   0.000000   0.000000
    359       0.000000   0.000000   0.000000   0.000000   0.000000   0.000000
    360       0.000000   0.000000   0.000000   0.000000   0.000000   0.000000
    361       0.000000   0.000000   0.000000   0.000000   0.000000   0.000000
    362       0.000000   0.000000   0.000000   0.000000   0.000000   0.000000
    363       0.000000   0.000000   0.000000   0.000000   0.000000   0.000000
    364       0.000000   0.000000   0.000000   0.000000   0.000000   0.000000
    365       0.000000   0.000000   0.000000   0.000000   0.000000   0.000000
    366       0.000000   0.000000   0.000000   0.000000   0.000000   0.000000
    367       0.000000   0.000000   0.000000   0.000000   0.000000   0.000000
    368       0.000000   0.000000   0.000000   0.000000   0.000000   0.000000
    369       0.000000   0.000000   0.000000   0.000000   0.000000   0.000000
    370       0.000000   0.000000   0.000000   0.000000   0.000000   0.000000
    371       0.000000   0.000000   0.000000   0.000000   0.000000   0.000000
    372       0.000000   0.000000   0.000000   0.000000   0.000000   0.000000
    373       0.000000   0.000000   0.000000   0.000000   0.000000   0.000000
    374       0.000000   0.000000   0.000000   0.000000   0.000000   0.000000
    375       0.000000   0.000000   0.000000   0.000000   0.000000   0.000000
    376       0.000000   0.000000   0.000000   0.000000   0.000000   0.000000
    377       0.000000   0.000000   0.000000   0.000000   0.000000   0.000000
    378       0.000000   0.000000   0.000000   0.000000   0.000000   0.000000
    379       0.000000   0.000000   0.000000   0.000000   0.000000   0.000000
    380       0.000000   0.000000   0.000000   0.000000   0.000000   0.000000
    381       0.000000   0.000000   0.000000   0.000000   0.000000   0.000000
    382       0.000000   0.000000   0.000000   0.000000   0.000000   0.000000
    383       0.000000   0.000000   0.000000   0.000000   0.000000   0.000000
    384       0.000000   0.000000   0.000000   0.000000   0.000000   0.000000
    385       0.000000   0.000000   0.000000   0.000000   0.000000   0.000000
    386       0.000000   0.000000   0.000000   0.000000   0.000000   0.000000
    387       0.000000   0.000000   0.000000   0.000000   0.000000   0.000000
    388       0.000000   0.000000   0.000000   0.000000   0.000000   0.000000
    389       0.000000   0.000000   0.000000   0.000000   0.000000   0.000000
    390       0.000000   0.000000   0.000000   0.000000   0.000000   0.000000
    391       0.000000   0.000000   0.000000   0.000000   0.000000   0.000000
    392       0.000000   0.000000   0.000000   0.000000   0.000000   0.000000
    393       0.000000   0.000000   0.000000   0.000000   0.000000   0.000000
    394       0.000000   0.000000   0.000000   0.000000   0.000000   0.000000
    395       0.000000   0.000000   0.000000   0.000000   0.000000   0.000000
    396       0.000000   0.000000   0.000000   0.000000   0.000000   0.000000
    397       0.000000   0.000000   0.000000   0.000000   0.000000   0.000000
    398       0.000000   0.000000   0.000000   0.000000   0.000000   0.000000
    399       0.000000   0.000000   0.000000   0.000000   0.000000   0.000000
    400       0.000000   0.000000   0.000000   0.000000   0.000000   0.000000
    401       0.000000   0.000000   0.000000   0.000000   0.000000   0.000000
    402       0.000000   0.000000   0.000000   0.000000   0.000000   0.000000
    403       0.000000   0.000000   0.000000   0.000000   0.000000   0.000000
    404       0.000000   0.000000   0.000000   0.000000   0.000000   0.000000
    405       0.000000   0.000000   0.000000   0.000000   0.000000   0.000000
    406       0.000000   0.000000   0.000000   0.000000   0.000000   0.000000
    407       0.000000   0.000000   0.000000   0.000000   0.000000   0.000000
    408       0.000000   0.000000   0.000000   0.000000   0.000000   0.000000
    409       0.000000   0.000000   0.000000   0.000000   0.000000   0.000000
    410       0.000000   0.000000   0.000000   0.000000   0.000000   0.000000
    411       0.000000   0.000000   0.000000   0.000000   0.000000   0.000000
    412       0.000000   0.000000   0.000000   0.000000   0.000000   0.000000
    413       0.000000   0.000000   0.000000   0.000000   0.000000   0.000000
    414       0.000000   0.000000   0.000000   0.000000   0.000000   0.000000
    415       0.000000   0.000000   0.000000   0.000000   0.000000   0.000000
    416       0.000000   0.000000   0.000000   0.000000   0.000000   0.000000
    417       0.000000   0.000000   0.000000   0.000000   0.000000   0.000000
    418       0.000000   0.000000   0.000000   0.000000   0.000000   0.000000
    419       0.000000   0.000000   0.000000   0.000000   0.000000   0.000000
                  6          7          8          9         10         11    
      0      -0.029026   0.027171  -0.013143  -0.076896   0.005438  -0.014148
      1       0.094137  -0.038015   0.066746   0.039946   0.022479  -0.013871
      2       0.027952   0.068444   0.021822  -0.037171   0.013312   0.089685
      3      -0.020730   0.022320  -0.002546  -0.066650   0.006984  -0.020406
      4       0.076963  -0.030503   0.044922   0.024707   0.014748  -0.010491
      5       0.025410   0.062433   0.018909  -0.022618  -0.000595   0.063216
      6      -0.031904   0.026209  -0.016820  -0.078729   0.006415  -0.017066
      7       0.058413  -0.027361   0.021171   0.004934   0.018171  -0.009298
      8       0.012838   0.037518   0.002465  -0.033537   0.037762   0.028157
      9      -0.051034   0.034638  -0.041266  -0.100580   0.004385  -0.007963
     10       0.057865  -0.031688   0.020328   0.001399   0.028786  -0.011484
     11       0.003472   0.019515  -0.010206  -0.058319   0.088469   0.020774
     12      -0.023247   0.021609  -0.005750  -0.068351   0.007742  -0.022601
     13       0.040903  -0.020179  -0.001092  -0.010863   0.011449  -0.006063
     14       0.010168   0.031558  -0.000554  -0.018848   0.023613   0.001941
     15      -0.004471   0.013274   0.018192  -0.046961   0.009806  -0.031517
     16       0.041744  -0.015930   0.000112  -0.007176   0.001240  -0.003726
     17       0.019804   0.049706   0.012406   0.005300  -0.025005   0.010596
     18       0.004620   0.009983   0.029740  -0.037090   0.010471  -0.034560
     19       0.021640  -0.009870  -0.025462  -0.026520  -0.001903  -0.000662
     20       0.016860   0.041913   0.009102   0.021025  -0.036901  -0.017522
     21      -0.010094  -0.001567   0.011441  -0.041709   0.017099  -0.057896
     22       0.017416   0.008553  -0.030584  -0.019714  -0.037907   0.007835
     23       0.007484   0.023239  -0.002650   0.013818  -0.012927  -0.040357
     24      -0.015179   0.001288   0.005599  -0.046995   0.016138  -0.054843
     25      -0.000771   0.012298  -0.051688  -0.036816  -0.035707   0.009847
     26      -0.003181   0.001687  -0.016021   0.010271   0.008511  -0.070853
     27      -0.029797  -0.011510  -0.012179  -0.050601   0.023779  -0.079729
     28      -0.001916   0.031317  -0.053102  -0.026228  -0.073609   0.018725
     29      -0.011365  -0.014604  -0.025943   0.003309   0.030355  -0.089749
     30      -0.006737   0.017061   0.016389  -0.049320   0.008266  -0.028102
     31      -0.021133  -0.001501  -0.074923  -0.067423   0.004209   0.003162
     32      -0.007564  -0.007606  -0.021687   0.013176   0.011718  -0.087384
     33       0.013066   0.015224   0.034495  -0.039378   0.005852  -0.020859
     34      -0.031266  -0.003582  -0.085229  -0.078561   0.014914   0.001318
     35      -0.000150   0.003853  -0.011049   0.040914  -0.027599  -0.091886
     36       0.013012   0.000508   0.030049  -0.037577   0.008588  -0.026604
     37      -0.035076   0.014221  -0.083778  -0.064251  -0.013502  -0.001288
     38      -0.002218  -0.000437  -0.014343   0.050419  -0.040361  -0.098736
     39       0.016181   0.001060   0.031436  -0.038590   0.008958  -0.026239
     40      -0.051289   0.018530  -0.088094  -0.061054  -0.013901   0.000502
     41      -0.009153  -0.013433  -0.021849   0.056235  -0.043670  -0.104731
     42       0.020929   0.017085   0.038465  -0.040939   0.006667  -0.021271
     43      -0.069346   0.005466  -0.095390  -0.071965   0.013254   0.006455
     44      -0.015998  -0.026419  -0.027851   0.055458  -0.036456  -0.106559
     45       0.014931  -0.015132   0.024979  -0.038458   0.011668  -0.030568
     46      -0.051653   0.037553  -0.084368  -0.043659  -0.042888  -0.002363
     47      -0.010106  -0.015340  -0.024290   0.064633  -0.055466  -0.108815
     48       0.001110  -0.023701   0.025969  -0.025401   0.018155  -0.020619
     49      -0.050039   0.053412  -0.081136  -0.029538  -0.067455  -0.005482
     50      -0.018870  -0.036233  -0.027332   0.056395  -0.026520  -0.100729
     51      -0.001978  -0.015572   0.037360  -0.010246   0.020332  -0.017084
     52      -0.059377   0.046948  -0.074796  -0.021092  -0.050308   0.001697
     53      -0.030895  -0.061248  -0.033804   0.047386   0.001894  -0.092748
     54      -0.003318  -0.017267   0.039638  -0.008799   0.024933  -0.012822
     55      -0.063624   0.052459  -0.056330  -0.002435  -0.037878   0.016612
     56      -0.036779  -0.076933  -0.032311   0.042589   0.023825  -0.075240
     57      -0.002399  -0.027892   0.029926  -0.023424   0.028038  -0.010213
     58      -0.059484   0.067366  -0.038014   0.013182  -0.037952   0.031142
     59      -0.031732  -0.072074  -0.023151   0.044231   0.026751  -0.058129
     60      -0.005656  -0.008165   0.053364   0.008246   0.027684  -0.011022
     61      -0.072708   0.043643  -0.051791   0.003684  -0.021424   0.019222
     62      -0.049310  -0.101398  -0.039583   0.034044   0.047889  -0.072651
     63      -0.002721   0.003372   0.041887   0.018002   0.009049  -0.034492
     64      -0.088339   0.022126  -0.058123   0.005122   0.001940   0.011909
     65      -0.047153  -0.100840  -0.034646   0.030733   0.049216  -0.063614
     66      -0.002592   0.002031   0.020951   0.012123  -0.004544  -0.038266
     67      -0.089779   0.021950  -0.042795   0.010746   0.013721   0.012126
     68      -0.036994  -0.091189  -0.019206   0.025511   0.046751  -0.041129
     69      -0.002476   0.003718   0.019240   0.015801  -0.002613  -0.047084
     70      -0.092549   0.020071  -0.023012   0.017450   0.028004   0.012049
     71      -0.037656  -0.097683  -0.011305   0.012235   0.040403  -0.007467
     72      -0.002003   0.007496   0.038932   0.026914   0.014059  -0.056284
     73      -0.095484   0.017182  -0.012428   0.020807   0.035553   0.012300
     74      -0.049497  -0.116799  -0.017184  -0.000567   0.030075   0.014606
     75      -0.003298   0.001503  -0.003829   0.008648  -0.016881  -0.048593
     76      -0.092909   0.020445  -0.010134   0.021922   0.036493   0.011625
     77      -0.025589  -0.084679   0.004734   0.010022   0.042354   0.012673
     78      -0.000591   0.000949  -0.007256  -0.005911  -0.034332  -0.012164
     79      -0.081609   0.035533   0.014403   0.031306   0.053448   0.010119
     80      -0.020236  -0.079610   0.011921   0.006224   0.040087   0.029955
     81       0.005017   0.004510   0.008259  -0.004499  -0.036827  -0.000036
     82      -0.073569   0.045082   0.035775   0.040745   0.064726   0.006895
     83      -0.023464  -0.088824   0.004737  -0.006187   0.018005   0.055638
     84       0.004943   0.004957   0.006321  -0.006249  -0.037400   0.001375
     85      -0.069040   0.045851   0.055987   0.051573   0.067311   0.005446
     86      -0.015022  -0.077047   0.009235  -0.020090   0.012569   0.081028
     87      -0.001510   0.001490  -0.012206  -0.010138  -0.035562  -0.008023
     88      -0.071488   0.036455   0.061870   0.056774   0.057584   0.008096
     89       0.000048  -0.050480   0.022845  -0.026242   0.032084   0.088895
     90       0.011984   0.009758   0.023604  -0.004554  -0.039963   0.011455
     91      -0.060421   0.056787   0.074294   0.059559   0.080978   0.001781
     92      -0.020237  -0.089354   0.000913  -0.031508  -0.014027   0.100810
     93       0.012013  -0.004295   0.033316   0.012043  -0.041563   0.013295
     94      -0.066953   0.037190   0.068834   0.059250   0.058095   0.014780
     95      -0.028396  -0.108134  -0.010120  -0.038925  -0.042326   0.116692
     96       0.002195  -0.021952   0.022832   0.022226  -0.041873   0.025258
     97      -0.074222   0.012475   0.065965   0.061119   0.028474   0.027731
     98      -0.019514  -0.088635  -0.002334  -0.046388  -0.032736   0.104793
     99       0.003554  -0.027516   0.023190   0.022579  -0.043583   0.028239
    100      -0.064663   0.002336   0.073811   0.055866   0.016677   0.029783
    101      -0.016693  -0.072264   0.003650  -0.052894  -0.036118   0.093266
    102       0.016195  -0.016284   0.034544   0.012566  -0.045411   0.017433
    103      -0.043064   0.014024   0.086848   0.044831   0.032566   0.019238
    104      -0.022977  -0.071151   0.003658  -0.053429  -0.052293   0.091450
    105      -0.007818  -0.047066   0.011418   0.032216  -0.044407   0.043826
    106      -0.075363  -0.022963   0.069060   0.059532  -0.015816   0.042165
    107      -0.007071  -0.053195   0.010957  -0.059033  -0.023283   0.080837
    108      -0.028249  -0.038075   0.009081   0.052818  -0.029035   0.058144
    109      -0.066748  -0.025185   0.070515   0.051271  -0.020537   0.035940
    110       0.016246  -0.018769   0.022825  -0.072823   0.009593   0.056421
    111      -0.028920  -0.016922   0.016281   0.063321  -0.018850   0.050208
    112      -0.036499  -0.015062   0.078450   0.025017  -0.010633   0.014202
    113       0.022598   0.006601   0.032346  -0.067568   0.022801   0.042482
    114      -0.034453  -0.019728   0.016939   0.065883  -0.015576   0.057534
    115      -0.012566  -0.027455   0.064110   0.004444  -0.042925  -0.010472
    116       0.029464   0.036455   0.043590  -0.060076   0.038373   0.026240
    117      -0.041342  -0.046272   0.010144   0.057335  -0.022648   0.075965
    118      -0.012141  -0.054313   0.036087   0.005212  -0.098824  -0.023472
    119       0.032645   0.050896   0.048897  -0.056130   0.046092   0.018726
    120      -0.034302   0.005164   0.025883   0.077908  -0.004365   0.045969
    121       0.016931  -0.014585   0.073713  -0.020559  -0.022834  -0.025324
    122       0.034580   0.058618   0.052214  -0.054507   0.050927   0.014586
    123      -0.004898   0.008752   0.004300   0.070318  -0.015935   0.026769
    124       0.034988  -0.009516   0.074371  -0.033903  -0.014558  -0.033073
    125       0.026010   0.050924   0.027057  -0.032872   0.018877   0.010656
    126       0.008095  -0.016640  -0.019846   0.056392  -0.030600   0.039724
    127       0.043813  -0.030285   0.036364  -0.029244  -0.051724  -0.034250
    128       0.022316   0.055291   0.016017  -0.017157   0.001060  -0.000964
    129       0.010075  -0.018784  -0.023168   0.055331  -0.031515   0.040967
    130       0.071455  -0.037832  -0.004098  -0.031044  -0.052742  -0.031580
    131       0.026809   0.082997   0.016281   0.000159   0.017134  -0.018154
    132       0.024630  -0.046300  -0.051097   0.040796  -0.046088   0.056525
    133       0.075072  -0.058075  -0.038534  -0.023687  -0.091108  -0.032571
    134       0.021298   0.082047   0.003720   0.014817  -0.007036  -0.028352
    135       0.053285  -0.037484  -0.098650   0.058386  -0.013780   0.067879
    136       0.085272  -0.050410  -0.043058  -0.023708  -0.066145  -0.026472
    137       0.010245   0.064606  -0.016081   0.027242  -0.061384  -0.039300
    138       0.056630  -0.011519  -0.105675   0.083071   0.021327   0.067232
    139       0.115395  -0.035524  -0.066430  -0.022318  -0.009131  -0.010400
    140       0.010949   0.093081  -0.021747   0.055645  -0.026858  -0.041830
    141       0.069066   0.019618  -0.129575   0.117146   0.072376   0.072522
    142       0.128225  -0.014870  -0.050965  -0.031234   0.038925  -0.007970
    143       0.004818   0.083424  -0.029916   0.060752  -0.049729  -0.042929
    144       0.082543   0.035619  -0.154569   0.138109   0.105742   0.080022
    145       0.113837  -0.001745  -0.004476  -0.044632   0.045808  -0.021287
    146      -0.004146   0.039991  -0.034799   0.037064  -0.118020  -0.042131
    147       0.070616   0.041695  -0.133507   0.137812   0.101264   0.071395
    148       0.159623  -0.002694  -0.080531  -0.028426   0.092315   0.009054
    149       0.006377   0.116926  -0.035161   0.092320  -0.006892  -0.045120
    150      -0.001476   0.004425  -0.000056   0.067188  -0.019781   0.027407
    151       0.099911  -0.027124  -0.019845  -0.038550  -0.015641  -0.026148
    152       0.037316   0.116430   0.028387   0.006793   0.059440  -0.028365
    153       0.006176   0.008642   0.031807  -0.034888   0.011037  -0.036546
    154       0.060909  -0.018072   0.024685   0.013724  -0.004662  -0.004162
    155       0.032447   0.074789   0.028958   0.015592  -0.063131   0.046523
    156      -0.001692   0.013474   0.021757  -0.044667   0.009283  -0.030274
    157       0.077690  -0.025780   0.046026   0.028641   0.003210  -0.007983
    158       0.034949   0.080430   0.031838   0.002254  -0.051178   0.070942
    159      -0.053759   0.039028  -0.044751  -0.105751   0.002288  -0.000518
    160       0.106403  -0.047890   0.082195   0.047761   0.038868  -0.018473
    161       0.020749   0.055502   0.011673  -0.072316   0.073353   0.102626
    162       0.007893   0.009946   0.033996  -0.034175   0.009938  -0.033501
    163       0.096312  -0.029338   0.069860   0.048655   0.000080  -0.009747
    164       0.046735   0.103500   0.047245   0.011255  -0.085753   0.104873
    165       0.025604  -0.001027   0.056728  -0.012350   0.014145  -0.047818
    166       0.062870  -0.012162   0.027387   0.019394  -0.019022  -0.000399
    167       0.042905   0.094848   0.043060   0.040207  -0.115313   0.058393
    168       0.025166  -0.011770   0.055789  -0.005197   0.021729  -0.069046
    169       0.057650   0.001075   0.020941   0.021708  -0.046241   0.006959
    170       0.041353   0.087045   0.040741   0.047902  -0.113747   0.038826
    171      -0.020514   0.024332  -0.002267  -0.067708   0.005734  -0.016504
    172       0.108050  -0.040404   0.084557   0.054772   0.019954  -0.014750
    173       0.037403   0.087442   0.034203  -0.028909  -0.016000   0.116345
    174       0.037968   0.008478   0.073147  -0.009002   0.005161  -0.024291
    175       0.053297  -0.023708   0.014649   0.002297   0.011758  -0.008570
    176       0.046827   0.101079   0.048283   0.052499  -0.136559   0.058049
    177      -0.059484   0.037443  -0.052064  -0.109668   0.004065  -0.005668
    178       0.043791  -0.029223   0.002317  -0.013505   0.031139  -0.010618
    179      -0.006024   0.000708  -0.022608  -0.066315   0.117094  -0.005900
    180       0.029011  -0.007730   0.060933  -0.005043   0.018315  -0.059471
    181       0.079411  -0.008522   0.048976   0.038904  -0.035110   0.004173
    182       0.048867   0.112551   0.051383   0.039981  -0.137579   0.087768
    183       0.019928   0.004454   0.049241  -0.020464   0.011712  -0.039992
    184       0.024264  -0.008131  -0.022083  -0.022396  -0.006626  -0.000043
    185       0.025917   0.058300   0.020908   0.040056  -0.072305  -0.009234
    186       0.008314   0.022304   0.034178  -0.042144   0.004268  -0.012364
    187       0.006539  -0.021817  -0.044943  -0.051366   0.029146  -0.005009
    188       0.013103   0.034103   0.004430   0.020588  -0.029907  -0.029492
    189      -0.016918  -0.013493   0.002675  -0.040150   0.023350  -0.079058
    190       0.031279   0.019749  -0.014429   0.002166  -0.068524   0.013335
    191       0.009895   0.028403   0.000567   0.011443  -0.013826  -0.030152
    192      -0.034533  -0.022425  -0.018288  -0.047728   0.029016  -0.098305
    193       0.013777   0.041291  -0.035132  -0.003452  -0.102821   0.024796
    194      -0.007771  -0.006744  -0.021343   0.001652   0.026187  -0.076547
    195      -0.022719  -0.016040  -0.004204  -0.042538   0.024252  -0.084116
    196      -0.013327   0.037318  -0.066185  -0.034497  -0.079009   0.020237
    197      -0.012049  -0.017790  -0.027435   0.015525   0.017353  -0.104676
    198      -0.043520  -0.005711  -0.027769  -0.064398   0.024020  -0.075753
    199      -0.007861   0.029997  -0.059910  -0.033316  -0.067485   0.017534
    200      -0.020940  -0.032629  -0.037129  -0.012718   0.065199  -0.103727
    201      -0.005821   0.028879   0.019249  -0.053866   0.003542  -0.011249
    202      -0.019872  -0.015409  -0.077347  -0.078735   0.029893  -0.000479
    203      -0.006382  -0.004176  -0.020425   0.005670   0.017933  -0.076467
    204      -0.016231   0.019362   0.007821  -0.054847   0.008895  -0.029739
    205      -0.031165   0.002956  -0.083523  -0.072734   0.002517   0.003059
    206      -0.018112  -0.027406  -0.035988   0.001428   0.038496  -0.107351
    207       0.022552   0.013524   0.042873  -0.034686   0.004946  -0.017878
    208      -0.021655  -0.008730  -0.077661  -0.075232   0.017489   0.003778
    209       0.011084   0.023396   0.005009   0.056039  -0.050909  -0.084578
    210       0.018736   0.027520   0.043183  -0.038657   0.002618  -0.013169
    211      -0.045097  -0.014649  -0.101321  -0.101377   0.044208  -0.000582
    212      -0.003934  -0.002903  -0.016467   0.038830  -0.023811  -0.095779
    213       0.010000  -0.012081   0.024669  -0.035922   0.010378  -0.031074
    214      -0.022888   0.024798  -0.077583  -0.053823  -0.035889  -0.004521
    215       0.002585   0.008465  -0.010079   0.052513  -0.047409  -0.097496
    216       0.020193   0.028235   0.042065  -0.040494   0.003975  -0.017116
    217      -0.067429  -0.006327  -0.097346  -0.086385   0.034681   0.007439
    218      -0.015399  -0.025217  -0.026370   0.047264  -0.025759  -0.102972
    219       0.011700   0.016526   0.035797  -0.035409   0.004173  -0.020214
    220      -0.078403   0.010922  -0.096288  -0.062827   0.004484   0.008299
    221      -0.025568  -0.044903  -0.035483   0.050402  -0.020237  -0.107460
    222       0.034852   0.018826   0.042744  -0.049262   0.010204  -0.022652
    223      -0.076958   0.001877  -0.097922  -0.074087   0.021018   0.008943
    224      -0.012437  -0.019697  -0.026292   0.069276  -0.058700  -0.111019
    225       0.017848  -0.024278   0.019873  -0.042526   0.011894  -0.036008
    226      -0.043418   0.043204  -0.086663  -0.044000  -0.058858  -0.011816
    227      -0.003011   0.002001  -0.021448   0.068784  -0.075802  -0.114605
    228       0.021554  -0.012587   0.024037  -0.044810   0.009048  -0.035430
    229      -0.060792   0.035308  -0.081004  -0.039553  -0.031177   0.007522
    230      -0.011409  -0.017809  -0.027120   0.073110  -0.067157  -0.112529
    231      -0.005006  -0.027181   0.026941  -0.019250   0.021379  -0.016027
    232      -0.041734   0.057723  -0.087098  -0.038053  -0.081216  -0.012629
    233      -0.015919  -0.034095  -0.022186   0.053642  -0.016815  -0.101657
    234      -0.000608  -0.033598   0.017250  -0.033495   0.019008  -0.020332
    235      -0.048815   0.066358  -0.077453  -0.016952  -0.086562  -0.007007
    236      -0.019096  -0.033619  -0.030075   0.059869  -0.038507  -0.101628
    237      -0.003042  -0.007494   0.045380   0.001315   0.018627  -0.018160
    238      -0.062701   0.036387  -0.085814  -0.031573  -0.047009  -0.006675
    239      -0.035462  -0.067086  -0.040217   0.044233   0.004337  -0.103041
    240      -0.000057  -0.033529   0.019399  -0.035576   0.023531  -0.013934
    241      -0.053280   0.073159  -0.042792   0.008723  -0.051442   0.027223
    242      -0.022398  -0.053114  -0.018909   0.051280   0.005669  -0.061149
    243       0.001150  -0.022593   0.022208  -0.025932   0.012126  -0.022873
    244      -0.068210   0.059872  -0.029768   0.020599  -0.018128   0.038045
    245      -0.030864  -0.074806  -0.017162   0.042634   0.036984  -0.043565
    246      -0.007618  -0.035860   0.041184  -0.019948   0.051519   0.008602
    247      -0.053905   0.080937  -0.025991   0.023019  -0.043079   0.040801
    248      -0.038251  -0.085550  -0.025838   0.039120   0.042187  -0.055355
    249      -0.007993  -0.005331   0.066476   0.017045   0.035408  -0.003339
    250      -0.071385   0.041134  -0.062049  -0.002593  -0.026905   0.012771
    251      -0.057207  -0.109745  -0.051001   0.038105   0.052407  -0.088457
    252      -0.007332  -0.012532   0.060469   0.005840   0.037066   0.000009
    253      -0.069090   0.055475  -0.032938   0.013156  -0.021234   0.031750
    254      -0.053439  -0.113350  -0.038025   0.025997   0.061493  -0.062409
    255      -0.001509   0.007914   0.035659   0.021377   0.000731  -0.044417
    256      -0.094473   0.010948  -0.079591  -0.001562  -0.000465   0.006597
    257      -0.043206  -0.090164  -0.036572   0.038070   0.037403  -0.076570
    258      -0.002038   0.008704   0.056173   0.027004   0.014659  -0.039395
    259      -0.092601   0.016917  -0.054444   0.007266   0.011335   0.010267
    260      -0.057677  -0.118643  -0.041731   0.025872   0.064806  -0.062149
    261      -0.002894  -0.000752   0.004971   0.004086  -0.017086  -0.033410
    262      -0.088131   0.023515  -0.048895   0.008804   0.008890   0.012112
    263      -0.027778  -0.076625  -0.013715   0.034209   0.050749  -0.052471
    264      -0.001818   0.008222   0.055808   0.031403   0.023140  -0.051180
    265      -0.094376   0.017892  -0.021395   0.017747   0.029521   0.011792
    266      -0.057965  -0.124770  -0.028865   0.001002   0.032053  -0.003921
    267      -0.002077   0.004444   0.044209   0.021585   0.009261  -0.037396
    268      -0.089554   0.025870   0.008800   0.029072   0.047876   0.013899
    269      -0.050358  -0.122376  -0.012160  -0.009474   0.021292   0.042300
    270      -0.001864   0.012766   0.031661   0.036607   0.023296  -0.088256
    271      -0.105167   0.005183  -0.015577   0.018475   0.035962   0.011558
    272      -0.049206  -0.118099  -0.014708  -0.003639   0.027036   0.025058
    273      -0.004621   0.000031  -0.018955   0.006662  -0.022669  -0.057005
    274      -0.096077   0.015795  -0.025121   0.016523   0.026561   0.012453
    275      -0.020694  -0.076530   0.010454   0.018929   0.054579  -0.005987
    276      -0.004936   0.001666  -0.004950   0.015865  -0.008849  -0.069209
    277      -0.098386   0.014151  -0.004095   0.023926   0.039653   0.011438
    278      -0.024544  -0.085604   0.006643   0.002747   0.034327   0.034186
    279       0.001279   0.001071  -0.007506  -0.013203  -0.043104   0.007108
    280      -0.079330   0.040688   0.010099   0.028532   0.057090   0.012740
    281      -0.021817  -0.078571   0.011274   0.013754   0.050732   0.008902
    282      -0.004673  -0.002057  -0.022523  -0.011160  -0.036987  -0.013956
    283      -0.081336   0.034959   0.019053   0.033664   0.053718   0.008715
    284      -0.011850  -0.069116   0.023915   0.006221   0.045305   0.041738
    285       0.009987   0.007351   0.022640  -0.001835  -0.038610   0.008115
    286      -0.070800   0.052543   0.033820   0.038333   0.072005   0.005402
    287      -0.033890  -0.106851  -0.005039  -0.003785   0.004683   0.050952
    288      -0.006529  -0.002130  -0.023952  -0.010102  -0.033452  -0.017618
    289      -0.077812   0.028037   0.047678   0.050042   0.046973   0.010396
    290       0.002830  -0.042976   0.028532  -0.016624   0.049809   0.073785
    291      -0.004732  -0.004425  -0.009317   0.001171  -0.032086  -0.020084
    292      -0.075518   0.023711   0.066275   0.061821   0.043845   0.012598
    293       0.001856  -0.049479   0.021601  -0.036735   0.022076   0.104411
    294       0.001899   0.008650  -0.017656  -0.024733  -0.039709   0.006199
    295      -0.062741   0.050302   0.077419   0.063322   0.074301   0.004185
    296       0.007603  -0.037430   0.029179  -0.031169   0.039955   0.095225
    297       0.017735   0.018770   0.033535  -0.009403  -0.041303   0.017837
    298      -0.055255   0.075204   0.076969   0.058503   0.102254  -0.012039
    299      -0.026626  -0.104666  -0.006914  -0.027810  -0.024084   0.103795
    300       0.012328   0.015649   0.020136  -0.011461  -0.039513   0.011248
    301      -0.053431   0.062876   0.090617   0.067262   0.089111   0.001270
    302      -0.011951  -0.069520   0.010745  -0.038683  -0.004187   0.099562
    303       0.012424  -0.009341   0.037469   0.018074  -0.042179   0.013769
    304      -0.074829   0.030905   0.054141   0.053212   0.051157   0.023236
    305      -0.038730  -0.131287  -0.019698  -0.030559  -0.054064   0.130180
    306       0.019706   0.003978   0.045061   0.009940  -0.042162   0.005825
    307      -0.058669   0.049161   0.081651   0.063772   0.071800   0.003939
    308      -0.031808  -0.115515  -0.015434  -0.046315  -0.059737   0.123440
    309      -0.007132  -0.031807   0.013792   0.029727  -0.040908   0.033634
    310      -0.089245   0.001623   0.056061   0.067190   0.014381   0.035251
    311      -0.015090  -0.087755  -0.001581  -0.045429  -0.021378   0.105277
    312       0.023459  -0.002268   0.042052   0.005925  -0.045340   0.006967
    313      -0.035539   0.031756   0.089261   0.043558   0.054874   0.010252
    314      -0.028675  -0.083080  -0.000633  -0.049874  -0.058900   0.099130
    315       0.010945  -0.010779   0.031322   0.016031  -0.043096   0.016107
    316      -0.030043   0.014194   0.095359   0.036288   0.033804   0.015366
    317      -0.011605  -0.047216   0.012316  -0.060502  -0.039123   0.076050
    318       0.024168  -0.027801   0.038859   0.007586  -0.049463   0.021172
    319      -0.046207   0.004249   0.086089   0.044786   0.020370   0.023910
    320      -0.033634  -0.081707  -0.000404  -0.050396  -0.071878   0.097606
    321      -0.010046  -0.061032   0.004949   0.032871  -0.048499   0.050203
    322      -0.097864  -0.032158   0.063659   0.077906  -0.024253   0.060825
    323      -0.009901  -0.066773   0.004636  -0.057852  -0.027446   0.087490
    324       0.000613  -0.056200   0.010403   0.023082  -0.052796   0.039801
    325      -0.068600  -0.032698   0.069335   0.050956  -0.030473   0.038446
    326      -0.014469  -0.050467   0.014321  -0.053630  -0.033142   0.083433
    327      -0.037145  -0.029815   0.009691   0.063594  -0.020307   0.062565
    328      -0.075248  -0.016718   0.070370   0.060241  -0.007042   0.041558
    329       0.023767  -0.024234   0.020537  -0.085844   0.017098   0.056867
    330      -0.034816  -0.056245   0.001326   0.049806  -0.033700   0.071033
    331      -0.076845  -0.043570   0.065230   0.058009  -0.044647   0.044854
    332       0.021038  -0.007926   0.026835  -0.073583   0.017484   0.049865
    333      -0.024703   0.003458   0.022138   0.070248  -0.012949   0.036901
    334      -0.033207   0.004423   0.096835   0.022700   0.027602   0.020191
    335       0.021197  -0.000255   0.030064  -0.069663   0.020052   0.046537
    336      -0.039421  -0.064432   0.003120   0.047019  -0.033406   0.080826
    337      -0.034408  -0.061885   0.030455   0.025063  -0.108321  -0.009136
    338       0.028316   0.033487   0.041453  -0.059577   0.034423   0.026677
    339      -0.027259  -0.053376   0.002323   0.044472  -0.038670   0.062751
    340       0.005093  -0.062424   0.025381  -0.009190  -0.120809  -0.041269
    341       0.029051   0.057151   0.042907  -0.043191   0.031303   0.008999
    342      -0.063247  -0.041404   0.020254   0.074203  -0.000826   0.098911
    343      -0.005205  -0.059915   0.029317  -0.000468  -0.112556  -0.031769
    344       0.043512   0.075021   0.067182  -0.062260   0.079862   0.014070
    345      -0.041381   0.024748   0.038553   0.089702   0.007738   0.040902
    346       0.012453   0.001716   0.101842  -0.025816   0.006900  -0.022879
    347       0.036629   0.055246   0.060294  -0.065338   0.060332   0.019363
    348      -0.049683   0.003521   0.036929   0.082270   0.002128   0.056259
    349       0.031530  -0.024145   0.052467  -0.024879  -0.041076  -0.032289
    350       0.043253   0.085744   0.071127  -0.056374   0.075882   0.002409
    351       0.009720   0.012490  -0.005716   0.067549  -0.020544   0.016124
    352       0.021037   0.001566   0.099002  -0.031213   0.005135  -0.029315
    353       0.017522   0.023749   0.006911  -0.031157  -0.004283   0.028004
    354      -0.007307   0.028737   0.016381   0.079289  -0.007167   0.013082
    355       0.054906   0.000847   0.081845  -0.050044   0.003596  -0.041175
    356       0.030706   0.067845   0.037716  -0.031926   0.030567  -0.001296
    357       0.016987  -0.035488  -0.037270   0.046291  -0.041112   0.050060
    358       0.024979  -0.039779   0.042293  -0.022793  -0.079767  -0.037210
    359       0.015028   0.033093   0.006743  -0.020299  -0.028689   0.004945
    360       0.014791  -0.054771  -0.035570   0.030910  -0.062165   0.054536
    361       0.089599  -0.066697  -0.073571  -0.016837  -0.095445  -0.026140
    362       0.027259   0.112852   0.008828   0.030408   0.037031  -0.031194
    363       0.024214  -0.067225  -0.052823   0.025241  -0.066743   0.062710
    364       0.054998  -0.071825  -0.027633  -0.024174  -0.137611  -0.044552
    365       0.018960   0.063724   0.003417   0.002157  -0.028448  -0.024566
    366       0.063030  -0.062872  -0.113469   0.038917  -0.037939   0.074370
    367       0.083199  -0.067375  -0.063382  -0.019459  -0.103505  -0.030229
    368       0.006002   0.061542  -0.024446   0.035790  -0.077668  -0.043602
    369       0.062759  -0.028192  -0.114735   0.069979   0.004896   0.071104
    370       0.070833  -0.041104  -0.008923  -0.029167  -0.059209  -0.031739
    371       0.005163   0.032003  -0.018726   0.006615  -0.113101  -0.040658
    372       0.047819  -0.019865  -0.089446   0.071300   0.002267   0.062243
    373       0.128619  -0.043089  -0.100988  -0.013165  -0.008239   0.000115
    374       0.016980   0.125939  -0.019058   0.075198   0.023641  -0.042499
    375       0.081068   0.019764  -0.150601   0.122627   0.084753   0.080480
    376       0.090414  -0.010837   0.016253  -0.045499   0.006021  -0.033491
    377      -0.004612   0.016499  -0.030326   0.013518  -0.146987  -0.040491
    378       0.075506   0.062421  -0.144728   0.160149   0.131631   0.073010
    379       0.120827   0.015840   0.016239  -0.054659   0.082450  -0.022416
    380       0.000513   0.041940  -0.027723   0.027748  -0.107380  -0.041094
    381       0.102191   0.038764  -0.189118   0.149696   0.129468   0.092707
    382       0.120151   0.001052  -0.009414  -0.044659   0.057084  -0.018139
    383      -0.015709   0.027650  -0.050640   0.052250  -0.153410  -0.044152
    384       0.060624   0.029153  -0.114932   0.121655   0.075671   0.065905
    385       0.169176  -0.012934  -0.113871  -0.018720   0.085244   0.018309
    386       0.012984   0.148082  -0.031416   0.108904   0.042465  -0.045611
    387       0.089439   0.045449  -0.167553   0.150405   0.124913   0.083737
    388       0.167519   0.000386  -0.087935  -0.027732   0.105778   0.013332
    389      -0.004034   0.107395  -0.050358   0.108061  -0.037518  -0.047500
    390       0.063440   0.068695  -0.122031   0.158677   0.127411   0.063879
    391       0.167062   0.014680  -0.062186  -0.037016   0.129214   0.008846
    392       0.011173   0.120997  -0.028086   0.084733   0.006832  -0.043999
    393      -0.010988   0.023975   0.019359   0.076975  -0.010145   0.015794
    394       0.094263  -0.012677   0.008812  -0.043640   0.011119  -0.025108
    395       0.038993   0.115188   0.038512  -0.003587   0.074350  -0.020015
    396      -0.019859  -0.006112   0.021587   0.060400  -0.031888   0.032953
    397       0.110195  -0.039363  -0.050537  -0.034734  -0.035200  -0.026079
    398       0.045672   0.141654   0.039488   0.009858   0.094642  -0.034444
    399       0.017295   0.012796  -0.022947   0.072867  -0.008858   0.023199
    400       0.118723  -0.021665  -0.033015  -0.042651   0.005953  -0.022470
    401       0.035854   0.119934   0.016363   0.020203   0.043738  -0.039088
    402      -0.058739   0.039127  -0.051114  -0.110098   0.002972  -0.002165
    403       0.074860  -0.038893   0.041934   0.016598   0.035996  -0.014696
    404       0.006354   0.025903  -0.006853  -0.072018   0.101143   0.047215
    405      -0.047604   0.035386  -0.036886  -0.098136   0.003477  -0.005234
    406       0.093126  -0.042139   0.065311   0.035970   0.032956  -0.015925
    407       0.018652   0.050594   0.009243  -0.061376   0.063181   0.081971
    408      -0.073400   0.045564  -0.069846  -0.126832   0.001458   0.004814
    409       0.074257  -0.042114   0.041053   0.013718   0.044062  -0.016304
    410      -0.000889   0.011979  -0.016649  -0.091030   0.140266   0.041361
    411      -0.034282   0.026317  -0.019850  -0.080847   0.006968  -0.017851
    412       0.022768  -0.018183  -0.024296  -0.030722   0.017296  -0.005730
    413      -0.002432   0.006705  -0.016961  -0.029941   0.061127  -0.032061
    414       0.022678   0.006651   0.052868  -0.019540   0.009879  -0.034167
    415       0.093811  -0.029162   0.066642   0.045695   0.001315  -0.009603
    416       0.050827   0.114109   0.053210   0.029974  -0.122775   0.103624
    417      -0.031063   0.018747  -0.015366  -0.072667   0.009785  -0.030504
    418       0.015709  -0.007803  -0.032488  -0.031868  -0.002907   0.000435
    419      -0.003290   0.003961  -0.016893  -0.019078   0.049464  -0.045420
                 12         13         14         15         16         17    
      0      -0.053323  -0.001906  -0.009124  -0.000971  -0.012087   0.006920
      1       0.006716  -0.033850  -0.019909   0.044630   0.022409   0.041438
      2      -0.003422  -0.031808   0.030812  -0.048847   0.032529   0.022313
      3      -0.049321  -0.009245  -0.016367   0.013360  -0.008446   0.017049
      4      -0.001474  -0.016617  -0.011293   0.022690   0.008506   0.017995
      5      -0.004415  -0.023555   0.014095  -0.030289   0.012583   0.012013
      6      -0.052971   0.002895  -0.007909   0.000129  -0.013564   0.002685
      7      -0.004843   0.006386   0.003230   0.007173   0.001906  -0.006164
      8       0.015875   0.015467   0.028083   0.013850   0.025600  -0.006172
      9      -0.060479   0.022205   0.007418  -0.026734  -0.022404  -0.021607
     10      -0.000055   0.010990   0.008291   0.014135   0.009232  -0.005851
     11       0.036457   0.044579   0.058021   0.038135   0.058029  -0.013250
     12      -0.049129  -0.005291  -0.015265   0.013765  -0.009820   0.013554
     13      -0.012578   0.024343   0.012673  -0.014266  -0.010801  -0.029679
     14       0.014735   0.023411   0.011849   0.031625   0.007161  -0.015636
     15      -0.041811  -0.023999  -0.030013   0.039720  -0.001171   0.036705
     16      -0.017081   0.019600   0.008040  -0.020720  -0.016671  -0.029638
     17      -0.004771  -0.005022  -0.014772   0.008621  -0.017983  -0.008444
     18      -0.038621  -0.033269  -0.036647   0.050898   0.002980   0.047235
     19      -0.023986   0.041132   0.021043  -0.043264  -0.027163  -0.054443
     20      -0.004226   0.004433  -0.027337   0.029269  -0.025769  -0.016389
     21      -0.034858  -0.010033  -0.033570   0.060759  -0.002417   0.034910
     22      -0.040351   0.036932   0.015335  -0.066422  -0.036995  -0.069666
     23       0.007182   0.025011  -0.021870   0.049111  -0.024805  -0.018284
     24      -0.035663  -0.007801  -0.032034   0.056443  -0.004453   0.035153
     25      -0.040263   0.049383   0.020768  -0.073457  -0.042869  -0.069443
     26       0.017804   0.048589  -0.018204   0.072253  -0.024220  -0.022187
     27      -0.031557   0.013997  -0.029514   0.069976  -0.005393   0.029247
     28      -0.057201   0.042236   0.015299  -0.093454  -0.044745  -0.081286
     29       0.027967   0.064744  -0.014285   0.089622  -0.023814  -0.019991
     30      -0.039941  -0.025670  -0.032621   0.041804  -0.004025   0.041287
     31      -0.023725   0.070324   0.031399  -0.058486  -0.046693  -0.053987
     32       0.019835   0.058742  -0.018339   0.080946  -0.024012  -0.026475
     33      -0.043974  -0.026797  -0.026670   0.023458  -0.013841   0.007197
     34      -0.018742   0.074922   0.032245  -0.050751  -0.046103  -0.040297
     35       0.006250   0.042775  -0.031489   0.078978  -0.011429  -0.025802
     36      -0.046063  -0.018648  -0.016881  -0.005315  -0.022167  -0.012556
     37      -0.024333   0.060923   0.017047  -0.026424  -0.023638  -0.015323
     38       0.001234   0.042651  -0.030657   0.064912  -0.007302  -0.030661
     39      -0.049203  -0.013143  -0.013596  -0.006238  -0.025162  -0.023787
     40      -0.004857   0.028159  -0.004971  -0.005979  -0.005516   0.052497
     41       0.003188   0.038186  -0.028217   0.039313  -0.004948  -0.025201
     42      -0.050375  -0.013722  -0.020190   0.025232  -0.020207  -0.018409
     43       0.024905  -0.004290  -0.022434  -0.012147  -0.015172   0.118205
     44       0.010326   0.031629  -0.027647   0.017795  -0.010097  -0.014839
     45      -0.052879  -0.006073  -0.002891  -0.040791  -0.033613  -0.039480
     46      -0.009405   0.021405  -0.011859   0.024773   0.029630   0.061974
     47      -0.001547   0.039715  -0.023922   0.030272   0.006113  -0.031701
     48      -0.030378  -0.036979   0.002655  -0.061229  -0.010390  -0.020490
     49      -0.015013   0.021048  -0.014757   0.050684   0.058889   0.061515
     50       0.015737   0.024504  -0.018244  -0.006680  -0.012384  -0.020835
     51      -0.008844  -0.049214   0.002223  -0.047172  -0.000126  -0.036564
     52       0.013107  -0.001386  -0.013780   0.039204   0.058235   0.060633
     53       0.032406   0.003152  -0.014945  -0.050859  -0.029840   0.003020
     54      -0.007807  -0.054886   0.007743  -0.051091   0.005941  -0.036329
     55       0.029929  -0.024791   0.004265   0.045952   0.088693   0.041654
     56       0.025723  -0.017853   0.008271  -0.081883  -0.012226   0.020088
     57      -0.028813  -0.050741   0.014284  -0.070094   0.004390  -0.015279
     58       0.022718  -0.032271   0.030835   0.068752   0.136039   0.019497
     59      -0.001765  -0.021460   0.041150  -0.076991   0.033758   0.018028
     60       0.014024  -0.065316   0.007099  -0.035374   0.012183  -0.059902
     61       0.055735  -0.045528  -0.001337   0.030874   0.074133   0.039810
     62       0.044428  -0.040906  -0.000931  -0.123325  -0.043526   0.042777
     63       0.045158  -0.043909  -0.003389  -0.034125   0.004410  -0.069068
     64       0.101225  -0.071274  -0.021608  -0.011136   0.028701   0.050676
     65       0.025444  -0.042780   0.006687  -0.115660  -0.031685   0.043575
     66       0.060898  -0.035371  -0.003221  -0.046267   0.020585  -0.046647
     67       0.095443  -0.079060  -0.024914  -0.005445   0.010036   0.032924
     68      -0.029423  -0.037545   0.034024  -0.084037   0.010071   0.036775
     69       0.068907  -0.033000   0.000189  -0.053364   0.018916  -0.048454
     70       0.089728  -0.089162  -0.035620   0.001551  -0.022149   0.009526
     71      -0.059448  -0.047098   0.020540  -0.056705   0.014331   0.041723
     72       0.061786  -0.036597   0.004682  -0.050609  -0.002179  -0.074915
     73       0.089488  -0.096909  -0.047357   0.004638  -0.045861  -0.002632
     74      -0.043725  -0.067106  -0.032615  -0.051423  -0.024463   0.057009
     75       0.085574  -0.028788  -0.000387  -0.065460   0.039560  -0.021589
     76       0.082601  -0.092640  -0.038007   0.006813  -0.037769  -0.005815
     77      -0.110089  -0.034441   0.061370  -0.026358   0.061201   0.029152
     78       0.095245  -0.020379  -0.011143  -0.038410   0.052109  -0.019273
     79       0.024895  -0.082831   0.012749   0.023967  -0.003761  -0.029661
     80      -0.126534  -0.026989   0.074425  -0.006970   0.079580   0.021917
     81       0.093440   0.000827  -0.011678  -0.023888   0.040431  -0.038791
     82      -0.002428  -0.066433   0.039352   0.032705   0.000777  -0.052877
     83      -0.087850  -0.016900   0.031637   0.004017   0.052799   0.025289
     84       0.097604  -0.000890  -0.012707  -0.022930   0.041885  -0.038056
     85      -0.026476  -0.043059   0.047623   0.035719  -0.012433  -0.068701
     86      -0.053690  -0.004096   0.026604   0.030985   0.053220   0.003631
     87       0.103563  -0.026958  -0.013966  -0.035357   0.056113  -0.017641
     88      -0.034444  -0.028518   0.030533   0.033057  -0.033896  -0.067945
     89      -0.044241   0.001035   0.067823   0.055360   0.081763  -0.027778
     90       0.096629   0.024597  -0.013134  -0.010152   0.028170  -0.058381
     91      -0.046702  -0.028043   0.077835   0.042250  -0.004590  -0.086239
     92      -0.020488   0.004663  -0.025049   0.036701   0.022190   0.007347
     93       0.062056   0.056048   0.000459  -0.019739   0.029136  -0.029200
     94      -0.040204  -0.010094   0.040660   0.036924  -0.027754  -0.062709
     95       0.002286   0.014226  -0.077380   0.034275  -0.006874   0.024835
     96       0.043874   0.052876   0.012332  -0.017481   0.039688  -0.002422
     97      -0.039086   0.017131  -0.006414   0.027505  -0.057609  -0.034682
     98       0.014260   0.007879  -0.070315   0.035733  -0.004353  -0.001467
     99       0.041017   0.063803   0.012135  -0.022526   0.044500   0.013980
    100      -0.036210   0.058912  -0.025484   0.006842  -0.055865   0.004074
    101       0.030579  -0.002293  -0.087611   0.039691  -0.025735  -0.040390
    102       0.055739   0.081842   0.000045  -0.034004   0.040347   0.009683
    103      -0.027724   0.089007  -0.003967  -0.013622  -0.025859   0.031734
    104       0.038223  -0.010773  -0.119533   0.046089  -0.056807  -0.069723
    105       0.022886   0.056389   0.022966  -0.015465   0.055281   0.034737
    106      -0.041757   0.075000  -0.073690   0.002891  -0.081568   0.018379
    107       0.041377  -0.005489  -0.073900   0.037904  -0.020496  -0.056252
    108       0.014674   0.045826   0.031646   0.005993   0.014995   0.028079
    109      -0.038111   0.079282  -0.075353  -0.005650  -0.064985   0.020743
    110       0.059142  -0.011847  -0.026812   0.030563   0.013088  -0.071856
    111       0.016729   0.059696   0.040512   0.000572  -0.005498   0.043761
    112      -0.020095   0.082682  -0.052747  -0.024566  -0.011231   0.016121
    113       0.065474   0.003466  -0.011568   0.020384   0.003683  -0.056335
    114       0.015741   0.061137   0.034493   0.004311  -0.015246   0.043023
    115      -0.020988   0.055900  -0.034759  -0.031873   0.052151  -0.000751
    116       0.072088   0.024022   0.005251   0.006632  -0.008233  -0.032903
    117       0.013023   0.046500   0.016827   0.016433  -0.006313   0.021512
    118      -0.045071   0.012709  -0.029564  -0.020884   0.087310  -0.022855
    119       0.075223   0.034199   0.013151   0.000172  -0.015196  -0.021085
    120       0.016903   0.079570   0.044680  -0.006224  -0.032166   0.066130
    121       0.003552   0.066548  -0.015126  -0.049054   0.087027   0.002215
    122       0.077134   0.040540   0.016827  -0.004555  -0.016703  -0.013497
    123       0.019533   0.056443   0.080979  -0.001733  -0.027326   0.073197
    124       0.016209   0.067600  -0.001620  -0.054912   0.101525   0.003724
    125       0.051485   0.012628   0.025960   0.013296  -0.043634  -0.008991
    126       0.024956   0.018294   0.098026   0.032691  -0.052076   0.039737
    127       0.000449   0.017112   0.024527  -0.020656   0.074736  -0.014775
    128       0.033994   0.003368   0.032853   0.012533  -0.045629   0.004402
    129       0.025487   0.014094   0.099920   0.036307  -0.056257   0.037495
    130       0.002022  -0.021334   0.045972   0.004888   0.022907  -0.005726
    131       0.026202   0.023397   0.028171  -0.014695  -0.045982   0.055395
    132       0.032359  -0.028771   0.118982   0.076389  -0.093445   0.002920
    133      -0.018340  -0.069943   0.068349   0.038084   0.008191  -0.034383
    134       0.005027   0.007399   0.036546  -0.010117  -0.036718   0.051833
    135       0.016267  -0.044803   0.078920   0.078889  -0.096915  -0.015933
    136      -0.012994  -0.060413   0.049482   0.030359   0.005996  -0.030922
    137      -0.022929  -0.033802   0.067096   0.015799  -0.032202   0.027249
    138      -0.004058  -0.016199   0.021809   0.044602  -0.046140  -0.017091
    139      -0.003266  -0.050009   0.006697   0.019963  -0.009054  -0.027143
    140      -0.047470  -0.001854   0.005690  -0.022800   0.028058   0.025788
    141      -0.034289   0.010487  -0.060870   0.007989   0.019402  -0.039377
    142       0.023618  -0.011598  -0.012580  -0.010351  -0.034331   0.038565
    143      -0.061440  -0.020426   0.013616  -0.008462   0.041947  -0.007321
    144      -0.054231   0.017520  -0.113809  -0.006637   0.055086  -0.067318
    145       0.050023   0.031738   0.004443  -0.042198  -0.050249   0.124505
    146      -0.053738  -0.080280   0.091617   0.052762  -0.005808  -0.049665
    147      -0.051306   0.036262  -0.108873  -0.022266   0.064403  -0.038872
    148       0.029955  -0.008707  -0.054996  -0.015362  -0.050879   0.033176
    149      -0.087667   0.018957  -0.058760  -0.054668   0.111292  -0.006378
    150       0.020349   0.049265   0.086336   0.003514  -0.027772   0.067884
    151       0.021506  -0.019986   0.045852   0.003202  -0.022508   0.029090
    152       0.036373   0.062113   0.013674  -0.051179  -0.052004   0.116108
    153      -0.037661  -0.034680  -0.038429   0.054840   0.004001   0.050174
    154      -0.014816  -0.005204  -0.008075  -0.006747  -0.012031  -0.004890
    155      -0.025225  -0.044705  -0.029325  -0.036526  -0.033187   0.010208
    156      -0.041641  -0.027964  -0.031668   0.040789   0.000245   0.040686
    157      -0.006661  -0.021896  -0.016861   0.015143   0.000707   0.018014
    158      -0.024893  -0.053151  -0.015756  -0.054652  -0.019175   0.019880
    159      -0.063589   0.022254   0.011227  -0.037825  -0.023220  -0.024178
    160       0.017614  -0.042126  -0.021158   0.067908   0.040375   0.059275
    161       0.017462  -0.009566   0.073146  -0.039145   0.080482   0.023208
    162      -0.038337  -0.038146  -0.038897   0.052658   0.004866   0.052878
    163      -0.003032  -0.044733  -0.031566   0.031262   0.007143   0.042188
    164      -0.043802  -0.090329  -0.028851  -0.097315  -0.032995   0.038105
    165      -0.029420  -0.053563  -0.054684   0.084866   0.012667   0.075212
    166      -0.021127  -0.013221  -0.015320  -0.015943  -0.020810  -0.003447
    167      -0.046982  -0.077274  -0.058648  -0.065137  -0.063898   0.019697
    168      -0.020973  -0.040420  -0.054715   0.112122   0.021709   0.066852
    169      -0.034980  -0.016774  -0.021684  -0.040881  -0.039307  -0.014341
    170      -0.041586  -0.064940  -0.060055  -0.043375  -0.058838   0.008918
    171      -0.050600  -0.011280  -0.015560   0.008911  -0.008136   0.017969
    172       0.009287  -0.051125  -0.030784   0.056246   0.027406   0.059649
    173      -0.018953  -0.061449   0.020143  -0.082647   0.022437   0.036087
    174      -0.036576  -0.083905  -0.064704   0.064007   0.004514   0.102565
    175      -0.008690   0.011035   0.004587  -0.000489  -0.002996  -0.014700
    176      -0.054557  -0.087442  -0.071188  -0.071148  -0.075303   0.020651
    177      -0.063186   0.031525   0.013781  -0.036525  -0.026366  -0.032603
    178      -0.002746   0.028410   0.019180   0.002270   0.003990  -0.024315
    179       0.051712   0.073955   0.068301   0.071543   0.067609  -0.026917
    180      -0.024044  -0.051151  -0.057721   0.102750   0.018250   0.076203
    181      -0.025343  -0.041192  -0.035144  -0.015022  -0.027985   0.020164
    182      -0.062263  -0.105409  -0.068176  -0.103796  -0.082191   0.036843
    183      -0.033226  -0.048851  -0.048170   0.070720   0.009884   0.065347
    184      -0.025197   0.037181   0.018026  -0.042648  -0.027032  -0.052875
    185      -0.016816  -0.014336  -0.041908   0.020149  -0.029938  -0.016745
    186      -0.044572  -0.044510  -0.033066   0.031716   0.004152   0.049013
    187      -0.015287   0.064681   0.039415  -0.044849  -0.026638  -0.061935
    188      -0.000069   0.013080  -0.026985   0.038980  -0.026377  -0.018150
    189      -0.030985   0.005247  -0.032739   0.073179  -0.003084   0.027689
    190      -0.053038   0.020378   0.005819  -0.077242  -0.035855  -0.077865
    191       0.006166   0.018557  -0.021593   0.043692  -0.024538  -0.014055
    192      -0.028243   0.025944  -0.029032   0.080842  -0.004872   0.023629
    193      -0.069180   0.025961   0.007619  -0.106881  -0.043773  -0.094578
    194       0.025438   0.056051  -0.014749   0.081735  -0.024166  -0.016244
    195      -0.030554   0.011226  -0.031269   0.072556  -0.004656   0.025408
    196      -0.060367   0.048599   0.016930  -0.096435  -0.045409  -0.079468
    197       0.023418   0.070469  -0.017394   0.091969  -0.023205  -0.032510
    198      -0.032593   0.021374  -0.026262   0.067599  -0.006450   0.035122
    199      -0.054867   0.047367   0.017479  -0.090736  -0.045066  -0.077659
    200       0.043304   0.081025  -0.007579   0.109509  -0.023828  -0.009715
    201      -0.042094  -0.036976  -0.034098   0.036606  -0.001402   0.052641
    202      -0.015372   0.086146   0.042909  -0.061204  -0.058207  -0.072546
    203       0.021454   0.056312  -0.015187   0.076403  -0.026263  -0.024877
    204      -0.038409  -0.025991  -0.035524   0.049996   0.000717   0.058496
    205      -0.022922   0.067811   0.027272  -0.049957  -0.040595  -0.033364
    206       0.030635   0.081758  -0.010370   0.092486  -0.030123  -0.032626
    207      -0.046294  -0.026713  -0.023291   0.013395  -0.018974  -0.009984
    208      -0.020342   0.077379   0.038216  -0.065746  -0.054031  -0.061749
    209      -0.000529   0.026860  -0.044049   0.096839  -0.000378  -0.020087
    210      -0.043973  -0.033969  -0.032976   0.041436  -0.010033   0.014170
    211      -0.007614   0.087737   0.040268  -0.047676  -0.053073  -0.029421
    212       0.007093   0.047267  -0.027836   0.070629  -0.013793  -0.028390
    213      -0.045909  -0.016546  -0.011305  -0.030000  -0.027259  -0.019099
    214      -0.043946   0.078660   0.026229  -0.023246  -0.016438  -0.057591
    215      -0.004280   0.046584  -0.030740   0.077443  -0.002951  -0.039354
    216      -0.045606  -0.023166  -0.029404   0.048286  -0.010974   0.001769
    217       0.023458   0.007110  -0.015391  -0.028185  -0.042566   0.102076
    218       0.012969   0.031494  -0.030241   0.025268  -0.019541  -0.009636
    219      -0.037002  -0.034374  -0.030751   0.026694  -0.008102   0.016910
    220       0.038628  -0.028702  -0.036213  -0.000936   0.005553   0.159652
    221       0.022543   0.021938  -0.028340  -0.010388  -0.023805   0.001300
    222      -0.070141   0.017008  -0.004910   0.024873  -0.037888  -0.070567
    223       0.037372  -0.019629  -0.030723  -0.012920  -0.015385   0.147295
    224       0.001343   0.035959  -0.023880   0.019921   0.008964  -0.029564
    225      -0.062262   0.007270   0.003265  -0.059626  -0.045497  -0.054329
    226      -0.028163   0.042263  -0.011680   0.033863   0.028192   0.044952
    227      -0.014597   0.051013  -0.030559   0.062755   0.017624  -0.036575
    228      -0.064214   0.009389  -0.004137  -0.034413  -0.045353  -0.050456
    229       0.010702  -0.002769  -0.013146   0.021514   0.039132   0.082132
    230      -0.005963   0.040869  -0.018853   0.020346   0.018789  -0.037560
    231      -0.019991  -0.050962   0.005347  -0.069455   0.000353  -0.012883
    232      -0.039953   0.041433  -0.016402   0.058797   0.055305   0.061195
    233       0.023328   0.029452  -0.021543   0.000785  -0.030197  -0.036438
    234      -0.041206  -0.036466   0.005669  -0.080300  -0.011867  -0.003267
    235      -0.018163   0.020017  -0.015548   0.071067   0.083865   0.058182
    236       0.007393   0.024159  -0.017076  -0.004618   0.002911  -0.012921
    237       0.007725  -0.053894  -0.002405  -0.032437   0.002067  -0.052642
    238       0.018851   0.001702  -0.029907   0.023755   0.027375   0.075777
    239       0.051393   0.003128  -0.036728  -0.057107  -0.063097   0.008087
    240      -0.044314  -0.039404   0.011972  -0.079364  -0.004243  -0.000630
    241       0.006961  -0.015183   0.031484   0.078923   0.141735   0.020397
    242      -0.012913  -0.002107   0.045455  -0.044540   0.056379   0.000533
    243      -0.027323  -0.032818  -0.002258  -0.059259  -0.011510  -0.016826
    244       0.044951  -0.057680   0.031919   0.055525   0.131183   0.016740
    245      -0.020328  -0.030674   0.065756  -0.083876   0.061601   0.022423
    246      -0.031280  -0.077123   0.038719  -0.086195   0.027858  -0.012716
    247       0.010786  -0.031316   0.051353   0.090273   0.174413   0.003502
    248       0.005272  -0.035450   0.039198  -0.100098   0.018874   0.030473
    249       0.019083  -0.078314   0.009807  -0.025127   0.017645  -0.073908
    250       0.054148  -0.036142  -0.004157   0.021937   0.068614   0.050408
    251       0.086292  -0.044878  -0.017691  -0.150373  -0.074205   0.047830
    252       0.002047  -0.076648   0.012321  -0.034619   0.016577  -0.058451
    253       0.041309  -0.051176   0.009895   0.060616   0.098387   0.018473
    254       0.033501  -0.054786   0.001285  -0.136041  -0.048685   0.054915
    255       0.058625  -0.034671  -0.007460  -0.034716   0.002467  -0.070751
    256       0.129970  -0.074096  -0.030445  -0.039163   0.023305   0.076920
    257       0.035684  -0.027850   0.003438  -0.106654  -0.032816   0.031914
    258       0.043290  -0.044849  -0.006908  -0.023325  -0.011330  -0.091577
    259       0.110005  -0.080231  -0.028108  -0.018862   0.011281   0.047383
    260       0.047572  -0.062292  -0.004291  -0.145357  -0.054631   0.060540
    261       0.067366  -0.031901  -0.005800  -0.050683   0.036805  -0.025523
    262       0.095378  -0.074560  -0.018859  -0.007037   0.023418   0.040060
    263      -0.044379  -0.022332   0.071261  -0.082133   0.041689   0.024556
    264       0.046854  -0.040787   0.004060  -0.038379  -0.015054  -0.092422
    265       0.093093  -0.092647  -0.043015   0.000731  -0.032591   0.007510
    266      -0.003352  -0.078357  -0.059782  -0.077493  -0.059536   0.063304
    267       0.045481  -0.038483  -0.002012  -0.033458   0.000251  -0.073852
    268       0.060437  -0.092235  -0.024407   0.020509  -0.038401  -0.026279
    269      -0.063765  -0.070419  -0.045533  -0.028073  -0.021829   0.061462
    270       0.088114  -0.033663   0.016219  -0.078943  -0.007752  -0.078453
    271       0.114793  -0.113047  -0.084894  -0.004611  -0.087043   0.000581
    272      -0.053178  -0.067486  -0.035073  -0.041857  -0.021209   0.058053
    273       0.094940  -0.028791   0.001296  -0.079103   0.051195  -0.003633
    274       0.104017  -0.093611  -0.051287  -0.001333  -0.038323   0.010317
    275      -0.142554  -0.032262   0.096274  -0.034011   0.085531   0.026342
    276       0.083055  -0.033163   0.005518  -0.082064   0.035106  -0.019854
    277       0.101920  -0.099845  -0.064967   0.005425  -0.075891  -0.016109
    278      -0.104815  -0.030672   0.051826  -0.009185   0.061052   0.025978
    279       0.100133  -0.014446  -0.016681  -0.023491   0.057086  -0.020237
    280       0.003058  -0.092733   0.036892   0.029815   0.032006  -0.022223
    281      -0.136380  -0.035757   0.085771  -0.022434   0.081599   0.024471
    282       0.100846  -0.036331  -0.013442  -0.044882   0.065923  -0.001092
    283       0.029040  -0.076924   0.007546   0.023074  -0.016381  -0.035747
    284      -0.161517  -0.020324   0.107736   0.013509   0.113431   0.010203
    285       0.089302   0.020865  -0.011239  -0.013334   0.029291  -0.055630
    286      -0.000308  -0.073502   0.054906   0.035875   0.017460  -0.055019
    287      -0.088148  -0.021460  -0.000726  -0.012554   0.029280   0.045822
    288       0.100876  -0.044041  -0.012765  -0.047075   0.065325  -0.001316
    289      -0.016805  -0.040196   0.006115   0.027449  -0.040512  -0.054967
    290      -0.072622  -0.003525   0.104009   0.048895   0.102517  -0.026139
    291       0.075497  -0.025520  -0.005211  -0.047779   0.055197  -0.007136
    292      -0.041046  -0.013159   0.006428   0.029966  -0.059738  -0.065043
    293      -0.015478   0.006167   0.047044   0.067959   0.070963  -0.038534
    294       0.139532  -0.031392  -0.025094  -0.020900   0.058507  -0.029018
    295      -0.053862  -0.019220   0.067179   0.040899  -0.017859  -0.084258
    296      -0.034139   0.004079   0.083795   0.069167   0.093228  -0.044991
    297       0.108628   0.033378  -0.018466   0.002207   0.017402  -0.083743
    298      -0.050557  -0.049561   0.110269   0.045815   0.017575  -0.107976
    299      -0.026303   0.010025  -0.038214   0.026871   0.017819   0.034996
    300       0.111118   0.012861  -0.018779  -0.005827   0.027626  -0.070540
    301      -0.064257  -0.009081   0.099016   0.047026  -0.002139  -0.096728
    302      -0.007002  -0.001440  -0.014931   0.051446   0.023493  -0.031459
    303       0.049288   0.068634   0.005266  -0.023637   0.029391  -0.018317
    304      -0.024059  -0.028664   0.024505   0.042173  -0.030942  -0.060554
    305      -0.010447   0.022490  -0.087060   0.031089  -0.010966   0.058091
    306       0.063884   0.070318  -0.003997  -0.024028   0.021660  -0.039817
    307      -0.054349  -0.002983   0.066677   0.035202  -0.016534  -0.072924
    308       0.021276   0.018094  -0.113380   0.032692  -0.027447   0.027769
    309       0.032080   0.040246   0.021559  -0.010012   0.044655   0.003912
    310      -0.042602  -0.001713  -0.028115   0.038761  -0.080353  -0.049949
    311       0.008190   0.012646  -0.047112   0.032752   0.016491   0.014697
    312       0.068561   0.081910  -0.007480  -0.034695   0.029346  -0.013664
    313      -0.026182   0.074471   0.033058  -0.007837  -0.009727   0.017365
    314       0.031640  -0.006516  -0.126850   0.044748  -0.056336  -0.054359
    315       0.054726   0.061687   0.004915  -0.021935   0.030979  -0.014637
    316      -0.020918   0.118356  -0.006415  -0.032302  -0.010820   0.059265
    317       0.051307  -0.019466  -0.105079   0.048986  -0.058157  -0.101147
    318       0.055561   0.116247  -0.006999  -0.054610   0.058264   0.054947
    319      -0.027863   0.099196  -0.024628  -0.018288  -0.033546   0.041869
    320       0.038054  -0.013712  -0.152568   0.050487  -0.081922  -0.079536
    321       0.014329   0.053765   0.026639  -0.015561   0.070450   0.046929
    322      -0.052830   0.075047  -0.095649   0.017631  -0.126392   0.021255
    323       0.032903  -0.008017  -0.071135   0.038284  -0.007464  -0.044629
    324       0.023628   0.060838   0.019895  -0.025372   0.078665   0.042340
    325      -0.039194   0.083750  -0.089621  -0.007785  -0.069734   0.024018
    326       0.044950   0.002439  -0.100572   0.040497  -0.056275  -0.063288
    327       0.011849   0.044104   0.036671   0.013976  -0.006689   0.027986
    328      -0.040329   0.071063  -0.064020   0.006140  -0.081568   0.013429
    329       0.063091  -0.028242  -0.013186   0.035196   0.043084  -0.091647
    330       0.009274   0.029673   0.025640   0.017788   0.022182   0.012452
    331      -0.047017   0.089181  -0.106892  -0.007872  -0.083163   0.035411
    332       0.063305  -0.008965  -0.016686   0.027216   0.015313  -0.070477
    333       0.018867   0.071434   0.053140  -0.008325  -0.013584   0.059630
    334      -0.003541   0.109777  -0.049109  -0.032096  -0.028156   0.029895
    335       0.064386  -0.000848  -0.015583   0.023381   0.006574  -0.061612
    336       0.011648   0.031662   0.011976   0.021486   0.015835   0.005147
    337      -0.061038   0.009762  -0.047470  -0.007447   0.048969  -0.021709
    338       0.069802   0.020833   0.004226   0.008058  -0.006696  -0.034708
    339       0.013543   0.030317   0.029975   0.013112   0.032666   0.010616
    340      -0.045903  -0.008324  -0.012000  -0.024748   0.134662  -0.035581
    341       0.064280   0.029559   0.020095   0.001516  -0.026056  -0.014066
    342       0.011780   0.067214  -0.006076   0.023553  -0.060924   0.033043
    343      -0.047576   0.000438  -0.022019  -0.021462   0.109478  -0.029919
    344       0.094733   0.061196   0.022681  -0.014298  -0.019889  -0.004504
    345       0.016898   0.100777   0.043517  -0.016915  -0.045727   0.084445
    346       0.019146   0.101841  -0.028882  -0.068687   0.096888   0.009484
    347       0.086254   0.047183   0.009584  -0.008956  -0.002064  -0.021317
    348       0.015450   0.091754   0.025739  -0.008359  -0.035883   0.063012
    349      -0.000821   0.039805   0.003814  -0.037736   0.089384  -0.002743
    350       0.091488   0.069296   0.025400  -0.024903  -0.012755   0.007076
    351       0.020620   0.046873   0.098620  -0.001470  -0.024660   0.079709
    352       0.020506   0.099386  -0.024227  -0.074494   0.114305   0.013528
    353       0.041710  -0.020518   0.025309   0.046276  -0.072192  -0.039779
    354       0.016386   0.078803   0.077531  -0.025152  -0.011635   0.100477
    355       0.034435   0.078485   0.009713  -0.067400   0.120317   0.009690
    356       0.055149   0.031334   0.027284  -0.006645  -0.026814   0.011387
    357       0.029279  -0.009644   0.110364   0.058875  -0.072763   0.014673
    358      -0.014947   0.011217   0.024231  -0.016452   0.101004  -0.039023
    359       0.025738  -0.023285   0.042478   0.036491  -0.042047  -0.033871
    360       0.040243  -0.029126   0.138725   0.082129  -0.097762   0.004257
    361      -0.030688  -0.100961   0.065029   0.057966  -0.004659  -0.057900
    362       0.000843   0.045967  -0.007502  -0.048097  -0.010074   0.076393
    363       0.042438  -0.051261   0.145535   0.101824  -0.116874  -0.013230
    364      -0.027513  -0.085770   0.104093   0.051173   0.013309  -0.039248
    365       0.012299  -0.012419   0.061720   0.011809  -0.055300   0.038375
    366       0.031282  -0.084689   0.123336   0.118714  -0.154535  -0.024788
    367      -0.028129  -0.097892   0.075975   0.057345  -0.005568  -0.051892
    368      -0.037018  -0.045445   0.070397   0.020854  -0.022044   0.016500
    369       0.006208  -0.042349   0.052303   0.070892  -0.084882  -0.022050
    370      -0.002286  -0.027498   0.046566   0.008209   0.025000  -0.009905
    371      -0.012020  -0.078249   0.132715   0.060504  -0.082804   0.017017
    372       0.007395  -0.018156   0.051800   0.051244  -0.064800   0.000730
    373      -0.019978  -0.078881  -0.008663   0.040589  -0.001774  -0.082479
    374      -0.055942   0.042489  -0.054920  -0.068706   0.068854   0.052250
    375      -0.041055  -0.000286  -0.078259   0.014623   0.021290  -0.064765
    376       0.043172   0.028788   0.033729  -0.038009  -0.032962   0.121957
    377      -0.033128  -0.107201   0.143557   0.084858  -0.058616  -0.045626
    378      -0.071403   0.056301  -0.160722  -0.048032   0.111429  -0.051976
    379       0.076534   0.068580  -0.004792  -0.070965  -0.076961   0.195960
    380      -0.038145  -0.072380   0.097819   0.049039  -0.030094  -0.021194
    381      -0.067404   0.003368  -0.147976   0.000272   0.063887  -0.108503
    382       0.052479   0.033381  -0.003384  -0.043987  -0.055535   0.127056
    383      -0.085224  -0.108275   0.093234   0.072212   0.036552  -0.117950
    384      -0.035968   0.030195  -0.068068  -0.010386   0.036302  -0.018215
    385       0.010261  -0.040941  -0.065989   0.008415  -0.038518  -0.030118
    386      -0.092633   0.062085  -0.114553  -0.098656   0.144786   0.024748
    387      -0.065843   0.023149  -0.144759  -0.016577   0.077334  -0.081687
    388       0.031581  -0.007938  -0.065689  -0.016656  -0.055107   0.031908
    389      -0.117843  -0.004809  -0.060482  -0.039605   0.151878  -0.065263
    390      -0.066503   0.076320  -0.154090  -0.064592   0.117119  -0.017402
    391       0.054013   0.026409  -0.067015  -0.042848  -0.073147   0.096149
    392      -0.073462   0.029548  -0.057241  -0.061169   0.091846   0.020827
    393       0.016285   0.078574   0.075816  -0.023773  -0.004619   0.093811
    394       0.034547   0.018467   0.024604  -0.022949   0.001768   0.038495
    395       0.049329   0.073552   0.003677  -0.054173  -0.047742   0.106631
    396       0.020636   0.058578   0.077442   0.003564   0.009016   0.029885
    397       0.012070  -0.057113   0.066082   0.028322  -0.054225   0.026096
    398       0.046696   0.093861   0.000479  -0.079551  -0.056189   0.160724
    399       0.020401   0.037467   0.095754   0.006049  -0.065340   0.101900
    400       0.032577  -0.022729   0.046838   0.004502  -0.054011   0.050401
    401       0.020815   0.050322   0.024545  -0.049713  -0.057738   0.131484
    402      -0.064183   0.029058   0.014176  -0.040045  -0.025769  -0.031080
    403       0.007849  -0.006209  -0.000352   0.035582   0.022872   0.017276
    404       0.037072   0.035691   0.074106   0.019486   0.077847  -0.002831
    405      -0.060595   0.016832   0.005821  -0.027091  -0.020548  -0.016641
    406       0.011316  -0.028752  -0.014504   0.051013   0.029577   0.041121
    407       0.016913  -0.002828   0.060368  -0.024509   0.064895   0.015107
    408      -0.069871   0.043850   0.025940  -0.060577  -0.032455  -0.049622
    409       0.011439  -0.002481   0.003685   0.040678   0.028473   0.017249
    410       0.053019   0.058295   0.097341   0.038488   0.103366  -0.008377
    411      -0.053065   0.006348  -0.006189  -0.000319  -0.013881  -0.000677
    412      -0.014578   0.047775   0.027817  -0.026847  -0.015035  -0.052686
    413       0.034105   0.060586   0.024803   0.072330   0.017541  -0.031567
    414      -0.034592  -0.055764  -0.048993   0.065926   0.012000   0.072448
    415      -0.003161  -0.041362  -0.029181   0.029592   0.006884   0.038969
    416      -0.057944  -0.106807  -0.051890  -0.110760  -0.059166   0.040437
    417      -0.048049   0.005503  -0.013826   0.016457  -0.014830   0.006659
    418      -0.025026   0.045448   0.022635  -0.047551  -0.031094  -0.057014
    419       0.033212   0.057686   0.009959   0.080423   0.003964  -0.024664
                 18         19         20         21         22         23    
      0      -0.007311  -0.028269  -0.028852   0.011167  -0.006453  -0.012243
      1       0.001287  -0.027617   0.004146   0.010562  -0.001293  -0.011349
      2      -0.041033  -0.087496  -0.028619   0.028611  -0.015491  -0.084870
      3      -0.001201  -0.024791  -0.020815   0.010343  -0.003884  -0.002890
      4      -0.000879  -0.014944  -0.003687   0.005577  -0.002214  -0.007695
      5      -0.011893  -0.029977  -0.005168   0.009204  -0.003344  -0.019845
      6      -0.006799  -0.022414  -0.027856   0.008143  -0.004943  -0.003860
      7      -0.009979  -0.007612  -0.013322  -0.000403  -0.002383  -0.001633
      8      -0.018016   0.001866   0.006181  -0.015360   0.011752   0.056260
      9      -0.018116  -0.022980  -0.042807   0.006622  -0.008539  -0.013606
     10      -0.016264  -0.012898  -0.014648  -0.001290  -0.001479   0.001587
     11      -0.052498  -0.023867  -0.005384  -0.020328   0.015025   0.069032
     12      -0.000747  -0.020418  -0.020235   0.008403  -0.003201   0.001047
     13      -0.013779   0.003241  -0.021827  -0.005250  -0.003315   0.001072
     14       0.007567   0.052223   0.025732  -0.031607   0.021011   0.105074
     15       0.009456  -0.020468  -0.006879   0.009872  -0.000082   0.009360
     16      -0.009689   0.005823  -0.021788  -0.004312  -0.004010  -0.001680
     17       0.029553   0.064098   0.029688  -0.027108   0.019187   0.097328
     18       0.013545  -0.020788  -0.001246   0.010034   0.001775   0.015966
     19      -0.018021   0.009795  -0.033909  -0.006070  -0.007871  -0.015664
     20       0.035706   0.087770   0.034710  -0.038524   0.025001   0.123655
     21       0.015817  -0.012210  -0.002279   0.014696  -0.008839  -0.043094
     22      -0.033276   0.008111  -0.048140  -0.020514   0.005677   0.056112
     23       0.044938   0.094804   0.040608  -0.027237   0.009464   0.039520
     24       0.022120  -0.006336   0.007386   0.015584  -0.007923  -0.046510
     25      -0.012867   0.026332  -0.018958  -0.014758   0.004315   0.024286
     26       0.048572   0.094617   0.036962  -0.013469  -0.009727  -0.058945
     27       0.021468  -0.009963   0.004192   0.026624  -0.022404  -0.127466
     28      -0.040236   0.008542  -0.039712  -0.028318   0.017988   0.092905
     29       0.060779   0.100363   0.044657  -0.000500  -0.024717  -0.139201
     30       0.028800   0.004781   0.022161   0.004284   0.007356   0.028231
     31       0.040370   0.066075   0.039300   0.005318  -0.009561  -0.075628
     32       0.041399   0.084784   0.024240  -0.007050  -0.018745  -0.101063
     33       0.012138   0.026039   0.003950  -0.018383   0.011816   0.060277
     34       0.061350   0.073807   0.061838   0.015996  -0.013500  -0.105957
     35      -0.013553   0.020664  -0.034173  -0.012227  -0.010079  -0.033048
     36      -0.000156   0.013296  -0.007125  -0.012778   0.010094   0.044146
     37       0.032555   0.027534   0.039684   0.014772  -0.006344  -0.060900
     38      -0.040772  -0.017120  -0.057452  -0.007171  -0.007932  -0.023453
     39      -0.002142   0.024243  -0.007116  -0.017992   0.007978   0.031064
     40       0.054160  -0.014923   0.048903   0.037795   0.005148   0.013407
     41      -0.056236  -0.061198  -0.071012   0.008214  -0.003701  -0.006414
     42       0.007340   0.051995   0.002702  -0.030852   0.006827   0.031258
     43       0.121786  -0.023448   0.077366   0.076661   0.011639   0.071013
     44      -0.048086  -0.080599  -0.071195   0.024455  -0.001538   0.005757
     45      -0.012232   0.005635  -0.014297  -0.008194   0.007789   0.020543
     46       0.004756  -0.053295   0.031171   0.018342   0.013205   0.043515
     47      -0.086560  -0.091521  -0.083898   0.005401  -0.000160  -0.000013
     48      -0.018090  -0.006133   0.007568  -0.017093   0.014741   0.044036
     49      -0.041276  -0.080581   0.015831  -0.001929   0.018934   0.058544
     50      -0.041391  -0.070003  -0.056685   0.022674  -0.002503  -0.003168
     51      -0.031511   0.022378  -0.000815  -0.041518   0.008370   0.013846
     52      -0.027770  -0.053480   0.021934  -0.010763   0.014255   0.042258
     53       0.005584  -0.065038  -0.030014   0.045843  -0.000932   0.014583
     54      -0.030928   0.028969   0.010411  -0.046244   0.007581   0.007982
     55      -0.045473  -0.008941   0.046102  -0.049138   0.005270  -0.008387
     56       0.023454  -0.055013   0.026683   0.043452   0.000686   0.014901
     57      -0.015280   0.006023   0.034958  -0.027055   0.014852   0.038897
     58      -0.082014   0.024431   0.085141  -0.091458  -0.001047  -0.060510
     59       0.001807  -0.043386   0.089053   0.019355   0.001285  -0.007653
     60      -0.046207   0.060154  -0.006581  -0.069276  -0.001175  -0.029832
     61      -0.028237   0.011486   0.031147  -0.050600   0.000084  -0.016671
     62       0.068227  -0.054648   0.019316   0.064983   0.001823   0.042383
     63      -0.044552   0.033575  -0.009366  -0.036507  -0.003315  -0.026958
     64       0.019500   0.015052  -0.002436  -0.021729  -0.003972   0.003476
     65       0.058066  -0.046801   0.027530   0.048438   0.003330   0.037206
     66      -0.037984   0.017311   0.028329  -0.032024  -0.000323  -0.021134
     67       0.019048   0.026118  -0.037202  -0.019854  -0.006886   0.001402
     68       0.022726  -0.028173   0.057520   0.011089   0.005725   0.016763
     69      -0.029515   0.006495   0.037567  -0.012577  -0.001183  -0.013838
     70       0.018119   0.039928  -0.092694  -0.019530  -0.009769  -0.000320
     71      -0.009101   0.014006   0.019087  -0.061758   0.008583  -0.011293
     72      -0.024293   0.006589   0.010090   0.011604  -0.004955  -0.008780
     73       0.017014   0.049949  -0.133456  -0.025644  -0.010949  -0.002566
     74      -0.024932   0.050687  -0.067451  -0.138327   0.012636  -0.031202
     75      -0.025561  -0.003891   0.074221  -0.020743   0.001565  -0.012356
     76       0.016621   0.045413  -0.117460  -0.015399  -0.011047  -0.000672
     77      -0.028930   0.027194   0.064021  -0.059534   0.006209  -0.024269
     78      -0.026535   0.020794   0.045110  -0.017688  -0.008542  -0.017177
     79       0.002243   0.043100  -0.060467   0.003776  -0.009323  -0.007020
     80      -0.034682   0.038776   0.069968  -0.051920   0.001917  -0.029101
     81      -0.018872   0.009165   0.047318   0.028618  -0.009413  -0.004564
     82       0.004584   0.027491  -0.026967   0.045330  -0.007199   0.001033
     83      -0.026707   0.043544   0.022760  -0.039900  -0.002440  -0.020967
     84      -0.016389   0.012105   0.039790   0.029595  -0.011893  -0.003577
     85      -0.001633   0.002841   0.017117   0.071962   0.005137   0.005122
     86       0.009232   0.051409  -0.038697   0.035591  -0.026974   0.007572
     87      -0.024152   0.030836   0.027339  -0.020878  -0.013496  -0.018417
     88      -0.018216  -0.013805   0.046147   0.063888   0.019935   0.000760
     89       0.058871   0.062218  -0.087124   0.128570  -0.058818   0.039557
     90      -0.006390  -0.006538   0.048904   0.079416  -0.011004   0.011533
     91       0.013006  -0.008273   0.034183   0.115213   0.002407   0.016701
     92      -0.001475   0.045672  -0.056888   0.027574  -0.021793   0.008244
     93      -0.002599  -0.013927   0.059894   0.056668  -0.012408   0.010561
     94      -0.001827  -0.015836   0.033396   0.078073   0.008529   0.010444
     95      -0.021409   0.039650  -0.063330  -0.008933  -0.014050   0.001101
     96       0.002585   0.015336   0.017425   0.051424  -0.022856   0.011835
     97      -0.027272  -0.031413   0.050907   0.029424   0.016646   0.001456
     98      -0.016274   0.025132  -0.041409   0.009456  -0.009616   0.003077
     99       0.011040   0.018899   0.000946   0.034356  -0.032189   0.012429
    100      -0.012208  -0.044751   0.037582  -0.032790  -0.003084  -0.000477
    101      -0.040552  -0.004735   0.021903   0.029270   0.015356  -0.001429
    102       0.016481  -0.008129   0.026841   0.012358  -0.031729   0.010253
    103       0.041657  -0.049826  -0.006538  -0.077409  -0.032734   0.004086
    104      -0.083475  -0.028027   0.088487   0.046578   0.042468  -0.007842
    105       0.013818   0.052203  -0.044304   0.042283  -0.043232   0.015979
    106      -0.055534  -0.051852   0.071574  -0.054392   0.000075  -0.006527
    107      -0.025057  -0.017648   0.030381   0.034452   0.019681  -0.000795
    108      -0.002212   0.041866  -0.030639   0.051922  -0.023645   0.013617
    109      -0.047163  -0.048292   0.065192  -0.058414  -0.007853  -0.005421
    110       0.032698  -0.024492   0.002163   0.038783   0.017788   0.003080
    111       0.003063   0.024124  -0.025137   0.018984  -0.014927   0.007407
    112       0.004262  -0.041516   0.029027  -0.059925  -0.020500  -0.001240
    113       0.050422  -0.042015  -0.000131   0.003229   0.024068  -0.002562
    114      -0.004121   0.020971  -0.018417   0.018503  -0.019337   0.008494
    115       0.026183  -0.007515  -0.003826  -0.016544  -0.000895  -0.001005
    116       0.069789  -0.060604  -0.005297  -0.042337   0.030394  -0.009745
    117      -0.019104   0.034598  -0.013581   0.056901  -0.030990   0.016457
    118       0.003120   0.032643  -0.007713   0.049152   0.027246  -0.001225
    119       0.078658  -0.070083  -0.007417  -0.065462   0.033726  -0.013471
    120       0.002332   0.006851  -0.017555  -0.018997  -0.015303   0.002501
    121       0.079069  -0.010987  -0.042354  -0.036260   0.004842  -0.003622
    122       0.083265  -0.072522  -0.010720  -0.075961   0.033739  -0.014831
    123       0.015445   0.016294  -0.040499  -0.020492   0.007736  -0.003610
    124       0.105424  -0.012756  -0.063230  -0.046563   0.014308  -0.006690
    125       0.037515  -0.057325   0.011200  -0.053413   0.037804  -0.014599
    126       0.024716  -0.011979  -0.025804  -0.027075   0.043293  -0.012448
    127       0.083869  -0.014608  -0.046027  -0.030172   0.043422  -0.012332
    128       0.011129  -0.034954   0.013483  -0.034440   0.030560  -0.011524
    129       0.023597  -0.014139  -0.023480  -0.027354   0.044529  -0.012767
    130       0.035731  -0.004640  -0.022028  -0.013398   0.002930  -0.001129
    131      -0.035270   0.014175   0.006897  -0.009135  -0.041711   0.007830
    132       0.026472  -0.047629   0.000382  -0.037111   0.070089  -0.019603
    133       0.026462  -0.012395  -0.005962   0.001295   0.030938  -0.005880
    134      -0.044825   0.027516   0.006214   0.009054  -0.033258   0.007891
    135       0.006581  -0.051241   0.024138  -0.030720   0.019546  -0.006722
    136       0.021697  -0.013375  -0.001434  -0.003197   0.005019  -0.000314
    137      -0.043301   0.027332   0.009136   0.026624   0.005520   0.001168
    138       0.013564  -0.033054   0.008233  -0.017711   0.046072  -0.012275
    139       0.000538  -0.016698   0.018896  -0.010122  -0.075797   0.018100
    140      -0.033409   0.049171  -0.011483   0.042922   0.045192  -0.007255
    141       0.034916  -0.029837  -0.001027  -0.017912   0.024594  -0.007013
    142      -0.064087   0.037848   0.012386   0.032553  -0.005099   0.002781
    143      -0.000898   0.022168  -0.008429   0.021786   0.009622   0.000475
    144       0.055426  -0.043889   0.003869  -0.032091  -0.041736   0.008234
    145      -0.127854   0.116935  -0.021921   0.099788   0.204335  -0.044312
    146       0.030889  -0.038008   0.019869  -0.025248  -0.096507   0.023737
    147       0.041436  -0.012157  -0.017737  -0.004601   0.063849  -0.015678
    148      -0.082772   0.026565   0.040740   0.019693  -0.128801   0.031493
    149       0.009518   0.049598  -0.034756   0.042582   0.072870  -0.013508
    150       0.020197   0.013613  -0.042904  -0.020359   0.020941  -0.006678
    151      -0.011856   0.012743  -0.006339  -0.007681  -0.080218   0.018917
    152      -0.077349   0.058133  -0.001406   0.003191  -0.133682   0.030458
    153       0.015200  -0.020605   0.000867   0.010502   0.002141   0.016520
    154       0.001933   0.000387  -0.011132   0.002036  -0.004064  -0.008181
    155       0.040646   0.037633   0.022216  -0.002726   0.004428   0.023989
    156       0.009909  -0.023577  -0.006365   0.011399  -0.000288   0.007619
    157       0.005945  -0.009626  -0.002199   0.006778  -0.003273  -0.011723
    158       0.022055  -0.005925   0.006284   0.014847  -0.006822  -0.034364
    159      -0.023118  -0.031766  -0.049447   0.010335  -0.011837  -0.028808
    160      -0.003925  -0.043106   0.008233   0.013517   0.000219  -0.011393
    161      -0.099310  -0.159433  -0.059736   0.038901  -0.021869  -0.124106
    162       0.014417  -0.025492  -0.000366   0.012897   0.000951   0.010145
    163       0.015648  -0.016084   0.007905   0.012659  -0.003157  -0.017964
    164       0.032188  -0.033197  -0.001647   0.039883  -0.022734  -0.113771
    165       0.028685  -0.017074   0.017771   0.011377   0.006289   0.029624
    166       0.009766   0.004794  -0.009733   0.004255  -0.005590  -0.014626
    167       0.071614   0.054463   0.030261   0.005444  -0.000337   0.003175
    168       0.016981  -0.005216   0.017755  -0.008604   0.021397   0.105268
    169       0.015342   0.014241  -0.015112   0.003059  -0.006568  -0.013643
    170       0.060942   0.068243   0.028936  -0.014876   0.014637   0.079464
    171      -0.003096  -0.030310  -0.023401   0.012942  -0.005636  -0.011771
    172       0.008161  -0.033217   0.011524   0.015189  -0.001255  -0.016699
    173      -0.036335  -0.111935  -0.037529   0.047650  -0.027414  -0.144987
    174       0.054663  -0.031052   0.028754   0.040791  -0.013078  -0.071977
    175      -0.012770  -0.004225  -0.017693  -0.003674  -0.001274   0.006438
    176       0.081583   0.065312   0.033252   0.003210   0.001846   0.015836
    177      -0.022270  -0.020887  -0.048235   0.004845  -0.009358  -0.014055
    178      -0.023090  -0.007129  -0.022184  -0.005914  -0.001616   0.006638
    179      -0.056639   0.000779   0.003693  -0.038998   0.026602   0.127204
    180       0.026281  -0.010818   0.021164   0.002665   0.013766   0.065674
    181       0.033942   0.008127   0.004951   0.015703  -0.010529  -0.043551
    182       0.096965   0.043639   0.034987   0.034108  -0.020964  -0.100505
    183       0.021150  -0.020241   0.008689   0.009695   0.005675   0.032155
    184      -0.018612   0.009978  -0.033677  -0.008609  -0.004657   0.000565
    185       0.027134   0.088894   0.029883  -0.056152   0.045232   0.228391
    186       0.007686  -0.030764  -0.005549   0.008744   0.006584   0.044632
    187      -0.013343   0.008193  -0.033445   0.010516  -0.028066  -0.119308
    188       0.039559   0.092950   0.037263  -0.035775   0.019995   0.095712
    189       0.011030  -0.015524  -0.011865   0.020203  -0.019390  -0.095692
    190      -0.066019  -0.016746  -0.084528  -0.034357   0.016771   0.131625
    191       0.049702   0.098248   0.048046  -0.028996   0.013963   0.060503
    192       0.014677  -0.017000  -0.007567   0.032265  -0.032676  -0.176719
    193      -0.077635  -0.015744  -0.081472  -0.045598   0.029702   0.175625
    194       0.064962   0.104929   0.052272  -0.004755  -0.017287  -0.103145
    195       0.011973  -0.016277  -0.011325   0.024220  -0.023888  -0.122420
    196      -0.034461   0.011226  -0.025818  -0.025422   0.019016   0.081502
    197       0.035742   0.081335   0.015313  -0.003225  -0.028415  -0.148780
    198       0.036972  -0.000415   0.029635   0.032191  -0.021839  -0.146770
    199      -0.030080   0.014848  -0.026964  -0.023515   0.015299   0.070448
    200       0.091536   0.119794   0.072524   0.017039  -0.041123  -0.233387
    201       0.037014   0.008677   0.036458   0.000923   0.016878   0.072770
    202       0.062300   0.109404   0.061183   0.001819  -0.017454  -0.126298
    203       0.055657   0.103764   0.042964  -0.010793  -0.014701  -0.087253
    204       0.037888  -0.004485   0.032653   0.014838   0.006025   0.016198
    205       0.049041   0.053276   0.049876   0.016525  -0.009638  -0.081021
    206       0.061752   0.105734   0.040858   0.005147  -0.035337  -0.196474
    207       0.003377   0.034749  -0.005868  -0.028285   0.013312   0.072299
    208       0.054420   0.086093   0.053687   0.006748  -0.012924  -0.100712
    209      -0.036004   0.009059  -0.057491  -0.029288  -0.001562   0.029944
    210       0.018399   0.043006   0.008993  -0.029184   0.014731   0.083427
    211       0.105051   0.105802   0.106997   0.031622  -0.022153  -0.170491
    212      -0.013268   0.014975  -0.033184  -0.005855  -0.012167  -0.049242
    213      -0.007767  -0.007137  -0.015699  -0.002621   0.010496   0.041905
    214      -0.015942   0.028773   0.015823  -0.012536  -0.008699  -0.085955
    215      -0.050555  -0.006933  -0.059967  -0.019608  -0.008784  -0.029370
    216       0.015934   0.056280   0.011220  -0.034313   0.010392   0.055680
    217       0.156265   0.016358   0.088992   0.086082   0.001403   0.025225
    218      -0.021409  -0.053873  -0.058111   0.027478  -0.005003  -0.003524
    219       0.011047   0.018763   0.004343  -0.019131   0.016154   0.084255
    220       0.117921  -0.063225   0.077834   0.083695   0.023812   0.137963
    221      -0.022199  -0.093103  -0.066158   0.048976  -0.000754   0.016708
    222       0.002318   0.102742   0.000776  -0.048843  -0.007104  -0.047600
    223       0.144424  -0.032662   0.086986   0.091040   0.015899   0.102245
    224      -0.096860  -0.111843  -0.092112   0.008976   0.002940   0.014092
    225      -0.016897  -0.004805  -0.023603   0.001579   0.006224   0.008597
    226      -0.021068  -0.071972   0.007421   0.018126   0.012686   0.035662
    227      -0.113884  -0.103254  -0.103354  -0.005899   0.000932   0.003387
    228      -0.010330   0.010611  -0.024676  -0.003725   0.004391   0.007655
    229       0.022321  -0.039934   0.054172   0.013669   0.015474   0.057494
    230      -0.117843  -0.122712  -0.094734   0.001767   0.004157   0.007853
    231      -0.021065  -0.009640   0.017240  -0.022181   0.017362   0.052340
    232      -0.050647  -0.103657   0.006775   0.007733   0.022234   0.071496
    233      -0.024207  -0.035070  -0.065532   0.021590  -0.011940  -0.036297
    234      -0.009591  -0.032132   0.020722  -0.000375   0.021586   0.073421
    235      -0.079901  -0.098333   0.005105  -0.021501   0.022960   0.066080
    236      -0.061590  -0.096960  -0.056169   0.019821   0.004140   0.019045
    237      -0.043764   0.041797  -0.019457  -0.058008   0.002823  -0.009726
    238      -0.000334  -0.071535   0.000080   0.017514   0.017524   0.073284
    239       0.027395  -0.070843  -0.068857   0.065417  -0.001404   0.031972
    240      -0.005217  -0.020957   0.038771  -0.005216   0.021314   0.069295
    241      -0.093236   0.004431   0.088235  -0.083789   0.002903  -0.049855
    242      -0.033863  -0.048082   0.090085   0.006136   0.000683  -0.026294
    243      -0.019334  -0.016029   0.003706  -0.011664   0.017354   0.055262
    244      -0.068082   0.056341   0.083958  -0.105902  -0.007258  -0.080151
    245      -0.001938  -0.032304   0.137620   0.006047   0.001911  -0.018577
    246      -0.009154   0.038505   0.081273  -0.049763   0.011223   0.014925
    247      -0.113757   0.042150   0.116698  -0.120601  -0.004245  -0.095820
    248       0.027019  -0.039309   0.090453   0.028173   0.001681   0.004844
    249      -0.056635   0.088400  -0.018115  -0.092918  -0.006470  -0.055541
    250      -0.018958  -0.010034   0.038895  -0.031359   0.003852   0.003088
    251       0.099960  -0.068308   0.001984   0.101035  -0.000932   0.058949
    252      -0.048411   0.075924  -0.006317  -0.086674  -0.001171  -0.035401
    253      -0.060764   0.044054   0.028667  -0.091777  -0.004440  -0.054909
    254       0.080234  -0.046882   0.020404   0.058797   0.003979   0.052327
    255      -0.042965   0.021215  -0.007037  -0.022505  -0.003833  -0.024657
    256       0.044901   0.000884   0.015933  -0.006747  -0.002004   0.019825
    257       0.051407  -0.060332   0.024286   0.063948   0.001889   0.034784
    258      -0.050035   0.039509  -0.042027  -0.030861  -0.006799  -0.032292
    259       0.030278   0.019899  -0.023303  -0.015306  -0.005850   0.007454
    260       0.088991  -0.042360   0.015405   0.057393   0.002839   0.052384
    261      -0.040405   0.014421   0.052857  -0.048352   0.002940  -0.023620
    262       0.018619   0.020634  -0.014418  -0.018582  -0.005904   0.001801
    263       0.026088  -0.049902   0.118522   0.055680   0.003154   0.024487
    264      -0.031415   0.021683  -0.022511   0.005468  -0.007367  -0.016203
    265       0.018574   0.042685  -0.108823  -0.023348  -0.009692  -0.000290
    266      -0.004771   0.035434  -0.095325  -0.127599   0.014349  -0.014859
    267      -0.042273   0.030029  -0.011524  -0.024796  -0.004411  -0.026086
    268       0.011109   0.056300  -0.132030  -0.009019  -0.015132  -0.006730
    269      -0.050675   0.084398  -0.099562  -0.193734   0.013862  -0.056142
    270       0.005953  -0.032318   0.044209   0.073626  -0.006036   0.020297
    271       0.020345   0.060482  -0.196211  -0.051224  -0.009241  -0.003188
    272      -0.034911   0.063004  -0.076394  -0.157647   0.012923  -0.040668
    273      -0.022935  -0.014489   0.102822  -0.028802   0.005110  -0.011086
    274       0.022010   0.043241  -0.119848  -0.023160  -0.010945   0.001271
    275      -0.036619   0.011465   0.126183  -0.057322   0.013008  -0.026448
    276      -0.023992  -0.018883   0.094221  -0.022299   0.007140  -0.009129
    277       0.023616   0.051013  -0.175505  -0.012458  -0.013543   0.004181
    278      -0.029498   0.043450   0.035825  -0.057050  -0.000008  -0.026879
    279      -0.026007   0.032086   0.029929  -0.011231  -0.013918  -0.017999
    280      -0.009625   0.061182  -0.042458  -0.023014  -0.012534  -0.022129
    281      -0.037510   0.029931   0.090463  -0.064394   0.007110  -0.031159
    282      -0.032347   0.035914   0.037084  -0.055770  -0.010416  -0.028458
    283       0.006866   0.034295  -0.062494   0.019439  -0.007837  -0.000352
    284      -0.044646   0.049547   0.098661  -0.042726  -0.001885  -0.037082
    285      -0.013640  -0.005072   0.057550   0.068353  -0.007870   0.006319
    286       0.016783   0.037351  -0.042786   0.056685  -0.017857   0.005461
    287      -0.056699   0.036879   0.045443  -0.101036   0.017875  -0.040387
    288      -0.034403   0.040389   0.031662  -0.064027  -0.009963  -0.032347
    289      -0.028226  -0.005461   0.030267   0.031807   0.021434  -0.007282
    290       0.060430   0.062227  -0.059342   0.120917  -0.056613   0.033764
    291      -0.044470   0.021079   0.074620  -0.056081   0.003258  -0.033754
    292      -0.039364  -0.031020   0.076107   0.051050   0.036661  -0.005075
    293       0.072194   0.065361  -0.126821   0.162519  -0.069945   0.054161
    294       0.000671   0.044842  -0.033296   0.018725  -0.034568  -0.000534
    295      -0.000099  -0.018332   0.056254   0.106199   0.013016   0.012092
    296       0.085483   0.068041  -0.118254   0.179410  -0.076132   0.057662
    297       0.000304  -0.018963   0.052695   0.123711  -0.009788   0.023132
    298       0.023733   0.000230   0.036139   0.143846  -0.002645   0.020191
    299      -0.011285   0.049412  -0.060442  -0.015832  -0.020027  -0.001052
    300      -0.006981  -0.003770   0.043415   0.090275  -0.011055   0.012667
    301       0.025341  -0.020104   0.048137   0.148249   0.000745   0.026688
    302       0.010127   0.038938  -0.053427   0.087358  -0.023396   0.021363
    303      -0.000848  -0.017343   0.064305   0.047708  -0.013293   0.010293
    304      -0.008752   0.001639   0.006314   0.075715   0.007392   0.008423
    305      -0.026902   0.055118  -0.089097  -0.036857  -0.017674  -0.002616
    306      -0.004452  -0.038134   0.094108   0.055470  -0.006260   0.010316
    307       0.009385  -0.025622   0.052711   0.094145   0.006801   0.014522
    308      -0.036985   0.030117  -0.056474  -0.029471  -0.006338  -0.004111
    309      -0.000562   0.037790  -0.005392   0.065730  -0.025100   0.013501
    310      -0.066910  -0.028816   0.081783   0.050923   0.037394  -0.003635
    311       0.011264   0.039829  -0.081567   0.003825  -0.026845   0.008108
    312       0.010406  -0.033237   0.066025   0.018903  -0.016899   0.007978
    313       0.070819  -0.045920  -0.026559  -0.054879  -0.030292   0.008751
    314      -0.089157  -0.017188   0.075634   0.036869   0.034680  -0.008117
    315       0.002592  -0.009677   0.047769   0.044820  -0.013726   0.009779
    316       0.068420  -0.055575  -0.030410  -0.122531  -0.055888   0.005008
    317      -0.072788  -0.050132   0.115564   0.066717   0.058368  -0.007287
    318       0.041398  -0.001507  -0.015338  -0.044279  -0.064686   0.011362
    319       0.027762  -0.052313   0.002321  -0.093490  -0.035852   0.001545
    320      -0.124157  -0.036687   0.130813   0.052709   0.057349  -0.013127
    321       0.018299   0.073854  -0.072729   0.046484  -0.053962   0.018815
    322      -0.095686  -0.061126   0.101915  -0.055862   0.015811  -0.011339
    323      -0.022113   0.002669   0.004362   0.038492   0.009967   0.001758
    324       0.022671   0.064106  -0.060235   0.038644  -0.056587   0.018154
    325      -0.059303  -0.049518   0.075219  -0.063456  -0.008661  -0.006714
    326      -0.056223  -0.043986   0.079762   0.023356   0.035505  -0.006942
    327      -0.008420   0.033311  -0.022522   0.049122  -0.014006   0.011392
    328      -0.048026  -0.053734   0.068068  -0.049824   0.001704  -0.005554
    329       0.052242  -0.009713  -0.018407   0.071959   0.009438   0.010714
    330      -0.012678   0.056883  -0.032970   0.085965  -0.027897   0.019203
    331      -0.081678  -0.046932   0.085418  -0.071585  -0.007860  -0.009427
    332       0.045152  -0.029972  -0.002215   0.030761   0.019173   0.002260
    333       0.013951   0.012595  -0.027273  -0.010278  -0.006689   0.001621
    334       0.028278  -0.067155   0.024292  -0.102831  -0.038230  -0.000734
    335       0.046437  -0.037808   0.000647   0.013395   0.021840  -0.000741
    336      -0.019920   0.051614  -0.022333   0.089925  -0.030205   0.020564
    337      -0.040669   0.026854   0.030399   0.052889   0.014569   0.001382
    338       0.066251  -0.057266  -0.004563  -0.036455   0.031013  -0.009289
    339      -0.000456   0.054747  -0.039515   0.082630  -0.012652   0.015269
    340       0.024891   0.057845  -0.038999   0.080749   0.051657  -0.003253
    341       0.066365  -0.070958   0.002851  -0.070939   0.045265  -0.017890
    342      -0.049218   0.008177   0.025013   0.027295  -0.059982   0.019778
    343       0.009807   0.046384  -0.020648   0.067768   0.039428  -0.002010
    344       0.112273  -0.092002  -0.022072  -0.111062   0.028610  -0.016868
    345       0.003217  -0.004493  -0.012366  -0.047190  -0.019566  -0.000219
    346       0.105709  -0.027494  -0.049403  -0.065474  -0.006933  -0.003474
    347       0.098275  -0.074746  -0.018257  -0.074523   0.029732  -0.012974
    348      -0.005239   0.001831  -0.005288  -0.018565  -0.027654   0.005725
    349       0.074950   0.001167  -0.050048  -0.019330   0.019480  -0.005463
    350       0.113827  -0.087395  -0.026654  -0.117426   0.033880  -0.019579
    351       0.020205   0.023181  -0.052510  -0.020759   0.015775  -0.005822
    352       0.109314  -0.011136  -0.065413  -0.052056  -0.008682  -0.001500
    353       0.019231  -0.075091   0.042154  -0.043125   0.057817  -0.018182
    354       0.009822   0.038226  -0.054810  -0.017451  -0.014364   0.001574
    355       0.139773  -0.016126  -0.089833  -0.063872   0.019470  -0.009345
    356       0.044896  -0.043591  -0.007104  -0.057005   0.024590  -0.011974
    357       0.031137  -0.034942  -0.012937  -0.033771   0.069046  -0.019071
    358       0.107815  -0.023963  -0.051603  -0.028846   0.094065  -0.024075
    359       0.034401  -0.060210   0.019408  -0.038680   0.089591  -0.025726
    360       0.036282  -0.052576  -0.005445  -0.042148   0.094757  -0.026000
    361       0.016568  -0.022549   0.012821   0.007016   0.025111  -0.003595
    362      -0.055617   0.051186  -0.002577   0.013888  -0.085146   0.020394
    363       0.035330  -0.068781   0.008329  -0.046422   0.100115  -0.027550
    364       0.036019  -0.009713  -0.015685   0.009420   0.077162  -0.015747
    365      -0.036833   0.010727   0.011708   0.002377  -0.004436   0.000499
    366      -0.009547  -0.073826   0.052717  -0.042029  -0.029097   0.004406
    367       0.018859  -0.021464   0.009910   0.003848   0.012620  -0.000733
    368      -0.039960   0.028799   0.007705   0.034212   0.024369  -0.002321
    369       0.002564  -0.047853   0.027345  -0.025714   0.009057  -0.003764
    370       0.034281  -0.001946  -0.023796  -0.005678   0.037543  -0.008909
    371      -0.049016   0.006184   0.027971   0.018044  -0.008078   0.004342
    372       0.001861  -0.023071   0.003519  -0.008448   0.089158  -0.022186
    373       0.036813  -0.066911   0.044150  -0.051517  -0.213312   0.049165
    374      -0.050707   0.089998  -0.032867   0.073807   0.114555  -0.022444
    375       0.047550  -0.053666   0.015326  -0.038613  -0.062365   0.012824
    376      -0.105396   0.119153  -0.043318   0.102852   0.284047  -0.063101
    377       0.017227  -0.053122   0.038959  -0.035457  -0.134029   0.032163
    378       0.059292  -0.008687  -0.028626  -0.004827   0.062226  -0.015297
    379      -0.197717   0.179586  -0.032837   0.152640   0.314347  -0.068364
    380      -0.001079  -0.017835   0.022142  -0.007706  -0.070371   0.018199
    381       0.077104  -0.080652   0.028369  -0.064623  -0.180257   0.039859
    382      -0.135661   0.118061  -0.016601   0.100489   0.186694  -0.040097
    383       0.104634  -0.092164   0.020430  -0.071380  -0.172232   0.039933
    384       0.026071  -0.002584  -0.020597   0.005068   0.110247  -0.026375
    385      -0.035067  -0.031242   0.064812  -0.029091  -0.276422   0.064634
    386      -0.014278   0.093304  -0.054805   0.076849   0.148372  -0.029996
    387       0.066514  -0.049360   0.004700  -0.037698  -0.070225   0.014843
    388      -0.087626   0.023795   0.047968   0.016508  -0.160447   0.038850
    389       0.071664   0.006694  -0.036336   0.007981   0.025286  -0.003432
    390       0.037876   0.029180  -0.050753   0.029107   0.181758  -0.042164
    391      -0.143100   0.080497   0.031753   0.063348  -0.045595   0.013380
    392      -0.019307   0.069156  -0.033768   0.058371   0.094261  -0.018032
    393       0.017254   0.036752  -0.059199  -0.014893   0.001596  -0.001733
    394       0.014265   0.007185  -0.021016  -0.029992  -0.105117   0.022525
    395      -0.054591   0.038581  -0.002446  -0.018152  -0.140792   0.030082
    396       0.081791  -0.022801  -0.055193  -0.049180   0.076657  -0.022472
    397      -0.046225   0.021441   0.011007   0.015460  -0.070191   0.018857
    398      -0.105512   0.087881  -0.007608   0.008459  -0.205210   0.047614
    399      -0.038736   0.046385  -0.029525   0.006769  -0.030912   0.008060
    400      -0.045621   0.024606   0.005718  -0.001521  -0.132678   0.031818
    401      -0.108663   0.085260  -0.000399   0.030932  -0.128667   0.031891
    402      -0.023873  -0.026225  -0.050349   0.007345  -0.010917  -0.022209
    403      -0.014242  -0.025528  -0.007071   0.003552  -0.000454  -0.001374
    404      -0.081914  -0.081580  -0.029062  -0.001274   0.003344   0.006253
    405      -0.018469  -0.029038  -0.043398   0.009704  -0.009917  -0.021750
    406      -0.005455  -0.033055   0.002333   0.009593  -0.000443  -0.008303
    407      -0.076110  -0.113858  -0.040939   0.023665  -0.012345  -0.072932
    408      -0.032510  -0.026641  -0.061568   0.006178  -0.013614  -0.029733
    409      -0.019357  -0.029751  -0.008359   0.002818   0.000244   0.001149
    410      -0.109522  -0.102411  -0.038648  -0.005212   0.005981   0.016431
    411      -0.008337  -0.020315  -0.028404   0.005837  -0.003468   0.004231
    412      -0.024136   0.009283  -0.030884  -0.011721  -0.002592   0.010722
    413       0.005490   0.081693   0.036862  -0.049633   0.029861   0.149210
    414       0.019941  -0.033526   0.006577   0.017959   0.000933   0.004516
    415       0.013773  -0.015712   0.006369   0.011771  -0.003065  -0.016620
    416       0.061040  -0.006290   0.010460   0.041825  -0.025066  -0.125340
    417       0.005915  -0.006034  -0.013563   0.006225  -0.003684  -0.004563
    418      -0.011644   0.017953  -0.026639  -0.005604  -0.008410  -0.023308
    419       0.035046   0.108807   0.061205  -0.044832   0.025504   0.112613
                 24         25         26         27         28         29    
      0      -0.067393   0.009787   0.011806  -0.000372   0.011775  -0.009635
      1       0.019584  -0.005759  -0.012462  -0.000680  -0.021643   0.013632
      2       0.037442  -0.006426  -0.012595   0.000728  -0.032240   0.034119
      3      -0.055571   0.006841   0.006122  -0.000778   0.004145  -0.006219
      4      -0.011657   0.001705   0.002516  -0.000104   0.004960  -0.005691
      5       0.013195  -0.001427  -0.001414   0.000037   0.001810  -0.003201
      6      -0.071266   0.010561   0.013338  -0.000401   0.015499  -0.013231
      7      -0.037929   0.007884   0.014556   0.000427   0.025219  -0.019446
      8       0.002208  -0.000058   0.000353  -0.000734   0.012969  -0.019285
      9      -0.100696   0.017761   0.027376   0.000397   0.036943  -0.025835
     10      -0.033237   0.006686   0.011816   0.000339   0.019874  -0.015345
     11       0.015469  -0.003567  -0.008478  -0.000893  -0.006435  -0.002895
     12      -0.058274   0.007429   0.007417  -0.000746   0.007000  -0.008548
     13      -0.065104   0.014130   0.026651   0.000978   0.044642  -0.031961
     14      -0.013779   0.002500   0.005393  -0.001193   0.027092  -0.034377
     15      -0.032403   0.001324  -0.004303  -0.001368  -0.011008   0.002641
     16      -0.066317   0.014169   0.026243   0.001028   0.041177  -0.027431
     17      -0.011806   0.000677  -0.000762  -0.001237   0.004020  -0.009307
     18      -0.022756  -0.000701  -0.007975  -0.001579  -0.016009   0.005671
     19      -0.085059   0.018077   0.033336   0.001690   0.048277  -0.028345
     20       0.001033  -0.005603  -0.018333  -0.001536  -0.044618   0.037557
     21      -0.008112  -0.004305  -0.012411  -0.000658  -0.024965   0.016172
     22      -0.077755   0.010863   0.007308   0.000628  -0.027228   0.040788
     23       0.007600  -0.004554  -0.008395  -0.000273  -0.013607   0.011156
     24       0.020470  -0.011275  -0.024221  -0.001124  -0.039199   0.022916
     25       0.007801  -0.010011  -0.027292  -0.000621  -0.067025   0.057551
     26       0.000932  -0.001632   0.002132   0.001057   0.010313  -0.008170
     27       0.042057  -0.018548  -0.037467  -0.000979  -0.059111   0.031032
     28       0.030461  -0.023881  -0.069026  -0.002426  -0.167611   0.136352
     29       0.003499   0.000282   0.013111   0.001933   0.044449  -0.039923
     30       0.031699  -0.012839  -0.026350  -0.001852  -0.037289   0.021557
     31       0.085970  -0.023634  -0.035214  -0.001340  -0.028199   0.001545
     32      -0.011038   0.000492   0.004687   0.001588   0.007890  -0.004348
     33      -0.000543  -0.006214  -0.010319   0.001064  -0.021691   0.033892
     34       0.114560  -0.029232  -0.042472  -0.002480  -0.024154  -0.015219
     35      -0.064288   0.010276   0.004345   0.001316  -0.039740   0.048177
     36       0.050194  -0.013986  -0.014826   0.001922  -0.005428   0.013063
     37       0.086805  -0.024900  -0.048535  -0.003957  -0.056038   0.006186
     38      -0.033921   0.005813  -0.002701   0.001305  -0.042561   0.041793
     39       0.047532  -0.019710  -0.027500   0.001169  -0.019480   0.011253
     40       0.073446   0.010548   0.024075   0.000073   0.011782   0.030957
     41       0.026169   0.006781   0.011729   0.002911  -0.001307   0.015674
     42      -0.010756  -0.016586  -0.033539  -0.000061  -0.050853   0.038805
     43       0.055500   0.058889   0.126658   0.006314   0.092798   0.095687
     44       0.059986   0.014851   0.037046   0.005020   0.035998   0.011003
     45       0.108187  -0.029112  -0.034075   0.001333   0.000806  -0.018718
     46       0.085879   0.002826   0.009193  -0.000518   0.026491  -0.025348
     47       0.071397  -0.003624  -0.000765   0.002560   0.018094  -0.030926
     48       0.117765  -0.029053  -0.019286   0.001592   0.055758  -0.072257
     49       0.110273  -0.006773  -0.006155  -0.000691   0.045482  -0.085651
     50       0.051439   0.006818   0.023915   0.002901   0.028324   0.004447
     51       0.090024  -0.020806  -0.002907   0.004067   0.054663  -0.051010
     52       0.077612   0.003973   0.016562   0.001623   0.049134  -0.059566
     53       0.034947   0.013379   0.039615   0.002885   0.037115   0.020000
     54       0.068298  -0.028906  -0.017790   0.002090   0.046052  -0.053010
     55      -0.014715  -0.018034  -0.023020  -0.003108   0.017169  -0.046520
     56      -0.043364  -0.025703  -0.033115  -0.006864   0.001667  -0.004235
     57       0.078358  -0.045399  -0.046938  -0.001930   0.047482  -0.085690
     58      -0.099700  -0.055586  -0.086558  -0.012327  -0.003125  -0.056686
     59      -0.119037  -0.078989  -0.124483  -0.019851  -0.017667  -0.045058
     60       0.039219  -0.019771  -0.000943   0.004804   0.037449  -0.017662
     61      -0.043126  -0.009889  -0.013168   0.000647  -0.008575  -0.016557
     62      -0.056000  -0.020326  -0.032269  -0.003265  -0.029947   0.006010
     63       0.049499  -0.009225   0.025334   0.001176   0.054000   0.013907
     64      -0.061314   0.001173  -0.001472   0.006480  -0.050965   0.018935
     65      -0.057167  -0.026566  -0.044622  -0.003480  -0.028204  -0.011922
     66       0.027666   0.000191   0.035822  -0.001641   0.038621   0.024256
     67      -0.044196  -0.005247  -0.008078   0.009033  -0.041410   0.014756
     68      -0.054234  -0.034976  -0.056552  -0.004787  -0.008420  -0.029322
     69       0.013434  -0.019001   0.016115  -0.003511   0.045455   0.024727
     70      -0.010116  -0.006298  -0.010995   0.011991  -0.029852  -0.000132
     71       0.001034   0.038620   0.018968   0.002414  -0.034649  -0.029736
     72       0.026015  -0.047930  -0.010155  -0.002647   0.074601   0.017465
     73       0.015474   0.000027  -0.007993   0.014369  -0.029210  -0.017692
     74       0.065563   0.127545   0.090232   0.008977  -0.097555  -0.074364
     75      -0.015535  -0.009862   0.022858  -0.004460   0.019978   0.030558
     76       0.008019  -0.010862  -0.015876   0.012221  -0.016646  -0.007630
     77       0.001005   0.045801   0.051508   0.003633  -0.002890   0.045280
     78      -0.010110   0.011763   0.055706   0.002718  -0.001009   0.078458
     79       0.009091  -0.014590   0.002208   0.008296   0.031587   0.056595
     80       0.005003   0.056113   0.075834   0.006094   0.004146   0.092230
     81      -0.007347   0.016192   0.046739  -0.005702  -0.010485   0.053882
     82       0.008437  -0.014423  -0.000233   0.001313   0.041454   0.054673
     83       0.011220   0.063836   0.065084   0.001695  -0.024780   0.056234
     84      -0.007857   0.006563   0.044179  -0.002674  -0.004872   0.057129
     85       0.011030   0.037132   0.006912  -0.018270   0.004190   0.017922
     86       0.008995  -0.031672   0.026848   0.020631   0.022701   0.048478
     87      -0.009423  -0.002062   0.056389   0.007092   0.011102   0.099002
     88       0.013092   0.092758   0.005191  -0.041940  -0.031441  -0.017475
     89       0.006425  -0.146830   0.013178   0.061274   0.080827   0.068786
     90      -0.007497   0.010277   0.031784  -0.011080  -0.021654   0.014022
     91       0.011843   0.041967   0.018466  -0.009946  -0.013903   0.000800
     92       0.007843  -0.038926  -0.009965  -0.003576   0.033128   0.019660
     93      -0.009812   0.032596   0.043699   0.012793  -0.068980  -0.028508
     94       0.008460   0.048131  -0.000866  -0.019554  -0.021630  -0.028538
     95       0.004125  -0.043165  -0.040854  -0.025045   0.045458   0.001569
     96      -0.002883   0.039304   0.025044   0.021807  -0.063453  -0.039146
     97       0.001805   0.051831  -0.014401  -0.027975  -0.024633  -0.041260
     98       0.001595  -0.049055  -0.024677  -0.028417   0.042212   0.010830
     99      -0.002475   0.009191   0.035203   0.033316  -0.058065  -0.035407
    100      -0.004109  -0.044014   0.029752   0.002532  -0.012237  -0.018014
    101      -0.006101  -0.000103  -0.031240  -0.052625   0.028043   0.012669
    102      -0.009601  -0.024571   0.070028   0.039463  -0.069290  -0.026444
    103      -0.002415  -0.151525   0.102360   0.042538  -0.030398  -0.028180
    104      -0.015022   0.061712  -0.060638  -0.082775   0.033450   0.032235
    105       0.005495   0.011241   0.008873   0.031945  -0.038653  -0.039406
    106      -0.013430  -0.053191   0.011195  -0.005771   0.034055   0.047163
    107      -0.006249   0.004418  -0.012218  -0.047835  -0.000250  -0.012149
    108       0.005522   0.031653  -0.015031  -0.001622  -0.038680  -0.070546
    109      -0.013320  -0.062754   0.022089   0.009152   0.032467   0.057087
    110       0.000886   0.010300   0.023154  -0.024157  -0.066381  -0.089346
    111       0.003382   0.033028  -0.024692   0.013728  -0.019780  -0.045935
    112      -0.007633  -0.068996   0.049968   0.019880  -0.002472   0.026183
    113      -0.000067   0.010785   0.019831  -0.002069  -0.055674  -0.071491
    114       0.002616   0.015686  -0.008004  -0.001159  -0.027200  -0.049012
    115      -0.002739   0.024138  -0.034397   0.082706   0.019114   0.013091
    116      -0.000875   0.012302   0.010456   0.015396  -0.032328  -0.037175
    117       0.003768   0.002287   0.016131  -0.031117  -0.061125  -0.091441
    118      -0.002923   0.125064  -0.142441   0.212123   0.061423   0.015422
    119      -0.001368   0.010390   0.007922   0.017960  -0.019931  -0.017689
    120       0.001062   0.016262  -0.020945   0.019697   0.002013  -0.008930
    121       0.003508   0.035885  -0.033828  -0.010801   0.014341   0.004546
    122      -0.001076   0.013623   0.001253   0.016487  -0.009888  -0.005984
    123       0.003966   0.038504  -0.056380  -0.056035   0.046787   0.031945
    124       0.006724   0.045634  -0.041261  -0.079095   0.022753   0.010270
    125      -0.005047   0.020795  -0.025279   0.090333   0.021749   0.026024
    126      -0.000647   0.017113  -0.035187  -0.036239   0.037363   0.030522
    127       0.002201   0.036104  -0.041133  -0.038780   0.031707   0.022790
    128      -0.004877   0.031169  -0.043701   0.108362   0.037979   0.038542
    129      -0.001030   0.014459  -0.032505  -0.034859   0.036207   0.030429
    130       0.003187   0.005494  -0.004424  -0.087018   0.010274   0.010471
    131       0.002497   0.035711  -0.044106   0.024630   0.035879   0.031538
    132      -0.006338  -0.009073  -0.008520   0.012642   0.023612   0.028043
    133      -0.001684  -0.035007   0.040640  -0.046484  -0.024455  -0.016089
    134       0.001551   0.014791  -0.019617   0.029371   0.013773   0.010412
    135      -0.005473  -0.018403   0.009444   0.066602  -0.000247   0.005482
    136       0.000051  -0.022502   0.028748  -0.041993  -0.017552  -0.011116
    137      -0.002689  -0.031906   0.032816   0.046808  -0.027395  -0.023702
    138      -0.005597  -0.016592   0.007913   0.038253   0.002071   0.006977
    139       0.004422   0.003133   0.008027  -0.003798  -0.013247  -0.012740
    140      -0.003328  -0.033264   0.034228   0.009757  -0.026143  -0.022757
    141      -0.002188   0.000246  -0.004873   0.006945   0.008280   0.009561
    142      -0.001359  -0.006399   0.011834   0.035192  -0.016076  -0.016286
    143      -0.000388  -0.028307   0.032277  -0.010131  -0.024866  -0.021220
    144       0.003221   0.023774  -0.022511  -0.000350   0.013370   0.009088
    145      -0.015645  -0.055804   0.046175   0.026248  -0.021896  -0.011447
    146       0.005233  -0.017674   0.027283   0.013135  -0.027982  -0.025777
    147      -0.003222  -0.001821  -0.003851  -0.030030   0.012192   0.014677
    148       0.005515   0.031715  -0.017857   0.110567  -0.016697  -0.029814
    149      -0.002145  -0.032671   0.034925  -0.068749  -0.019195  -0.013368
    150       0.003507   0.034224  -0.053464  -0.075180   0.048665   0.034807
    151       0.009093   0.001801   0.005971  -0.170620   0.006137   0.009777
    152       0.012116   0.053662  -0.057928  -0.086914   0.045830   0.035684
    153      -0.018216  -0.002274  -0.011671  -0.001855  -0.022606   0.009220
    154      -0.043151   0.008958   0.016631   0.000502   0.027372  -0.020077
    155      -0.007706   0.001781   0.004470  -0.000538   0.014702  -0.016343
    156      -0.029281   0.000519  -0.006119  -0.001492  -0.014270   0.004524
    157      -0.016184   0.002867   0.005236  -0.000030   0.010602  -0.010404
    158       0.003007   0.001314   0.005901   0.000140   0.018836  -0.018403
    159      -0.103638   0.018669   0.029005   0.000708   0.036633  -0.022763
    160       0.048442  -0.012827  -0.027232  -0.001196  -0.049556   0.035038
    161       0.072474  -0.014972  -0.033540   0.001131  -0.089543   0.091951
    162      -0.015784  -0.002742  -0.012608  -0.001833  -0.024909   0.011430
    163       0.009287  -0.002948  -0.005717  -0.000519  -0.006687   0.000744
    164       0.006802   0.002770   0.012586   0.000967   0.034239  -0.030090
    165       0.007397  -0.008724  -0.024193  -0.002863  -0.038217   0.013532
    166      -0.046768   0.009903   0.018792   0.000587   0.030983  -0.022473
    167      -0.016327   0.004048   0.010011  -0.000411   0.024740  -0.023960
    168       0.014582  -0.013280  -0.040692  -0.003343  -0.090915   0.069809
    169      -0.063574   0.013529   0.024433   0.001119   0.030823  -0.013274
    170      -0.012765   0.000255  -0.005390  -0.000774  -0.028553   0.035006
    171      -0.054065   0.006580   0.005533  -0.000673   0.001517  -0.002905
    172       0.040703  -0.010744  -0.022158  -0.001074  -0.038267   0.025345
    173       0.045831  -0.007488  -0.014053   0.001364  -0.041928   0.048222
    174       0.011868  -0.005854  -0.007299  -0.002815   0.031136  -0.068575
    175      -0.044424   0.008798   0.014678   0.000632   0.018108  -0.008303
    176      -0.019320   0.004062   0.008320  -0.000459   0.014764  -0.011334
    177      -0.114173   0.021003   0.033714   0.000698   0.047317  -0.032666
    178      -0.055151   0.011871   0.021914   0.000749   0.037156  -0.027495
    179       0.007797  -0.002671  -0.007271  -0.001509   0.002680  -0.016354
    180       0.014974  -0.011832  -0.033527  -0.003275  -0.063411   0.038021
    181      -0.036068   0.008443   0.019824   0.000090   0.049113  -0.049919
    182      -0.024362   0.009753   0.031626   0.000092   0.095841  -0.101226
    183      -0.011279  -0.003274  -0.013243  -0.002118  -0.023055   0.008639
    184      -0.082501   0.016741   0.028890   0.001400   0.036640  -0.018292
    185       0.010741  -0.013231  -0.046251  -0.003266  -0.122594   0.106988
    186      -0.033750   0.002088  -0.003721  -0.001985  -0.007014  -0.003818
    187      -0.095367   0.025189   0.059233   0.003451   0.119328  -0.090776
    188       0.006061  -0.006281  -0.017454  -0.001101  -0.040551   0.034829
    189      -0.013832  -0.003342  -0.010227   0.000263  -0.026221   0.020772
    190      -0.127788   0.018040   0.006641   0.000504  -0.065980   0.085833
    191       0.014031  -0.005548  -0.009443  -0.000731  -0.010183   0.005570
    192       0.029185  -0.016006  -0.032619  -0.000112  -0.055206   0.030218
    193      -0.033199  -0.012142  -0.059851  -0.001669  -0.194077   0.180452
    194       0.011543  -0.001309   0.009877   0.001337   0.041343  -0.038679
    195      -0.000813  -0.006801  -0.015765   0.000327  -0.033466   0.023949
    196       0.089205  -0.041714  -0.104725  -0.004300  -0.218598   0.158241
    197      -0.021836   0.002312   0.009099   0.002500   0.014061  -0.008159
    198       0.117182  -0.039223  -0.075524  -0.003141  -0.104199   0.043310
    199       0.057073  -0.030105  -0.077986  -0.002962  -0.170725   0.129645
    200       0.021998   0.001575   0.029898   0.002737   0.107439  -0.100304
    201       0.044380  -0.015443  -0.032143  -0.003088  -0.041650   0.019217
    202       0.106091  -0.026474  -0.026415   0.000596   0.010792  -0.026851
    203       0.005561  -0.002404   0.003879   0.001400   0.019619  -0.017015
    204       0.049564  -0.016845  -0.035906  -0.003440  -0.047552   0.016902
    205       0.103991  -0.027805  -0.046393  -0.003275  -0.042308  -0.001522
    206       0.014338  -0.003718   0.007338   0.002563   0.034790  -0.032773
    207      -0.014865  -0.003709  -0.004030   0.002325  -0.015214   0.038352
    208       0.109561  -0.027954  -0.035493  -0.000905  -0.010872  -0.016572
    209      -0.141909   0.022884   0.011862   0.001334  -0.071155   0.093553
    210      -0.050504   0.001299  -0.004008   0.000932  -0.033489   0.055295
    211       0.171788  -0.039064  -0.047902  -0.003292   0.005753  -0.058985
    212      -0.035868   0.005891   0.000844   0.001317  -0.031927   0.034721
    213       0.095423  -0.016591  -0.010567   0.002888   0.015796  -0.001842
    214       0.092477  -0.053850  -0.112402  -0.007625  -0.114375  -0.024336
    215      -0.053923  -0.001004  -0.022515  -0.000175  -0.069031   0.040565
    216      -0.045571  -0.005372  -0.016319   0.000381  -0.043124   0.051414
    217       0.040262   0.057364   0.119366   0.005894   0.051613   0.152341
    218       0.025380   0.022174   0.045356   0.005100   0.017209   0.053936
    219       0.000242   0.003781   0.013880   0.002986   0.011540   0.026843
    220       0.059955   0.080450   0.175510   0.009262   0.161749   0.072736
    221       0.088462   0.030503   0.077231   0.008196   0.075442   0.030171
    222      -0.029520  -0.046445  -0.103730  -0.004616  -0.144631   0.058241
    223       0.049220   0.079144   0.169881   0.008942   0.130832   0.115528
    224       0.094651  -0.002169   0.007538   0.003527   0.043716  -0.056942
    225       0.148310  -0.036339  -0.043719   0.001185   0.001062  -0.027659
    226       0.121646  -0.007827  -0.013042  -0.000934   0.013342  -0.043002
    227       0.071506  -0.008977  -0.018018   0.002200   0.001271  -0.043361
    228       0.108179  -0.030994  -0.043784   0.001083  -0.024991   0.002702
    229       0.051764   0.012919   0.031527  -0.000015   0.047659  -0.021125
    230       0.123084  -0.014979  -0.012987   0.002323   0.045006  -0.087358
    231       0.118767  -0.029621  -0.014189   0.001634   0.077923  -0.094877
    232       0.137097  -0.016786  -0.029138  -0.002493   0.033690  -0.103873
    233       0.016248   0.019143   0.039067   0.004777  -0.004994   0.073182
    234       0.142413  -0.037359  -0.031157  -0.000490   0.070766  -0.106126
    235       0.128981  -0.015362  -0.019153  -0.000868   0.061689  -0.135616
    236       0.078401  -0.003522   0.008716   0.001589   0.047821  -0.047934
    237       0.082285  -0.008760   0.019184   0.007638   0.054543  -0.028355
    238       0.124798   0.028612   0.059291   0.007378   0.063035  -0.044847
    239       0.082813   0.050523   0.105048   0.012137   0.053203   0.053815
    240       0.119623  -0.044354  -0.042831  -0.002443   0.067541  -0.106908
    241      -0.061791  -0.055059  -0.079780  -0.014071   0.029105  -0.076638
    242      -0.097225  -0.079207  -0.116162  -0.022664   0.020441  -0.056864
    243       0.149601  -0.017000   0.006796   0.003053   0.086326  -0.081956
    244      -0.161308  -0.058769  -0.100640  -0.010480  -0.051491  -0.027923
    245      -0.183430  -0.119706  -0.195744  -0.028633  -0.042237  -0.070740
    246      -0.026588  -0.087056  -0.126007  -0.009265  -0.010099  -0.091085
    247      -0.149729  -0.083793  -0.131723  -0.020008  -0.005033  -0.071918
    248      -0.137168  -0.080369  -0.132937  -0.018192  -0.045442  -0.037146
    249       0.018275  -0.017393   0.002403   0.007629   0.028882  -0.003335
    250      -0.028081  -0.011022  -0.014647  -0.001402  -0.003181  -0.025261
    251      -0.061570  -0.007202  -0.010953  -0.001938  -0.048301   0.044086
    252       0.029700  -0.025111  -0.013389   0.006515   0.028982  -0.029474
    253      -0.059305  -0.013986  -0.018145   0.001856  -0.002054  -0.018715
    254      -0.061593  -0.025956  -0.047699  -0.001218  -0.045175  -0.010353
    255       0.051372  -0.005722   0.034854  -0.000581   0.060221   0.025729
    256      -0.082226   0.013829   0.011330   0.006538  -0.080219   0.035686
    257      -0.046255  -0.024891  -0.033697  -0.006101  -0.008509   0.000196
    258       0.068073  -0.015852   0.021934   0.002320   0.071765   0.013180
    259      -0.059024   0.001586  -0.001260   0.008900  -0.057746   0.024012
    260      -0.072215  -0.018680  -0.040758   0.000798  -0.063007   0.000214
    261       0.016800   0.020454   0.054599  -0.002390   0.017612   0.026016
    262      -0.057598  -0.007335  -0.009221   0.007541  -0.042921   0.020697
    263      -0.099512  -0.093919  -0.107996  -0.010983   0.031853  -0.003628
    264       0.054417  -0.036467   0.006269   0.001243   0.084381   0.026421
    265      -0.001210  -0.003220  -0.011313   0.012444  -0.033144  -0.012522
    266       0.056295   0.100221   0.041916   0.005400  -0.113510  -0.147683
    267       0.057831   0.001600   0.042743   0.001778   0.058708   0.037325
    268       0.025590  -0.011792  -0.003375   0.017385   0.005252   0.021915
    269       0.110734   0.201171   0.166747   0.015000  -0.124667  -0.049486
    270      -0.025756  -0.131361  -0.099254  -0.009891   0.102267  -0.016492
    271       0.044982   0.021527  -0.004942   0.016033  -0.060036  -0.077661
    272       0.081397   0.154009   0.119186   0.011283  -0.105511  -0.061117
    273      -0.035622  -0.008609   0.021545  -0.005688   0.007779   0.026866
    274      -0.002947  -0.005350  -0.016296   0.013431  -0.040013  -0.019323
    275      -0.012558   0.035192   0.049934  -0.001643   0.028465   0.065443
    276      -0.022795  -0.023150   0.003969  -0.008465   0.030352   0.006360
    277       0.029683  -0.015561  -0.033574   0.013345  -0.024493  -0.051318
    278       0.011063   0.058763   0.068732   0.007961  -0.014666   0.065321
    279      -0.006732   0.020531   0.070277   0.005662  -0.009483   0.100520
    280       0.005652  -0.013250   0.033756   0.018046   0.053318   0.133683
    281       0.000363   0.045568   0.065617   0.005018   0.018756   0.083494
    282      -0.012946   0.010791   0.069915   0.011815   0.002349   0.110454
    283       0.010407  -0.015147  -0.009787   0.003682   0.025311   0.028111
    284       0.004969   0.059897   0.105017   0.009097   0.030330   0.167118
    285      -0.006207   0.024577   0.038327  -0.015634  -0.021846   0.026785
    286       0.005117  -0.055018  -0.001640   0.018492   0.067252   0.078804
    287       0.016651   0.138398   0.075398  -0.024024  -0.066413   0.032687
    288      -0.010342   0.012953   0.073074   0.010865   0.006951   0.123850
    289       0.012539   0.084075  -0.007906  -0.050393  -0.012850  -0.006512
    290       0.006127  -0.116010   0.052435   0.077913   0.049456   0.084234
    291      -0.008596   0.075797   0.087534  -0.001824  -0.041717   0.091614
    292       0.014845   0.152229  -0.002682  -0.070364  -0.065223  -0.055117
    293       0.006448  -0.206905  -0.025448   0.057969   0.124647   0.059539
    294      -0.010569  -0.100290   0.018144   0.018961   0.078792   0.111701
    295       0.013098   0.084913   0.022917  -0.023071  -0.042714  -0.018377
    296       0.005741  -0.212337   0.000615   0.080313   0.115621   0.076064
    297      -0.006712   0.005042   0.020272  -0.024672  -0.020151  -0.004291
    298       0.015054   0.034525   0.039044  -0.002786  -0.000559   0.039072
    299       0.005683  -0.031783  -0.013067   0.001675   0.025315   0.011919
    300      -0.006627  -0.000807   0.026669  -0.020016  -0.002284   0.030668
    301       0.012205   0.051519   0.027124  -0.001675  -0.039728  -0.026215
    302       0.010237  -0.052538  -0.011828  -0.015254   0.048535   0.028154
    303      -0.010756   0.038822   0.049598   0.022319  -0.086371  -0.043253
    304       0.012162   0.041602  -0.025209  -0.035098   0.010963  -0.013294
    305       0.006790  -0.032729  -0.059733  -0.021060   0.042430  -0.018671
    306      -0.015690   0.031099   0.061500   0.014193  -0.086232  -0.032602
    307       0.007003   0.050188   0.023904  -0.004183  -0.042974  -0.029684
    308       0.000697  -0.046683  -0.055708  -0.042885   0.056343  -0.000863
    309       0.002785   0.063507   0.000188   0.017828  -0.055113  -0.043271
    310       0.000834   0.127278  -0.061484  -0.060132  -0.014561  -0.033964
    311       0.006580  -0.087497  -0.007554  -0.007257   0.040465   0.002044
    312      -0.015110  -0.004716   0.078348   0.027988  -0.090982  -0.039571
    313       0.004467  -0.133442   0.112581   0.046525  -0.074819  -0.094840
    314      -0.014403   0.046894  -0.067701  -0.078527   0.056944   0.058049
    315      -0.008842   0.036356   0.042291   0.021446  -0.083179  -0.051406
    316      -0.004128  -0.238193   0.152421   0.067824  -0.025565  -0.006654
    317      -0.016442   0.091951  -0.046445  -0.092167  -0.013648  -0.018974
    318      -0.010001  -0.131496   0.115626   0.072422  -0.041679   0.018667
    319      -0.006283  -0.167996   0.100464   0.042069  -0.005648   0.009965
    320      -0.021790   0.098351  -0.092436  -0.104098   0.061034   0.073078
    321       0.010080   0.007934  -0.000287   0.036625  -0.029039  -0.036996
    322      -0.018818  -0.043880  -0.020551  -0.038181   0.069339   0.072768
    323      -0.002060   0.001660  -0.021983  -0.044493   0.010066  -0.008936
    324       0.006947  -0.001847   0.018664   0.049765  -0.036159  -0.024790
    325      -0.015982  -0.067179   0.020053   0.008052   0.045267   0.079093
    326      -0.015662   0.006898  -0.018131  -0.064259   0.017811   0.018994
    327       0.004961   0.039437  -0.024573  -0.012182  -0.036805  -0.079250
    328      -0.011937  -0.051488   0.016571  -0.008052   0.018730   0.023491
    329       0.006680   0.011293   0.044059  -0.036077  -0.111911  -0.151751
    330       0.007804   0.033736  -0.011259  -0.024945  -0.056943  -0.103151
    331      -0.019087  -0.067913   0.000797   0.009051   0.082661   0.126665
    332       0.001605   0.010755   0.027650  -0.016438  -0.073501  -0.096691
    333       0.002281   0.044205  -0.043169   0.044893   0.002366  -0.019672
    334      -0.006695  -0.140321   0.124545  -0.060286  -0.034148   0.017140
    335       0.000246   0.008595   0.024102  -0.009922  -0.061877  -0.079470
    336       0.006330   0.022240   0.003376  -0.046232  -0.071116  -0.118193
    337      -0.009441   0.088410  -0.114323   0.284930   0.053402   0.024376
    338      -0.000955   0.017514   0.004673   0.024867  -0.030704  -0.038186
    339       0.007958   0.062989  -0.041358  -0.027495  -0.042325  -0.099633
    340       0.001920   0.202767  -0.217644   0.225475   0.088299   0.008835
    341      -0.004757   0.029130  -0.022790   0.098175   0.008557   0.012615
    342      -0.002082  -0.087619   0.103418  -0.041163  -0.094674  -0.087710
    343      -0.000986   0.165081  -0.182119   0.229244   0.075861   0.012809
    344       0.001016  -0.020440   0.043139  -0.069044  -0.027987  -0.010102
    345      -0.000520   0.012739  -0.024439   0.050007   0.015882   0.013853
    346       0.004826   0.025566  -0.011239  -0.024710  -0.009088  -0.013751
    347       0.000733   0.009856   0.016800  -0.011838  -0.032698  -0.031646
    348      -0.000461   0.002772  -0.000903   0.054422  -0.021343  -0.029694
    349       0.004530   0.050482  -0.055962  -0.039847   0.036731   0.020969
    350       0.000739   0.015869  -0.001881  -0.014346   0.002995   0.014146
    351       0.005793   0.050392  -0.074702  -0.098611   0.069515   0.052414
    352       0.008244   0.043409  -0.030512  -0.075308   0.004438  -0.008848
    353      -0.011678  -0.002624  -0.001912   0.178187   0.001721   0.012573
    354       0.007825   0.057104  -0.078200  -0.087551   0.063895   0.043525
    355       0.011152   0.053382  -0.045024  -0.172872   0.029839   0.015487
    356      -0.001016   0.036055  -0.041484   0.039441   0.035735   0.035627
    357      -0.004409   0.000284  -0.018449  -0.014069   0.029612   0.029574
    358      -0.002024   0.042031  -0.051404   0.034667   0.033906   0.021190
    359      -0.011070   0.022627  -0.038595   0.181870   0.033745   0.036724
    360      -0.007563  -0.008354  -0.012753   0.000979   0.031561   0.036876
    361      -0.003936  -0.058880   0.070091  -0.004758  -0.050062  -0.036183
    362       0.007188   0.042201  -0.045317   0.008204   0.025671   0.013447
    363      -0.009868  -0.021006   0.001205   0.027801   0.022528   0.032896
    364      -0.004519  -0.057104   0.062093  -0.060563  -0.037318  -0.025915
    365      -0.001586   0.002903  -0.009583   0.040257   0.011597   0.013348
    366      -0.005262  -0.025846   0.020517   0.122594  -0.014183  -0.006507
    367      -0.002525  -0.053727   0.064898  -0.010066  -0.047826  -0.036236
    368      -0.004323  -0.049136   0.052080   0.049700  -0.042142  -0.035810
    369      -0.005078  -0.020381   0.014399   0.075608  -0.007300  -0.001669
    370       0.000573  -0.003302   0.002309  -0.092244   0.009935   0.013184
    371      -0.004244  -0.050091   0.052576   0.084890  -0.043411  -0.035698
    372      -0.008860  -0.029932   0.017259   0.038158   0.000581   0.008693
    373       0.013356   0.033826  -0.012205   0.014004  -0.012543  -0.018936
    374      -0.006579  -0.038623   0.036252  -0.014064  -0.023027  -0.018990
    375       0.003308   0.023071  -0.021433   0.032126   0.008903   0.003701
    376      -0.019422  -0.080232   0.065212  -0.050676  -0.017498   0.003226
    377       0.005656  -0.016795   0.027370   0.068479  -0.035042  -0.035039
    378      -0.001261   0.007099  -0.011433  -0.076034   0.020672   0.023077
    379      -0.024525  -0.078127   0.060467   0.079737  -0.030729  -0.019245
    380       0.002266  -0.023947   0.031208   0.053483  -0.033502  -0.032300
    381       0.012214   0.061252  -0.049917   0.034561   0.015373   0.000629
    382      -0.014921  -0.050182   0.041744   0.047869  -0.023378  -0.015549
    383       0.012605  -0.002201   0.017861  -0.067874  -0.016811  -0.012809
    384      -0.007107  -0.018490   0.008344  -0.022403   0.008863   0.015266
    385       0.015646   0.065654  -0.040921   0.111792  -0.012678  -0.032619
    386      -0.006174  -0.040165   0.038591  -0.082536  -0.017856  -0.011456
    387       0.005765   0.034644  -0.030203  -0.008403   0.015377   0.008569
    388       0.007269   0.041570  -0.025556   0.130723  -0.016971  -0.033525
    389       0.002855  -0.025881   0.032855  -0.135100  -0.013029  -0.004393
    390      -0.009017  -0.022964   0.011054  -0.090716   0.015498   0.024340
    391      -0.001127   0.018326  -0.010989   0.154593  -0.021575  -0.035299
    392      -0.004440  -0.035779   0.035868  -0.037528  -0.022103  -0.017591
    393       0.007274   0.050291  -0.070659  -0.110184   0.059358   0.039099
    394       0.013374   0.052982  -0.052135  -0.162452   0.046774   0.038637
    395       0.013051   0.083828  -0.092841  -0.057203   0.071072   0.055757
    396      -0.000051   0.066829  -0.095748   0.016906   0.077371   0.056387
    397       0.005870  -0.048269   0.063812  -0.190933  -0.033927  -0.018348
    398       0.019586   0.074601  -0.077107  -0.163821   0.059735   0.043892
    399       0.006586   0.001164  -0.010962  -0.161419   0.020067   0.013800
    400       0.012518  -0.003698   0.016251  -0.221761   0.000512   0.006964
    401       0.011338   0.017427  -0.015828  -0.127724   0.015390   0.011279
    402      -0.111827   0.020548   0.032762   0.000784   0.044159  -0.029011
    403      -0.002415  -0.000741  -0.003240  -0.000247  -0.007257   0.004521
    404       0.040850  -0.009053  -0.021117  -0.000258  -0.044454   0.038020
    405      -0.095137   0.016550   0.024935   0.000400   0.031412  -0.020737
    406       0.024145  -0.006992  -0.015440  -0.000751  -0.028248   0.019313
    407       0.052175  -0.010564  -0.023375   0.000593  -0.058489   0.058143
    408      -0.132974   0.025715   0.042859   0.001387   0.059398  -0.037679
    409       0.001241  -0.001717  -0.005566  -0.000310  -0.012232   0.008653
    410       0.052607  -0.012332  -0.029577  -0.000393  -0.064403   0.055751
    411      -0.073479   0.010763   0.013211  -0.000492   0.015037  -0.013354
    412      -0.088040   0.019280   0.036353   0.001340   0.061332  -0.044204
    413      -0.025559   0.005251   0.012629  -0.001442   0.052279  -0.061687
    414       0.005122  -0.007485  -0.021633  -0.002231  -0.039222   0.020581
    415       0.006008  -0.002198  -0.004345  -0.000459  -0.004561  -0.000619
    416       0.005133   0.002870   0.014032   0.001102   0.036553  -0.030163
    417      -0.050764   0.005556   0.005426  -0.000691   0.007050  -0.009524
    418      -0.069562   0.014529   0.028453   0.001592   0.044926  -0.027818
    419       0.021465  -0.006007  -0.005086  -0.001557   0.026905  -0.042416
                 30         31         32         33         34         35    
      0      -0.024081   0.001250   0.001352   0.000367  -0.003697   0.006564
      1      -0.011508   0.005218   0.003143   0.000334  -0.002580   0.003189
      2       0.059344   0.004568   0.003297  -0.000508  -0.011270  -0.005743
      3      -0.035446   0.003313   0.002355   0.000552  -0.002351   0.007484
      4      -0.009173  -0.001151  -0.000493   0.000130  -0.000949  -0.001021
      5      -0.001957  -0.002039  -0.001460   0.000013   0.001554  -0.011944
      6      -0.028543   0.000516   0.000837   0.000393  -0.002607   0.005630
      7      -0.002896  -0.006026  -0.003220  -0.000068  -0.000169  -0.003164
      8      -0.045189  -0.002966  -0.002569   0.000567   0.010176  -0.005758
      9      -0.011782  -0.004930  -0.002025   0.000060  -0.003809   0.003340
     10      -0.002757  -0.004736  -0.002474   0.000001   0.000174   0.000200
     11      -0.038050   0.001680   0.000216   0.000775   0.011149   0.009383
     12      -0.035772   0.002549   0.001878   0.000527  -0.001902   0.006744
     13       0.005506  -0.010544  -0.005681  -0.000310  -0.000562  -0.006490
     14      -0.070668  -0.004854  -0.003866   0.000707   0.011039  -0.008375
     15      -0.045218   0.006890   0.004171   0.000706  -0.002367   0.008236
     16       0.012180  -0.009147  -0.004674  -0.000391  -0.003234  -0.004126
     17      -0.046693   0.003503   0.001790   0.000493   0.000315   0.005586
     18      -0.047190   0.008088   0.004737   0.000682  -0.003399   0.007045
     19       0.033794  -0.011634  -0.005806  -0.000612  -0.003074  -0.003308
     20      -0.003356   0.015958   0.009801   0.000196  -0.017933   0.015443
     21       0.008290   0.001113   0.000896   0.000163  -0.009144   0.004322
     22       0.048520   0.013949   0.009365  -0.000284  -0.014088   0.013745
     23       0.032592  -0.002176  -0.000645  -0.000355  -0.017131   0.005449
     24      -0.002242   0.002979   0.001416   0.000326  -0.003955   0.002366
     25       0.019857   0.016635   0.009430   0.000276  -0.000071   0.009492
     26       0.071213  -0.018662  -0.009534  -0.000603  -0.022945   0.004654
     27       0.012794  -0.005512  -0.003435   0.000902  -0.011319   0.012089
     28       0.014469   0.040178   0.022571   0.001436  -0.010653   0.033389
     29       0.080834  -0.034714  -0.018561  -0.000750  -0.022910   0.000126
     30      -0.021926   0.009681   0.004661  -0.000071   0.002560  -0.007904
     31      -0.048135  -0.001202  -0.001904   0.000798   0.017878  -0.002968
     32       0.087364  -0.021383  -0.010611  -0.000412  -0.027048   0.011102
     33       0.137039  -0.004902  -0.004636  -0.002624  -0.000483  -0.033547
     34      -0.113504  -0.000508  -0.001387   0.001719   0.021477   0.003384
     35       0.088501   0.002848   0.004317   0.000033  -0.032607   0.025664
     36       0.093871  -0.012596  -0.013795  -0.001995   0.045523  -0.053415
     37      -0.131492   0.008006   0.005555   0.002080  -0.009460   0.020044
     38       0.035769   0.002051   0.000600   0.000847  -0.004318   0.016037
     39       0.080146  -0.020265  -0.018190  -0.001366   0.037387  -0.045838
     40      -0.013066   0.053591   0.034641  -0.001915   0.011283  -0.011511
     41      -0.007166   0.003903  -0.003441   0.000698   0.047909  -0.013524
     42       0.140203  -0.015975  -0.010259  -0.002207  -0.009357  -0.030004
     43       0.126676   0.147310   0.093551  -0.006497   0.077309  -0.041859
     44      -0.015802   0.019880   0.003186   0.000303   0.090828  -0.029694
     45       0.005035  -0.027442  -0.027269  -0.000446   0.073045  -0.059171
     46       0.014493  -0.010324  -0.004873  -0.001717  -0.045090  -0.009665
     47      -0.047945  -0.029878  -0.026976   0.001387   0.043185  -0.020449
     48       0.048448  -0.052964  -0.032061  -0.000943  -0.021788  -0.002271
     49       0.033253  -0.075268  -0.045688  -0.001133  -0.085895  -0.007234
     50      -0.044458   0.026418   0.014184   0.000342   0.039761   0.002991
     51       0.047131  -0.025101  -0.003726   0.000358   0.026193   0.030602
     52       0.042304  -0.045238  -0.018474   0.000140  -0.059262   0.032712
     53      -0.027416   0.043033   0.023800   0.000192   0.007655   0.022818
     54       0.046870  -0.019947   0.002638  -0.000571   0.025549   0.021917
     55       0.028119   0.002808   0.031095  -0.002469  -0.004047   0.015285
     56      -0.016059   0.037520   0.025818  -0.004054  -0.035640  -0.025420
     57       0.066382  -0.057584  -0.030650  -0.002177  -0.035342  -0.005670
     58       0.012651   0.073263   0.102644  -0.010024   0.038423  -0.048390
     59      -0.012669   0.070960   0.064133  -0.012981  -0.050213  -0.114810
     60       0.022958   0.023696   0.038664   0.000347   0.089928   0.036566
     61       0.022763  -0.015900   0.010119   0.002268   0.036660   0.044775
     62       0.002698  -0.039906  -0.044719   0.002755  -0.038051   0.012543
     63      -0.024925   0.091279   0.067745  -0.003089  -0.026248  -0.001145
     64       0.017188  -0.091416  -0.072420   0.010924   0.043162   0.074824
     65       0.018732  -0.046677  -0.036864   0.002020  -0.003687   0.018105
     66      -0.018185   0.067446   0.037781   0.002891  -0.045296   0.051776
     67       0.008349  -0.075525  -0.054175   0.006499   0.051904   0.030325
     68       0.034970  -0.025323  -0.011563  -0.000180   0.048159   0.012774
     69      -0.012023   0.065291   0.022082   0.002897  -0.033185   0.043430
     70      -0.008053  -0.043757  -0.006041  -0.001660   0.031223  -0.029965
     71       0.008812  -0.015188   0.049212  -0.000673  -0.000708   0.039076
     72      -0.017628   0.099357   0.047532  -0.003942  -0.026847  -0.014841
     73      -0.019508  -0.023210   0.042898  -0.007814   0.004989  -0.060764
     74      -0.021417  -0.016093   0.165884  -0.007315  -0.109906   0.056383
     75       0.001053   0.024030  -0.013222   0.010079  -0.018221   0.098750
     76      -0.015623  -0.018415   0.019741  -0.006260   0.017077  -0.061187
     77      -0.008828  -0.003166  -0.035991   0.007184   0.034523   0.021605
     78      -0.032938  -0.015939  -0.068356   0.006133  -0.012618  -0.014267
     79      -0.024940   0.018690  -0.055833   0.003071   0.031520  -0.043161
     80      -0.029029  -0.009544  -0.088707   0.008705   0.042055  -0.024742
     81      -0.026398  -0.026632  -0.036784  -0.003859  -0.061374  -0.014890
     82      -0.017539   0.021901  -0.048009   0.000203   0.004650  -0.014395
     83      -0.030064  -0.027824  -0.053334  -0.002982  -0.002209  -0.069073
     84      -0.026536  -0.026965  -0.035213  -0.003611  -0.055323  -0.013541
     85      -0.009228   0.010774  -0.026583  -0.007329  -0.051478  -0.009871
     86      -0.014730  -0.045041   0.022111  -0.012373  -0.005656  -0.018233
     87      -0.042155  -0.007878  -0.094323   0.008926  -0.009684  -0.036397
     88      -0.004574   0.022855  -0.035342  -0.012671  -0.091432  -0.038782
     89      -0.002574  -0.103576   0.131256  -0.019082   0.020927   0.082019
     90      -0.010242  -0.046161   0.023229  -0.013357  -0.090893   0.012996
     91      -0.001355  -0.039521   0.038872  -0.014507  -0.048611   0.020004
     92      -0.005330   0.018264  -0.012449  -0.011092  -0.053451  -0.028431
     93       0.002045  -0.090539   0.077060  -0.006417   0.046506  -0.013233
     94       0.008094   0.005427   0.007134  -0.003487  -0.013229   0.002985
     95       0.001718   0.092896  -0.073825  -0.000768  -0.063361  -0.039121
     96       0.002780  -0.051604   0.046263  -0.007884   0.029148  -0.070406
     97       0.013705   0.024386  -0.009559   0.000816   0.035379  -0.006375
     98       0.000115   0.063941  -0.049986   0.000258  -0.065542   0.003061
     99       0.001056  -0.037378   0.034256   0.002250   0.012769  -0.063730
    100       0.006847   0.029991  -0.019258   0.029744   0.019210   0.044868
    101       0.002711   0.005359  -0.003866  -0.018105  -0.001302   0.021970
    102      -0.001454  -0.073265   0.061482   0.012197   0.037468  -0.019028
    103       0.003833   0.067828  -0.046680   0.085368  -0.033578   0.104740
    104       0.002523  -0.066896   0.049450  -0.059229   0.071505   0.013450
    105       0.001831   0.014328  -0.005976  -0.002429  -0.034950  -0.098793
    106      -0.006953  -0.035666   0.017466  -0.015822   0.025510   0.019451
    107       0.008021   0.006651   0.000927   0.002552   0.020643   0.045939
    108       0.018980   0.067876  -0.037379   0.020370   0.028724   0.020478
    109      -0.013091  -0.053866   0.028208  -0.021427   0.001326  -0.024025
    110       0.022811   0.067149  -0.031975   0.060041   0.033698   0.060783
    111       0.013353   0.049989  -0.029874   0.001786   0.032508   0.001655
    112      -0.011618  -0.036259   0.017483  -0.014980  -0.022120  -0.061265
    113       0.017229   0.052687  -0.026692   0.044132   0.032342   0.029223
    114       0.013397   0.048485  -0.029036  -0.000164   0.031705   0.003788
    115      -0.002737  -0.002919   0.002671   0.028352  -0.007183  -0.025793
    116       0.007300   0.026000  -0.016272   0.006599   0.021159  -0.018206
    117       0.024264   0.079497  -0.043137   0.032682   0.045484   0.044299
    118       0.005361   0.023474  -0.002011   0.139627   0.006997   0.037578
    119       0.001635   0.009642  -0.009535  -0.018617   0.013766  -0.041748
    120       0.002735   0.017454  -0.014678  -0.028861   0.016067  -0.034686
    121      -0.000004   0.008371  -0.010616  -0.057678   0.002564  -0.008505
    122      -0.001079   0.002098  -0.006383  -0.029882   0.008818  -0.047525
    123      -0.001878  -0.004462  -0.001777  -0.064258  -0.001550   0.046059
    124       0.000561   0.007874  -0.013439  -0.108757   0.006714   0.021705
    125      -0.007122  -0.020125   0.013893   0.048760  -0.018169  -0.027769
    126      -0.003059  -0.011586   0.005254  -0.024696  -0.004876   0.034985
    127      -0.002170  -0.004186  -0.001472  -0.056866  -0.006281   0.036687
    128      -0.008600  -0.024822   0.018496   0.060921  -0.027256  -0.006132
    129      -0.003214  -0.012839   0.006528  -0.017162  -0.005243   0.031997
    130      -0.000038  -0.013018   0.011226   0.038893   0.000904   0.001836
    131      -0.004749  -0.020839   0.017512   0.065680  -0.016769   0.001373
    132      -0.005308  -0.021825   0.015769   0.045976  -0.010970  -0.002802
    133       0.002001   0.001613  -0.000006   0.013538   0.006635  -0.014352
    134      -0.001775  -0.003127   0.002465   0.005758  -0.008540   0.008851
    135      -0.003331  -0.003887   0.001393   0.003784  -0.008143  -0.017260
    136       0.001466  -0.001445   0.002942   0.027879   0.004266  -0.016882
    137       0.001826   0.020354  -0.017750  -0.069825   0.002812   0.004330
    138      -0.002774  -0.005853   0.003237   0.008877  -0.006208  -0.012796
    139       0.001932   0.005636  -0.002574   0.008935   0.003187  -0.012317
    140       0.002574   0.018121  -0.015724  -0.064816   0.005713   0.009419
    141      -0.001833  -0.007759   0.005704   0.019440  -0.003843  -0.005857
    142       0.002004   0.013802  -0.010778  -0.034261   0.003227   0.000983
    143       0.002602   0.014298  -0.011843  -0.044227   0.005897   0.003170
    144      -0.000685  -0.003847   0.002902   0.006689  -0.001528   0.005502
    145      -0.000024   0.002239  -0.001800   0.001618  -0.000194  -0.013882
    146       0.002735   0.019902  -0.016653  -0.060749   0.005476  -0.001197
    147      -0.001894  -0.016030   0.013534   0.055123  -0.003298  -0.009823
    148       0.004576   0.042574  -0.036774  -0.159047   0.007751   0.042617
    149       0.002491   0.001165   0.000576   0.012646   0.006792  -0.003939
    150      -0.001967  -0.007439   0.000370  -0.065379  -0.001930   0.059137
    151       0.001875  -0.028599   0.029731   0.156595   0.008548  -0.035195
    152      -0.001861  -0.027820   0.026075   0.110410  -0.007132   0.000337
    153      -0.057515   0.010260   0.006023   0.000955  -0.001887   0.011552
    154      -0.001104  -0.005920  -0.002990  -0.000112  -0.001259   0.000371
    155      -0.033014  -0.001393  -0.000979   0.000294   0.003308   0.006114
    156      -0.049493   0.007962   0.004799   0.000805  -0.002443   0.008901
    157      -0.011378  -0.002546  -0.001319   0.000121   0.000231  -0.001134
    158      -0.012517  -0.006217  -0.003999  -0.000028   0.003968  -0.014579
    159       0.002693  -0.005171  -0.001922  -0.000120  -0.006539   0.003550
    160      -0.009867   0.012110   0.007194   0.000534  -0.004656   0.011590
    161       0.129266   0.017942   0.012301  -0.000831  -0.026139   0.021601
    162      -0.054697   0.010684   0.006292   0.000903  -0.004068   0.007686
    163      -0.017180   0.001217   0.000683   0.000231  -0.002335  -0.005342
    164       0.003010  -0.013973  -0.008703  -0.000347   0.007413  -0.030260
    165      -0.096787   0.014671   0.008148   0.001809   0.012391   0.030153
    166      -0.000567  -0.006538  -0.003227  -0.000129  -0.001707   0.006201
    167      -0.037949  -0.002712  -0.001382   0.000383   0.004256   0.030782
    168      -0.035894   0.033350   0.020169   0.000424  -0.048131  -0.005550
    169       0.037845  -0.004617  -0.001303  -0.001006  -0.028085  -0.001999
    170       0.032379   0.016594   0.011199  -0.001219  -0.063003  -0.007378
    171      -0.028489   0.003765   0.002729   0.000482  -0.003781   0.007676
    172      -0.014292   0.009158   0.005363   0.000456  -0.003673   0.004227
    173       0.097294   0.005572   0.004432  -0.001010  -0.020025  -0.011425
    174      -0.215195  -0.010479  -0.008520   0.004481   0.113836   0.097319
    175       0.021666  -0.003315  -0.001291  -0.000606  -0.015737  -0.019726
    176      -0.021111   0.002008   0.001900  -0.000016  -0.014008   0.031505
    177      -0.007477  -0.007463  -0.003409  -0.000053  -0.003760   0.002275
    178       0.000354  -0.008840  -0.004772  -0.000130   0.001073  -0.000925
    179      -0.074235   0.000657  -0.000911   0.001255   0.019549   0.015040
    180      -0.079391   0.023508   0.013695   0.001399  -0.010515   0.019118
    181      -0.063098  -0.012730  -0.007610   0.001250   0.039508   0.047091
    182      -0.128570  -0.027507  -0.017358   0.002440   0.089456   0.089316
    183      -0.061602   0.011142   0.006452   0.000813  -0.006778   0.007534
    184       0.031323  -0.007025  -0.003079  -0.000536  -0.005463  -0.000955
    185      -0.012890   0.047009   0.028270   0.000679  -0.032749   0.033008
    186      -0.081233   0.010712   0.005942   0.001021   0.004379   0.007621
    187       0.048484  -0.040710  -0.023125  -0.001087   0.011812  -0.019927
    188       0.016803   0.010927   0.006981  -0.000055  -0.020067   0.012839
    189       0.052475  -0.005993  -0.002743  -0.000112  -0.016923   0.006075
    190       0.074056   0.030820   0.020064  -0.000128  -0.031049   0.031908
    191       0.008316   0.000198   0.000426  -0.000223  -0.012007   0.003315
    192       0.049374  -0.014026  -0.007754   0.000784  -0.022082   0.017433
    193       0.080598   0.054411   0.032078   0.000815  -0.031332   0.046596
    194       0.056221  -0.028506  -0.015378  -0.000680  -0.015652  -0.003471
    195       0.058565  -0.008797  -0.004374   0.000070  -0.019797   0.010361
    196      -0.040088   0.045486   0.024415   0.002784  -0.004503   0.041808
    197       0.133858  -0.033763  -0.017136  -0.000694  -0.043488   0.016333
    198      -0.062229  -0.001516  -0.002762   0.002374   0.001980   0.016072
    199      -0.012057   0.037651   0.020559   0.001846  -0.004414   0.031767
    200       0.063753  -0.056323  -0.031275  -0.001055  -0.010907  -0.016513
    201      -0.070396   0.017616   0.009197   0.000271   0.005190  -0.007362
    202       0.034589  -0.026485  -0.017719  -0.000687   0.022000  -0.025590
    203       0.082351  -0.025052  -0.013208  -0.000719  -0.023612   0.002963
    204      -0.104193   0.018041   0.009938   0.001223   0.004616   0.004715
    205      -0.145871   0.010236   0.005286   0.002318   0.019779   0.012380
    206       0.105816  -0.040430  -0.022156  -0.000510  -0.022205   0.004896
    207       0.201373  -0.011775  -0.009191  -0.003598   0.000208  -0.044288
    208      -0.048657  -0.010248  -0.008367   0.000704   0.029895  -0.012160
    209       0.184786   0.013665   0.014695  -0.001346  -0.078987   0.038383
    210       0.208352  -0.001073   0.001342  -0.003739  -0.039591  -0.022910
    211      -0.192942  -0.009993  -0.007925   0.002712   0.036475   0.002755
    212       0.048302   0.000395   0.001021   0.000638  -0.012478   0.020369
    213       0.051923  -0.009805  -0.016008  -0.001717   0.090584  -0.072930
    214      -0.201968  -0.049294  -0.030185   0.004926  -0.056975   0.044119
    215       0.036226  -0.015142  -0.008231   0.001510  -0.039116   0.032215
    216       0.218058  -0.010911  -0.003857  -0.003911  -0.052907  -0.025291
    217       0.072091   0.202480   0.128726  -0.005602   0.170641  -0.045833
    218       0.009426   0.056292   0.028730  -0.000427   0.114147  -0.028733
    219       0.221300  -0.012614  -0.009265  -0.004393  -0.034485  -0.040054
    220       0.235388   0.136048   0.086162  -0.009135   0.016340  -0.047983
    221      -0.017748   0.062002   0.026145  -0.000290   0.165235  -0.047365
    222       0.022352  -0.019898  -0.010738   0.000981   0.026601  -0.014458
    223       0.192993   0.178323   0.113071  -0.008477   0.089229  -0.052033
    224      -0.050157  -0.050301  -0.043079   0.001685   0.023822  -0.021442
    225      -0.056425  -0.027932  -0.034021   0.000186   0.118015  -0.085030
    226      -0.035017  -0.037590  -0.031475  -0.000740   0.000698  -0.050609
    227      -0.041431  -0.063927  -0.053044   0.001921   0.049927  -0.042703
    228      -0.022075  -0.018643  -0.027628  -0.000058   0.119102  -0.086953
    229       0.077551   0.003781   0.014665  -0.002723  -0.107793   0.036907
    230      -0.081733  -0.072326  -0.056133   0.002057   0.030462  -0.025953
    231       0.067545  -0.063883  -0.033807  -0.001151  -0.059256   0.021067
    232       0.018907  -0.106909  -0.076135  -0.001548  -0.096045  -0.047009
    233      -0.067812   0.087036   0.054238   0.001186   0.130352  -0.000003
    234       0.057789  -0.084694  -0.058113  -0.002022  -0.084788  -0.014531
    235       0.047154  -0.126073  -0.075922  -0.000594  -0.120138   0.001170
    236      -0.030167  -0.025177  -0.020706   0.000060  -0.019489   0.001252
    237       0.038253  -0.006005   0.013221   0.002394   0.077122   0.058699
    238       0.053500  -0.074375  -0.052512   0.004163  -0.070191   0.064429
    239      -0.021049   0.024680  -0.001791   0.006276   0.034416   0.079846
    240       0.074776  -0.078837  -0.052555  -0.003504  -0.100294  -0.022457
    241       0.006139   0.098951   0.124664  -0.015212  -0.025043  -0.088036
    242      -0.037262   0.150698   0.137236  -0.021628  -0.091638  -0.172338
    243       0.054314  -0.044577  -0.022957  -0.002717  -0.085144   0.003050
    244       0.021202   0.042378   0.077173  -0.003060   0.135151   0.004977
    245       0.000248   0.072319   0.069529  -0.016932  -0.041034  -0.164490
    246       0.084381  -0.077475  -0.042676  -0.001293   0.038479  -0.017964
    247      -0.000045   0.138452   0.167093  -0.017913   0.048202  -0.112770
    248       0.005379   0.015335   0.012997  -0.007012  -0.019338  -0.075961
    249       0.019881   0.036803   0.057001   0.001450   0.164456   0.053091
    250       0.023625  -0.026108  -0.005224   0.001620  -0.021944   0.032414
    251      -0.024480  -0.054913  -0.084891   0.006674  -0.103972   0.014044
    252       0.042871  -0.001061   0.031330   0.001699   0.150312   0.053842
    253       0.024376   0.024277   0.062553  -0.000017   0.131968   0.049855
    254       0.031407  -0.095634  -0.080469   0.005876   0.006646   0.036241
    255      -0.041175   0.115646   0.076906  -0.004085  -0.071277  -0.011654
    256       0.026528  -0.150330  -0.135096   0.019675   0.032696   0.135707
    257      -0.009592   0.011415  -0.000129  -0.002585  -0.069223  -0.018966
    258      -0.044393   0.134363   0.106606  -0.009550  -0.041153  -0.057384
    259       0.014366  -0.105197  -0.084783   0.011439   0.051387   0.068046
    260       0.033651  -0.125197  -0.107229   0.010191   0.030884   0.063957
    261      -0.011694   0.044299   0.028305   0.007779  -0.055746   0.106545
    262       0.014109  -0.083347  -0.071114   0.009183   0.058933   0.049331
    263       0.049411  -0.011852  -0.076696   0.002097   0.108031  -0.019166
    264      -0.040420   0.127904   0.071122  -0.007666  -0.039069  -0.068398
    265      -0.009691  -0.039307   0.016874  -0.004229   0.017111  -0.034084
    266       0.010069  -0.030845   0.239796  -0.015570  -0.137551   0.105396
    267      -0.047783   0.110065   0.058431  -0.002960  -0.056735  -0.041295
    268      -0.039118   0.008814   0.013908  -0.007399   0.034102  -0.127505
    269      -0.063541  -0.003756   0.183956  -0.005926  -0.156530   0.023417
    270       0.032234   0.083193   0.032082  -0.006069   0.022899   0.026446
    271      -0.020513  -0.021478   0.143591  -0.017134  -0.059645  -0.046119
    272      -0.037712  -0.010863   0.167268  -0.006291  -0.123834   0.042112
    273       0.015507   0.004643  -0.027141   0.016040  -0.005773   0.156192
    274      -0.010356  -0.045975   0.023062  -0.006100   0.019742  -0.051554
    275       0.007351   0.024071  -0.070776   0.018613   0.052637   0.113079
    276       0.021219   0.042207   0.009914   0.013363  -0.018080   0.166191
    277      -0.019651  -0.006692   0.090814  -0.017869  -0.013255  -0.113108
    278      -0.030466  -0.020969  -0.051865   0.002253   0.030928  -0.056451
    279      -0.048796  -0.034382  -0.092592   0.003469  -0.015001  -0.067071
    280      -0.049178   0.022175  -0.148716   0.015778   0.088754  -0.077498
    281      -0.016052   0.011906  -0.080255   0.014342   0.057033   0.028232
    282      -0.045195  -0.017390  -0.109135   0.014315   0.032140  -0.035723
    283      -0.015052   0.018345  -0.020724  -0.001991   0.006547  -0.026464
    284      -0.052320  -0.003877  -0.177252   0.015968   0.066530  -0.062319
    285      -0.017355  -0.034576  -0.007583  -0.012021  -0.106424  -0.005680
    286      -0.018700   0.008017  -0.037617   0.002363   0.042568   0.004286
    287      -0.036140   0.008431  -0.102999   0.000405  -0.035765  -0.116801
    288      -0.054104  -0.001334  -0.138930   0.018556   0.032895  -0.060499
    289      -0.009675   0.075441  -0.092777  -0.007124  -0.123959  -0.061954
    290      -0.010277  -0.169955   0.157211  -0.015043   0.119403   0.084680
    291      -0.049356  -0.034628  -0.112310   0.011668   0.043906  -0.077048
    292       0.000540   0.046888  -0.055187  -0.018964  -0.139766  -0.078093
    293       0.007841  -0.061518   0.141718  -0.024976  -0.063836   0.109653
    294      -0.034431   0.028257  -0.077657   0.006740  -0.073672   0.012645
    295      -0.000057  -0.047637   0.039143  -0.017593  -0.036054   0.000511
    296       0.004998  -0.125040   0.187856  -0.023505   0.015419   0.136826
    297      -0.002267  -0.050011   0.053060  -0.022924  -0.160225   0.043458
    298      -0.013915  -0.075591   0.055112  -0.023746  -0.092938   0.038851
    299      -0.004053   0.039085  -0.039933  -0.000149   0.014679  -0.057845
    300      -0.014890  -0.030566   0.005301  -0.016819  -0.146649   0.024334
    301       0.008258  -0.088179   0.105361  -0.020676  -0.027901   0.037323
    302      -0.005615   0.001227   0.017994  -0.025608  -0.158331   0.015485
    303       0.006202  -0.108846   0.098689  -0.003713   0.096379  -0.021330
    304       0.002847   0.071933  -0.059823  -0.004890  -0.099490  -0.015413
    305       0.006039   0.135689  -0.108181   0.004184  -0.045189  -0.089391
    306       0.005232  -0.136761   0.121259  -0.004852   0.097987   0.022971
    307       0.008763  -0.060286   0.068976  -0.006588   0.038006   0.022366
    308       0.003820   0.132863  -0.110704   0.004491  -0.080763  -0.030460
    309       0.003078  -0.030582   0.029569  -0.020492   0.008561  -0.116859
    310       0.013851   0.004543  -0.000480  -0.039103   0.056578  -0.059455
    311       0.000197   0.094583  -0.069388   0.020944  -0.097238   0.008009
    312       0.004453  -0.104504   0.091956   0.019285   0.098182   0.030327
    313       0.021232   0.127766  -0.074992   0.142362  -0.005235   0.173804
    314      -0.005383  -0.069308   0.043015  -0.079323   0.033877  -0.030273
    315       0.008527  -0.074223   0.070736   0.012381   0.089083  -0.003981
    316      -0.006572   0.069716  -0.055880   0.098552  -0.088615   0.111206
    317       0.018371  -0.064301   0.064196  -0.019793   0.149106   0.102187
    318      -0.019562  -0.066587   0.040638   0.010421  -0.061324  -0.053439
    319      -0.006552   0.035621  -0.032425   0.054853  -0.054029   0.066373
    320      -0.004933  -0.129195   0.088184  -0.113051   0.096366  -0.033872
    321      -0.000846   0.033737  -0.022757  -0.008814  -0.075332  -0.142080
    322      -0.004797  -0.044138   0.022014  -0.034551   0.067881   0.091188
    323       0.005510   0.024648  -0.014765  -0.004342  -0.016494   0.006703
    324      -0.006953  -0.003000   0.002291  -0.013307  -0.078536  -0.167833
    325      -0.018812  -0.079896   0.043507  -0.037515  -0.003554  -0.041467
    326       0.005326  -0.043242   0.035229  -0.015284   0.071937   0.096737
    327       0.024830   0.085265  -0.048050   0.026750   0.056138   0.063417
    328      -0.000321  -0.010898   0.003381   0.003139   0.039491   0.046146
    329       0.037372   0.124490  -0.063051   0.104914   0.042035   0.103067
    330       0.029010   0.101851  -0.054887   0.046166   0.039863   0.069254
    331      -0.029969  -0.120336   0.065655  -0.072415  -0.023335  -0.074648
    332       0.023884   0.073156  -0.035908   0.064790   0.036584   0.057769
    333       0.006776   0.032570  -0.022435  -0.011629   0.028041  -0.028609
    334      -0.014895  -0.041374   0.013441  -0.074962  -0.033134  -0.081328
    335       0.019352   0.058281  -0.028925   0.049970   0.033822   0.039622
    336       0.033674   0.109431  -0.058149   0.048348   0.059960   0.098263
    337      -0.000774  -0.001893   0.019124   0.225726  -0.010573  -0.035036
    338       0.008031   0.028399  -0.016682   0.018059   0.021582  -0.015288
    339       0.032115   0.108829  -0.059758   0.025689   0.062155   0.119572
    340       0.014322   0.057540  -0.021006   0.134824   0.026178   0.128611
    341      -0.005434  -0.012419   0.006009   0.021667   0.001388  -0.075419
    342       0.015001   0.042997  -0.021683   0.050559   0.023933  -0.057866
    343       0.009725   0.039727  -0.010153   0.148203   0.015911   0.080292
    344      -0.003068  -0.002710  -0.011546  -0.121474   0.010868  -0.056715
    345      -0.004532  -0.001880  -0.006425  -0.045240   0.007688  -0.081015
    346       0.001109   0.018049  -0.022952  -0.111784   0.020194  -0.067394
    347       0.004353   0.020456  -0.019025  -0.050957   0.024650  -0.051303
    348       0.005049   0.028070  -0.021017  -0.012551   0.025375  -0.075131
    349      -0.000301   0.001695  -0.003482  -0.046805  -0.008228   0.054480
    350      -0.007025  -0.012678  -0.004997  -0.101952   0.007638  -0.081529
    351      -0.004032  -0.015360   0.004517  -0.084128  -0.009196   0.086925
    352       0.003353   0.021459  -0.024258  -0.128639   0.018672  -0.010408
    353      -0.007020  -0.019019   0.018458   0.128822  -0.021349  -0.065017
    354      -0.002533  -0.006305  -0.002557  -0.097040  -0.003625   0.067915
    355       0.001290   0.007476  -0.017920  -0.179993   0.013522   0.052899
    356      -0.007359  -0.021448   0.011840   0.003065  -0.017479  -0.002891
    357      -0.004325  -0.017703   0.011045   0.008756  -0.007878   0.019833
    358      -0.002916   0.007999  -0.013609  -0.117736  -0.010223   0.056055
    359      -0.010169  -0.020456   0.013924   0.041536  -0.032596  -0.003235
    360      -0.006494  -0.030015   0.022471   0.069426  -0.013198  -0.001383
    361       0.003297   0.013099  -0.008807  -0.004216   0.009396  -0.033125
    362      -0.000512   0.002903  -0.003268  -0.030638  -0.006591   0.028361
    363      -0.007210  -0.032111   0.025076   0.093905  -0.015342  -0.020032
    364       0.003328   0.007912  -0.005945  -0.015050   0.012382  -0.007986
    365      -0.003181  -0.010820   0.009408   0.041753  -0.011517  -0.004486
    366      -0.003080   0.005882  -0.006597  -0.017510  -0.008918  -0.029708
    367       0.003659   0.016372  -0.012325  -0.026438   0.010426  -0.025172
    368       0.003126   0.028527  -0.024858  -0.097155   0.006911   0.002797
    369      -0.002434   0.001962  -0.003322  -0.011747  -0.006273  -0.019141
    370      -0.000539  -0.019878   0.018189   0.076553   0.000098  -0.004148
    371       0.002097   0.028421  -0.024706  -0.090842   0.003371  -0.006427
    372      -0.003538  -0.009487   0.006063   0.020740  -0.007681  -0.018634
    373       0.003451   0.016304  -0.011192  -0.025340   0.005611  -0.002558
    374       0.002587   0.013494  -0.011683  -0.050400   0.006415   0.012039
    375      -0.000504   0.004639  -0.005339  -0.033782  -0.001390   0.012985
    376      -0.002233  -0.027069   0.025695   0.141114  -0.004378  -0.059191
    377       0.003174   0.035028  -0.031271  -0.132940   0.005994   0.013765
    378      -0.002053  -0.028313   0.025873   0.118666  -0.003703  -0.022123
    379       0.000018   0.015494  -0.015706  -0.076033   0.000168   0.007978
    380       0.003052   0.031139  -0.027850  -0.119697   0.006110   0.014534
    381       0.001439   0.014834  -0.013638  -0.073163   0.002397   0.035037
    382       0.000555   0.010270  -0.009371  -0.036937   0.000914  -0.001506
    383       0.002094  -0.002792   0.006111   0.060719   0.004077  -0.035162
    384      -0.002813  -0.018656   0.015277   0.062250  -0.005348  -0.017406
    385       0.005920   0.048663  -0.040982  -0.171844   0.009993   0.048265
    386       0.002621  -0.000776   0.002034   0.014075   0.007857   0.002712
    387       0.000019  -0.002437   0.002157   0.004656   0.000232   0.009955
    388       0.005274   0.050435  -0.043919  -0.193682   0.009025   0.054219
    389       0.001963  -0.016841   0.018410   0.106053   0.005881  -0.030854
    390      -0.002901  -0.033962   0.029830   0.129455  -0.004195  -0.025835
    391       0.004749   0.054009  -0.048576  -0.224387   0.008311   0.063081
    392       0.002736   0.009605  -0.007777  -0.031010   0.007203   0.008539
    393      -0.001077  -0.003876  -0.004008  -0.102419   0.000639   0.079830
    394      -0.001410  -0.033910   0.029800   0.102428  -0.006396   0.017849
    395      -0.005060  -0.034303   0.028919   0.091295  -0.020685   0.028740
    396      -0.006923  -0.003384  -0.010020  -0.172882  -0.022241   0.115172
    397       0.005391  -0.026102   0.032944   0.231001   0.024368  -0.093618
    398      -0.000438  -0.035018   0.033729   0.143420  -0.002861   0.005130
    399       0.002691  -0.012056   0.011139   0.043333   0.017319   0.002687
    400       0.003420  -0.037942   0.041653   0.238823   0.014705  -0.063422
    401       0.002203  -0.020221   0.023091   0.137109   0.009941  -0.034818
    402      -0.000707  -0.006883  -0.002974  -0.000121  -0.005173   0.002642
    403      -0.005182   0.001909   0.001346   0.000218  -0.001506   0.005738
    404       0.023747   0.009687   0.005855   0.000308  -0.001507   0.021617
    405      -0.006652  -0.003741  -0.001244   0.000031  -0.005271   0.004272
    406      -0.008839   0.006940   0.004206   0.000374  -0.003221   0.007172
    407       0.076503   0.011391   0.007631  -0.000398  -0.014395   0.013018
    408       0.012845  -0.010830  -0.005053  -0.000382  -0.005969   0.000885
    409      -0.003887   0.003193   0.002123   0.000263  -0.001640   0.009043
    410       0.034027   0.014833   0.009057   0.000451  -0.002397   0.037318
    411      -0.033342   0.001053   0.001079   0.000471  -0.001677   0.005576
    412       0.005770  -0.014608  -0.008056  -0.000393   0.000871  -0.010565
    413      -0.099967  -0.012780  -0.009154   0.000898   0.017610  -0.020638
    414      -0.059998   0.013761   0.007903   0.001004  -0.006140   0.002693
    415      -0.016559   0.000775   0.000445   0.000219  -0.002014  -0.004914
    416       0.013927  -0.014680  -0.008781  -0.000557   0.005293  -0.021704
    417      -0.029612   0.000510   0.000591   0.000412  -0.001454   0.004490
    418       0.035962  -0.012853  -0.006744  -0.000716  -0.002776  -0.005842
    419      -0.071449  -0.011714  -0.008569   0.000573   0.015188  -0.018440
                 36         37         38         39         40         41    
      0      -0.002351   0.006621   0.010881   0.006208  -0.008916  -0.014474
      1      -0.011404   0.002338   0.007162  -0.004354  -0.009584  -0.015421
      2      -0.040916   0.004214   0.005915  -0.019938  -0.021924  -0.057647
      3      -0.004261   0.005110   0.011512   0.003120  -0.009957  -0.012097
      4      -0.010795  -0.000764   0.001154  -0.005444  -0.003200  -0.004432
      5      -0.049196  -0.013947  -0.007843  -0.043856  -0.011081  -0.013718
      6      -0.003575   0.005219   0.009731   0.006352  -0.006644  -0.008241
      7      -0.003535  -0.000909  -0.002668   0.001523   0.004202   0.006135
      8      -0.013450  -0.016386  -0.011692  -0.030112   0.002522   0.020181
      9       0.002983   0.007021   0.006821   0.014389  -0.000808  -0.003725
     10       0.010224   0.001661  -0.001433   0.010709   0.007590   0.013644
     11       0.053181  -0.002879  -0.005888   0.019845   0.021737   0.059700
     12      -0.004003   0.004442   0.010360   0.003062  -0.008642  -0.010058
     13      -0.005601  -0.001624  -0.005747   0.001471   0.006582   0.006094
     14      -0.028803  -0.019328  -0.011566  -0.040078  -0.003594   0.004868
     15      -0.008677   0.005873   0.014275   0.007631  -0.009336  -0.009716
     16      -0.001537   0.003911  -0.000748   0.013896   0.005837  -0.000187
     17      -0.000426   0.004455   0.009746   0.006488  -0.011016  -0.028496
     18      -0.013887   0.008033   0.016513   0.019420  -0.004705  -0.003907
     19       0.010844   0.000959  -0.007194  -0.007689  -0.000821  -0.010839
     20      -0.008930   0.028759   0.034887   0.037719  -0.025145  -0.059048
     21      -0.007969   0.007316   0.006946   0.001596  -0.001145   0.010939
     22       0.005680   0.016264   0.018210  -0.008310  -0.027287  -0.037597
     23      -0.001367   0.020763   0.015304   0.022406  -0.011008  -0.037004
     24      -0.008212   0.001023   0.001997  -0.002166   0.004257   0.020570
     25       0.006115  -0.001913   0.004053  -0.024543  -0.013762  -0.007892
     26       0.004914   0.020878   0.008623   0.005333  -0.010249  -0.020306
     27      -0.003922   0.001559   0.003527  -0.036416  -0.005089   0.050754
     28       0.005269   0.003975   0.021794  -0.073935  -0.043242   0.009936
     29       0.007801   0.019187   0.002390   0.008141  -0.003154  -0.011757
     30      -0.013399  -0.002338  -0.004706   0.019785   0.017592   0.008550
     31       0.000648  -0.015933  -0.006274   0.005153   0.008169  -0.002009
     32       0.008444   0.022601   0.012308  -0.010651  -0.018801  -0.011873
     33       0.007130  -0.014743  -0.048745  -0.015110   0.039950   0.027297
     34      -0.007508  -0.012594   0.008394   0.026340   0.003140  -0.011618
     35       0.006931   0.025569   0.022885  -0.038198  -0.031932  -0.001213
     36       0.004871  -0.055627  -0.070409   0.010235   0.066023   0.028859
     37      -0.012555   0.013964   0.023928   0.008820  -0.007300  -0.001736
     38       0.001810  -0.000001   0.010940  -0.023690  -0.012838   0.005849
     39       0.003725  -0.049234  -0.063537   0.007726   0.062034   0.028569
     40      -0.002852  -0.001576  -0.004267   0.004392   0.000356   0.000760
     41      -0.001338  -0.042868  -0.016940   0.010306   0.017720   0.004829
     42       0.008396  -0.013853  -0.053163  -0.026322   0.047449   0.039092
     43       0.009007  -0.044715  -0.016762   0.005369  -0.023283  -0.020382
     44      -0.001774  -0.073922  -0.026024   0.032026   0.022125  -0.006191
     45      -0.001949  -0.073945  -0.070991   0.039641   0.073637   0.017694
     46       0.001249   0.035775  -0.014932  -0.009310   0.016969   0.015377
     47      -0.003504  -0.039389  -0.025227   0.024591   0.031457   0.004035
     48       0.005237   0.028188   0.012740  -0.001073  -0.035249  -0.025400
     49       0.004985   0.062018  -0.020415  -0.014564   0.024971   0.017721
     50      -0.003583  -0.017021   0.019741   0.010602  -0.029233  -0.019417
     51       0.002319  -0.008286   0.057821   0.001885  -0.076520  -0.045071
     52       0.003277   0.047068   0.033352  -0.021150  -0.025841  -0.001196
     53      -0.001973   0.019291   0.046624  -0.007887  -0.058732  -0.022901
     54       0.002623  -0.011749   0.047177   0.003872  -0.067168  -0.042088
     55       0.000943  -0.009072   0.018549  -0.002843  -0.015358  -0.005997
     56       0.002015   0.035355  -0.017496  -0.007042  -0.001285   0.000681
     57       0.007803   0.035031   0.012083  -0.004300  -0.044003  -0.033146
     58       0.002316  -0.050350  -0.034036   0.022568  -0.001425  -0.023920
     59       0.008248   0.037937  -0.103031   0.010650   0.034856  -0.008350
     60      -0.002328  -0.058218   0.069378   0.015023  -0.082334  -0.048838
     61      -0.003681  -0.049420   0.037856   0.002203  -0.004097   0.006494
     62      -0.000357   0.018579  -0.003162  -0.011904   0.027726   0.026402
     63      -0.000683   0.047799   0.004221  -0.015232   0.009372   0.028916
     64      -0.008122  -0.068905   0.034651   0.001492   0.050756   0.044257
     65      -0.000026  -0.011416   0.016796  -0.002167  -0.010149  -0.004701
     66      -0.004999   0.014894   0.021514  -0.022758   0.065415   0.071482
     67      -0.004690  -0.037089   0.015139   0.006314   0.013542   0.014549
     68       0.000917  -0.033621   0.042197   0.008288  -0.068202  -0.040467
     69      -0.003796   0.013919   0.026529  -0.020238   0.046916   0.060360
     70       0.000469   0.017987  -0.020997   0.007130  -0.018487  -0.015472
     71      -0.003288  -0.025138   0.018863  -0.001274   0.001124  -0.000469
     72       0.001479   0.068333   0.011023  -0.020057  -0.006667   0.031992
     73       0.003142   0.050256  -0.047022   0.006005  -0.026717  -0.030197
     74      -0.005320  -0.028383  -0.041143  -0.005979   0.091049   0.011042
     75      -0.008909  -0.041173   0.049279  -0.017800   0.079674   0.077213
     76       0.003543   0.048688  -0.035046   0.005409  -0.034886  -0.025115
     77      -0.004312   0.015924   0.019518  -0.007670   0.005305   0.032617
     78      -0.000967   0.015512  -0.039131   0.004637   0.012922  -0.028270
     79       0.000693   0.076007  -0.007593  -0.011614   0.003334   0.045601
     80      -0.001746   0.053977  -0.013011  -0.003600  -0.011137   0.009312
     81       0.003166  -0.038651  -0.040647   0.014626   0.005260  -0.068254
     82       0.000374   0.037822   0.010718  -0.012855   0.023153   0.048979
     83       0.005860   0.019799  -0.041767   0.014366  -0.051411  -0.059821
     84       0.002563  -0.031346  -0.038883   0.012598   0.008364  -0.061386
     85       0.004640  -0.036543   0.005814   0.002420   0.008332  -0.003399
     86       0.001621   0.006639  -0.010079   0.002488  -0.008861  -0.025858
     87       0.000221   0.038622  -0.052844   0.004599   0.009127  -0.034992
     88       0.012168  -0.088622   0.007197   0.016064  -0.030104  -0.033353
     89      -0.012430   0.025366   0.006911  -0.017399   0.079230   0.004102
     90       0.003442  -0.091215  -0.029254   0.019876   0.007569  -0.081828
     91       0.000691  -0.048570  -0.003628   0.005625   0.015507  -0.028131
     92       0.008618  -0.048695   0.021117   0.004888  -0.018284  -0.002813
     93      -0.002353   0.032308  -0.021785   0.005049  -0.038015   0.016501
     94       0.001915  -0.019641   0.021134  -0.002393  -0.002515   0.040310
     95       0.012536  -0.061566   0.051617   0.000061  -0.021674   0.046035
     96       0.009244   0.014379   0.035723  -0.002213  -0.054654   0.075199
     97       0.000385   0.024629   0.032869  -0.010842  -0.006625   0.078362
     98       0.005049  -0.062296   0.009727   0.007285  -0.009355  -0.002872
     99       0.009070   0.001790   0.027500   0.001089  -0.054106   0.061612
    100      -0.008550   0.020565  -0.029279   0.000909   0.004655   0.006188
    101      -0.002991  -0.004989  -0.010634   0.002553  -0.000563  -0.007695
    102      -0.001695   0.029194  -0.034255   0.010128  -0.059418   0.018749
    103      -0.016922  -0.020132  -0.115042   0.026561  -0.029621  -0.046062
    104      -0.006420   0.059790   0.003599  -0.011376   0.025320  -0.005048
    105       0.019712  -0.045535   0.078418  -0.002727  -0.051648   0.088114
    106      -0.004757   0.028770  -0.005658  -0.006766   0.037174  -0.030125
    107      -0.009174   0.015593  -0.041365   0.006719  -0.015167  -0.002236
    108      -0.004203   0.023380   0.005935  -0.007735   0.030190  -0.014147
    109       0.004004   0.002785   0.020382  -0.004672   0.006369   0.008228
    110      -0.012961   0.025651  -0.062421   0.012004  -0.053103   0.048362
    111      -0.000953   0.030524   0.036634  -0.018951   0.082352  -0.060929
    112       0.011618  -0.024495   0.038355   0.000587  -0.044094   0.071191
    113      -0.007248   0.026929  -0.022974   0.000787  -0.009041   0.014564
    114      -0.001431   0.028735   0.029121  -0.015772   0.065068  -0.043534
    115       0.005194  -0.006741   0.026802  -0.004652   0.006611   0.009085
    116       0.001951   0.018807   0.032008  -0.012297   0.040308  -0.023250
    117      -0.009546   0.038565  -0.017929  -0.004575   0.016801   0.001330
    118      -0.006493   0.013927  -0.019211  -0.002825   0.045278  -0.060106
    119       0.006593   0.012704   0.057325  -0.017622   0.059584  -0.038512
    120       0.006327   0.016168   0.069500  -0.023884   0.096101  -0.069492
    121       0.002054   0.001101   0.021118  -0.006161   0.021255  -0.010878
    122       0.007930   0.008480   0.063135  -0.018383   0.063332  -0.042774
    123      -0.007610  -0.000907  -0.042076   0.009170  -0.019736   0.003615
    124      -0.003435   0.004544  -0.008663  -0.000012   0.006963  -0.010027
    125       0.005090  -0.016183   0.010574   0.002754  -0.026308   0.032254
    126      -0.005912  -0.003774  -0.040308   0.010513  -0.032168   0.018535
    127      -0.005992  -0.007153  -0.045294   0.013538  -0.050814   0.039200
    128       0.001598  -0.024546  -0.022121   0.013377  -0.066018   0.062161
    129      -0.005414  -0.004026  -0.038017   0.010090  -0.031386   0.018503
    130      -0.000570   0.000551  -0.007787   0.002625  -0.014529   0.016398
    131      -0.000024  -0.014781  -0.018895   0.009192  -0.041688   0.036810
    132       0.000642  -0.008661  -0.009346   0.004918  -0.021734   0.018599
    133       0.002289   0.005441   0.015810  -0.004577   0.011713  -0.002389
    134      -0.001290  -0.007936  -0.016563   0.006329  -0.025628   0.020805
    135       0.003553  -0.006805   0.017426  -0.003288   0.014285  -0.016582
    136       0.002781   0.003384   0.017263  -0.004483   0.010951  -0.002009
    137      -0.000445   0.001555   0.001933  -0.001264   0.007680  -0.008583
    138       0.002605  -0.005114   0.012358  -0.002299   0.010448  -0.013040
    139       0.002124   0.002233   0.015054  -0.004040   0.010975  -0.003422
    140      -0.001558   0.004110  -0.003668  -0.000300   0.003809  -0.004623
    141       0.001157  -0.003046   0.003805  -0.000352   0.001718  -0.003453
    142      -0.000173   0.002218   0.003195  -0.001470   0.004615  -0.001504
    143      -0.000488   0.004294   0.001951  -0.001549   0.006854  -0.005380
    144      -0.000931  -0.001145  -0.007493   0.002105  -0.007348   0.005121
    145       0.002333  -0.000367   0.014919  -0.003670   0.011368  -0.007835
    146       0.000559   0.003708   0.009670  -0.003620   0.015999  -0.014079
    147       0.001605  -0.002335   0.004785  -0.000362  -0.001146   0.002085
    148      -0.007263   0.005475  -0.032405   0.005912  -0.015554   0.009728
    149       0.000372   0.005453   0.004530  -0.001840   0.003369   0.002515
    150      -0.010059  -0.001391  -0.060225   0.014134  -0.037266   0.014418
    151       0.005188   0.009364   0.035879  -0.010891   0.037019  -0.025382
    152      -0.000318  -0.004940  -0.007427   0.002667  -0.006819  -0.000719
    153      -0.007295   0.006495   0.017588   0.006236  -0.013370  -0.013683
    154       0.009175   0.003862   0.000639   0.013673   0.004879   0.002566
    155       0.023179   0.003930   0.004009   0.019585   0.003246  -0.000403
    156      -0.012870   0.005544   0.015913   0.004442  -0.012306  -0.012175
    157      -0.007049  -0.002201  -0.000978  -0.008070  -0.002038  -0.000927
    158      -0.051919  -0.017178  -0.010904  -0.042392  -0.004328   0.004905
    159       0.003947   0.010471   0.008635   0.019108  -0.002292  -0.012674
    160       0.007217   0.010281   0.015241   0.011798  -0.011820  -0.021706
    161       0.050999   0.045209   0.032994   0.074572  -0.015701  -0.079184
    162      -0.030690   0.006266   0.020652   0.006771  -0.014257  -0.011800
    163      -0.043047  -0.003036   0.005036  -0.008866  -0.004531   0.003360
    164      -0.095166  -0.035700  -0.027490  -0.085938   0.000825   0.040128
    165       0.074981  -0.006188   0.000526  -0.053517  -0.031179  -0.035647
    166       0.036929   0.012590   0.005672   0.048470   0.016037   0.017017
    167       0.139282   0.033475   0.019328   0.135533   0.040522   0.047838
    168      -0.216515   0.070041   0.114074   0.225577   0.008986   0.008409
    169      -0.035346   0.060811   0.059871   0.240259   0.062270   0.074344
    170      -0.172910   0.121518   0.146613   0.461677   0.091768   0.105757
    171      -0.005388   0.006562   0.012701   0.003459  -0.012049  -0.018673
    172      -0.020138   0.002614   0.010526  -0.009824  -0.016058  -0.026494
    173      -0.076336   0.007320   0.010631  -0.034204  -0.038605  -0.103499
    174       0.574999  -0.130433  -0.183771  -0.519474  -0.105179  -0.119859
    175      -0.105807   0.008985   0.018715   0.032277   0.001902  -0.002467
    176       0.105969   0.071877   0.062106   0.281683   0.072693   0.087121
    177       0.006056   0.007137   0.005066   0.017106   0.002172   0.000027
    178       0.018523   0.001599  -0.004619   0.016560   0.013949   0.024000
    179       0.088460  -0.005602  -0.010402   0.034637   0.038298   0.104616
    180      -0.030890   0.024428   0.046031   0.056506  -0.016644  -0.019647
    181       0.286331  -0.024073  -0.057992  -0.093397  -0.004070  -0.004399
    182       0.582125  -0.065127  -0.134864  -0.227463  -0.008746  -0.006239
    183      -0.027679   0.015984   0.027969   0.050412  -0.000035  -0.000313
    184       0.005396   0.005224  -0.000281   0.000425  -0.004038  -0.016081
    185      -0.035991   0.054950   0.077870   0.078201  -0.051246  -0.098895
    186      -0.009553   0.001321   0.013762   0.012677  -0.005395  -0.004304
    187       0.037496  -0.026256  -0.050139  -0.055356   0.021770   0.026783
    188      -0.007697   0.028732   0.030590   0.035314  -0.021571  -0.053890
    189      -0.002655   0.009585   0.003299  -0.018456  -0.004203   0.024448
    190       0.004884   0.035423   0.042592  -0.018588  -0.056541  -0.056595
    191      -0.004048   0.018278   0.015490   0.033283  -0.007442  -0.042481
    192       0.001395   0.008269   0.005678  -0.055521  -0.014623   0.060464
    193       0.010576   0.024302   0.038419  -0.095020  -0.074191  -0.014009
    194       0.004155   0.014776   0.001090   0.021312   0.003130  -0.018979
    195       0.000363   0.011009   0.005492  -0.030958  -0.011211   0.032762
    196       0.000689  -0.005699   0.022983  -0.096105  -0.042789   0.041418
    197       0.014388   0.034207   0.014718  -0.030744  -0.030009  -0.003526
    198      -0.010623  -0.014376   0.000126  -0.050160   0.004333   0.085622
    199       0.003125  -0.002886   0.017906  -0.073170  -0.035567   0.022071
    200       0.007513   0.008366  -0.013963   0.037370   0.024060  -0.005026
    201      -0.021731   0.000211   0.002352   0.039384   0.018999  -0.003735
    202       0.013177  -0.027964  -0.038522  -0.001472   0.029883   0.009054
    203       0.006908   0.020047   0.005427   0.001646  -0.009453  -0.016857
    204      -0.024141   0.003304   0.016940   0.037394   0.007288  -0.000393
    205      -0.012423  -0.008541   0.020086   0.026277  -0.004542  -0.013678
    206       0.014258   0.014956   0.001821  -0.014424  -0.012108  -0.000638
    207       0.015904  -0.021785  -0.067494  -0.029597   0.049632   0.035118
    208       0.001956  -0.026799  -0.015653   0.016174   0.017820  -0.004051
    209       0.015645   0.059341   0.027136  -0.086707  -0.048413   0.012414
    210       0.013632   0.016704  -0.040795  -0.044361   0.023247   0.030004
    211      -0.016087  -0.016484   0.020103   0.066690   0.002820  -0.030863
    212       0.003167   0.009919   0.019729  -0.021165  -0.023719  -0.003769
    213       0.001785  -0.092913  -0.088567   0.036425   0.087160   0.027277
    214      -0.018097   0.045666   0.035913  -0.003337  -0.000577   0.013455
    215       0.001754   0.026735   0.023175  -0.039701  -0.021379   0.010718
    216       0.016466   0.024200  -0.050851  -0.056471   0.034308   0.046439
    217      -0.001675  -0.127396  -0.010936   0.039536  -0.025805  -0.039839
    218      -0.002118  -0.095043  -0.021150   0.029950   0.011235  -0.012041
    219       0.019123   0.016034  -0.060757  -0.043378   0.038744   0.040291
    220       0.023787   0.015996  -0.024134  -0.028074  -0.034262  -0.011704
    221      -0.003144  -0.129905  -0.030917   0.060732   0.018222  -0.026219
    222      -0.007396  -0.057224  -0.041335  -0.002243   0.059590   0.037552
    223       0.015548  -0.048632  -0.020659  -0.000874  -0.035254  -0.026753
    224      -0.000738  -0.018232  -0.028841   0.021256   0.037587   0.010649
    225      -0.007346  -0.114127  -0.100449   0.071765   0.111999   0.022236
    226      -0.003376  -0.019014  -0.075304   0.026445   0.096751   0.040330
    227      -0.003267  -0.062874  -0.067895   0.033398   0.088641   0.030357
    228      -0.005785  -0.123433  -0.111610   0.061450   0.127043   0.037498
    229       0.007672   0.104877   0.051519  -0.051420  -0.071047  -0.012049
    230      -0.004414  -0.028463  -0.031058   0.037535   0.040411  -0.000460
    231       0.008275   0.067986   0.046653  -0.017313  -0.078983  -0.042920
    232       0.005197   0.059064  -0.078354  -0.002493   0.088580   0.042923
    233      -0.010195  -0.097396   0.015751   0.030678  -0.011430  -0.012009
    234       0.009289   0.083661  -0.002764  -0.012741  -0.028609  -0.020595
    235       0.007967   0.086694  -0.014439  -0.020382   0.018312   0.012767
    236       0.000713   0.031629   0.014483  -0.000001  -0.029521  -0.019701
    237      -0.001383  -0.047014   0.094161   0.008164  -0.104804  -0.058556
    238       0.002408   0.060705   0.060257  -0.032247  -0.032963   0.007684
    239      -0.005718   0.004995   0.104608  -0.015515  -0.088458  -0.023371
    240       0.012375   0.103394  -0.004548  -0.019504  -0.050242  -0.038967
    241       0.008079   0.033350  -0.060689   0.008926  -0.032757  -0.055718
    242       0.013717   0.115368  -0.134901   0.003479  -0.018982  -0.063896
    243       0.009595   0.110182   0.030910  -0.025686  -0.092061  -0.058923
    244      -0.006040  -0.176796   0.001304   0.044595   0.045302   0.021157
    245       0.011336   0.011593  -0.154959   0.027775   0.073914  -0.001152
    246       0.005096  -0.076734  -0.015499   0.027367   0.027731   0.005573
    247       0.005743  -0.050685  -0.083835   0.037093  -0.005510  -0.052235
    248       0.004472  -0.018767  -0.082064   0.016628   0.074006   0.031046
    249      -0.005716  -0.114542   0.101124   0.030718  -0.122068  -0.077709
    250      -0.001255  -0.005225   0.012250  -0.010369   0.029983   0.031491
    251      -0.002274   0.066807  -0.040853  -0.031119   0.119056   0.099392
    252      -0.003423  -0.111531   0.101356   0.030300  -0.128190  -0.086892
    253      -0.005606  -0.115704   0.078097   0.025142  -0.082876  -0.053895
    254      -0.001097  -0.029172   0.025886  -0.000144  -0.003611  -0.001695
    255      -0.000174   0.085457  -0.017700  -0.027286   0.044828   0.059447
    256      -0.013300  -0.111853   0.053211  -0.003358   0.113551   0.088152
    257       0.002526   0.061200  -0.023309  -0.018947   0.022573   0.026866
    258       0.003468   0.104132  -0.028263  -0.016822  -0.015529   0.011885
    259      -0.008021  -0.066480   0.029572   0.004152   0.046998   0.039326
    260      -0.004304  -0.066928   0.040592   0.005473   0.008650   0.002969
    261      -0.009741  -0.027198   0.039547  -0.026461   0.113460   0.103174
    262      -0.006300  -0.053798   0.027665   0.005462   0.024327   0.026527
    263       0.003832  -0.021779   0.062179   0.013111  -0.123407  -0.053153
    264       0.004313   0.140346  -0.029107  -0.025310  -0.012294   0.047593
    265       0.001245   0.018941  -0.027354   0.007571  -0.019170  -0.026001
    266      -0.004629  -0.127664  -0.001772   0.006890   0.062228  -0.087477
    267       0.000895   0.124936  -0.038369  -0.028232   0.040909   0.085850
    268       0.006129   0.146239  -0.074723  -0.001719  -0.052403   0.007489
    269      -0.006349   0.044418  -0.110970  -0.016832   0.162258   0.085016
    270       0.002708  -0.023291   0.092516  -0.006431  -0.088763  -0.059711
    271       0.004047   0.015410  -0.062788   0.010559  -0.012603  -0.082544
    272      -0.005738   0.003034  -0.067401  -0.010584   0.117326   0.042949
    273      -0.014067  -0.083953   0.080717  -0.021096   0.114340   0.111458
    274       0.002721   0.025087  -0.039446   0.012011  -0.035866  -0.043626
    275      -0.012631  -0.013042   0.092390  -0.029955   0.076875   0.144692
    276      -0.013818  -0.076849   0.101003  -0.030199   0.119992   0.138777
    277       0.009675   0.068538  -0.069073   0.013948  -0.079246  -0.084619
    278       0.001679   0.056169  -0.039334   0.006582  -0.043448  -0.040256
    279       0.003088   0.039157  -0.079927   0.015060  -0.016633  -0.077510
    280      -0.001860   0.161478  -0.032285  -0.018890   0.003823   0.068823
    281      -0.006929   0.045313   0.028249  -0.017073   0.022858   0.070450
    282      -0.003117   0.073015  -0.056261   0.000900   0.006598  -0.015393
    283       0.001588   0.039539   0.004283  -0.009304   0.006296   0.038305
    284      -0.001297   0.110093  -0.035580  -0.006901  -0.011483   0.016132
    285       0.006280  -0.096392  -0.036073   0.023222   0.001978  -0.099216
    286      -0.004940   0.078328   0.014181  -0.022949   0.043889   0.073296
    287       0.013826  -0.007472  -0.052859   0.026861  -0.091948  -0.080060
    288      -0.001708   0.097968  -0.074893   0.002293  -0.004482  -0.031919
    289       0.018406  -0.114624   0.031367   0.014390  -0.029374   0.006888
    290      -0.023622   0.135783  -0.055034  -0.017801   0.061258  -0.049809
    291      -0.000926   0.098022  -0.101259   0.014783  -0.046819  -0.092264
    292       0.022271  -0.150855   0.018748   0.029904  -0.074271  -0.053783
    293      -0.006318  -0.072328   0.066810  -0.022178   0.121809   0.058641
    294       0.001534  -0.030642   0.007254  -0.008923   0.079702   0.040213
    295       0.001592  -0.036890  -0.024428   0.013410  -0.017390  -0.073796
    296      -0.018171   0.014306   0.024447  -0.027372   0.130892   0.025405
    297       0.005337  -0.174089  -0.029106   0.030955   0.020993  -0.134166
    298      -0.000525  -0.081847  -0.032363   0.014300   0.040784  -0.106869
    299       0.007978   0.022595   0.035769  -0.006834  -0.039863   0.071762
    300       0.005721  -0.141871  -0.032583   0.026093   0.025744  -0.123111
    301      -0.002735  -0.043803  -0.010663   0.007554   0.008545  -0.035286
    302       0.010194  -0.159277   0.005649   0.021358   0.014982  -0.105201
    303      -0.004807   0.077602  -0.022229   0.000326  -0.054815   0.047683
    304       0.012089  -0.098402   0.055493  -0.000004   0.015703   0.031172
    305       0.020307  -0.045908   0.100622  -0.010111  -0.043219   0.122555
    306      -0.012724   0.079429  -0.063133   0.006649  -0.038382  -0.003436
    307      -0.005951   0.028023  -0.012088  -0.001476  -0.009644   0.023904
    308       0.012967  -0.078538   0.055755   0.000350  -0.012930   0.048265
    309       0.019465  -0.008558   0.087990  -0.008642  -0.060150   0.115149
    310       0.008888   0.037801   0.092665  -0.024717   0.003436   0.113807
    311       0.006338  -0.089726   0.003481   0.013126  -0.021654  -0.000040
    312      -0.015133   0.087040  -0.089373   0.012992  -0.068760   0.021009
    313      -0.031089   0.008412  -0.184512   0.038126  -0.077918   0.016246
    314       0.004169   0.023459   0.050416  -0.016138   0.044219  -0.024699
    315      -0.007342   0.075000  -0.037376   0.003362  -0.062696   0.066536
    316      -0.015400  -0.066959  -0.143363   0.040786  -0.038720  -0.107387
    317      -0.028006   0.134695  -0.091494  -0.001880  -0.012822   0.034961
    318       0.010323  -0.059239  -0.019047   0.021104  -0.051422  -0.064534
    319      -0.008813  -0.040119  -0.078232   0.021281  -0.004022  -0.084727
    320       0.000628   0.079099   0.060142  -0.027728   0.066672  -0.023087
    321       0.030479  -0.087181   0.120240  -0.003033  -0.071527   0.128872
    322      -0.019369   0.076637  -0.044599  -0.013974   0.118205  -0.134892
    323       0.000670  -0.022607  -0.002460   0.006147  -0.031499   0.033438
    324       0.034288  -0.091897   0.124725  -0.000051  -0.098045   0.150690
    325       0.007154  -0.002214   0.031481  -0.005471   0.004582   0.008818
    326      -0.021906   0.070313  -0.084010   0.002719   0.036635  -0.084067
    327      -0.013072   0.053331  -0.017115  -0.011817   0.070342  -0.060117
    328      -0.010225   0.042966  -0.026012  -0.005619   0.039204  -0.032475
    329      -0.020961   0.030575  -0.109852   0.024135  -0.106266   0.100787
    330      -0.013343   0.032711  -0.042055   0.002054  -0.000875   0.007764
    331       0.014359  -0.020680   0.063539  -0.009835   0.022249  -0.010680
    332      -0.012634   0.028835  -0.057682   0.010046  -0.046698   0.045821
    333       0.004831   0.029420   0.076587  -0.030351   0.131389  -0.102720
    334       0.015490  -0.038362   0.044997   0.004519  -0.077929   0.111061
    335      -0.009225   0.027459  -0.036267   0.004440  -0.023988   0.026624
    336      -0.019831   0.052229  -0.069355   0.004317  -0.000613  -0.005198
    337       0.006939  -0.005161   0.040531  -0.009770   0.026692   0.021009
    338       0.001428   0.019436   0.029682  -0.012002   0.040155  -0.022595
    339      -0.023462   0.058569  -0.079816   0.002234   0.037233  -0.072375
    340      -0.023262   0.037684  -0.093697   0.005181   0.072619  -0.152779
    341       0.013240   0.003926   0.093019  -0.025400   0.087755  -0.050774
    342       0.009226   0.011405   0.063844  -0.012557  -0.021458   0.117100
    343      -0.014362   0.025295  -0.053869   0.000705   0.059404  -0.103670
    344       0.009479   0.008240   0.071663  -0.019701   0.064570  -0.052050
    345       0.015212   0.010045   0.124329  -0.037230   0.145547  -0.106510
    346       0.012366   0.018342   0.114774  -0.036038   0.137984  -0.099818
    347       0.008082   0.022590   0.081587  -0.027005   0.098768  -0.070186
    348       0.013279   0.025154   0.125538  -0.040582   0.154836  -0.106962
    349      -0.009090  -0.009860  -0.067817   0.020184  -0.075888   0.057244
    350       0.014519   0.008539   0.113464  -0.032865   0.124137  -0.095445
    351      -0.014697  -0.008252  -0.097005   0.025046  -0.074062   0.036585
    352       0.002147   0.015695   0.044705  -0.017263   0.073263  -0.058764
    353       0.011518  -0.018642   0.043111  -0.003545  -0.017073   0.041024
    354      -0.011196  -0.003005  -0.063902   0.014541  -0.032982   0.006443
    355      -0.009142   0.010308  -0.035835   0.004552   0.001788  -0.020160
    356       0.000827  -0.015842  -0.012986   0.007889  -0.037060   0.031029
    357      -0.003389  -0.006286  -0.031233   0.009657  -0.035704   0.026791
    358      -0.008916  -0.011227  -0.066010   0.019584  -0.071444   0.053989
    359       0.001340  -0.029568  -0.030805   0.017290  -0.084286   0.079561
    360       0.000252  -0.010338  -0.016803   0.007751  -0.035908   0.033599
    361       0.005738   0.007608   0.042169  -0.012088   0.040486  -0.026334
    362      -0.004552  -0.006605  -0.030675   0.008650  -0.026445   0.013646
    363       0.003545  -0.012096   0.000820   0.004024  -0.025714   0.028198
    364       0.001010   0.010496   0.011826  -0.004673   0.012350  -0.000957
    365       0.000938  -0.010224  -0.008704   0.005592  -0.028773   0.028709
    366       0.006053  -0.007711   0.035584  -0.008139   0.034182  -0.034883
    367       0.004428   0.008352   0.036440  -0.011154   0.040084  -0.029035
    368      -0.000151   0.004948   0.008570  -0.004007   0.020013  -0.020048
    369       0.003943  -0.005364   0.023203  -0.005378   0.023828  -0.025903
    370       0.000240   0.000247  -0.007229   0.003278  -0.022554   0.029438
    371       0.001667   0.001900   0.017513  -0.005590   0.025139  -0.024134
    372       0.003647  -0.006262   0.017293  -0.003235   0.013528  -0.015863
    373       0.000532   0.003952   0.008537  -0.002993   0.008469  -0.001308
    374      -0.002232   0.004890  -0.008271   0.000837  -0.001248   0.000277
    375      -0.002064  -0.001247  -0.012738   0.003119  -0.008133   0.001785
    376       0.010052  -0.003267   0.055323  -0.012342   0.034531  -0.015897
    377      -0.001777   0.003766  -0.001576  -0.001360   0.012803  -0.018305
    378       0.003535  -0.002382   0.014322  -0.002297   0.001317   0.007314
    379      -0.001403  -0.000315  -0.005651   0.000987  -0.000232  -0.007340
    380      -0.002073   0.004000  -0.004212  -0.000595   0.008974  -0.014348
    381      -0.005999   0.001762  -0.033602   0.007590  -0.023070   0.013760
    382       0.000224   0.000397   0.003863  -0.001294   0.005057  -0.005776
    383       0.006299   0.003000   0.040341  -0.010372   0.032420  -0.014940
    384       0.003034  -0.004064   0.012306  -0.001935   0.005101  -0.004557
    385      -0.008206   0.007203  -0.036016   0.006404  -0.017476   0.012941
    386      -0.001006   0.006518  -0.004108   0.000236  -0.004903   0.010107
    387      -0.001815   0.000379  -0.011982   0.002991  -0.011481   0.010366
    388      -0.009241   0.006398  -0.042390   0.007989  -0.021259   0.012916
    389       0.004890   0.005028   0.028049  -0.006930   0.015636  -0.000578
    390       0.004049  -0.002604   0.015413  -0.002306   0.000929   0.005106
    391      -0.010773   0.005773  -0.051348   0.010126  -0.026521   0.013575
    392      -0.001718   0.005636  -0.006335   0.000508  -0.002249   0.003865
    393      -0.013585   0.000714  -0.076563   0.016937  -0.039845   0.008789
    394      -0.003681  -0.006945  -0.040074   0.014182  -0.070997   0.078514
    395      -0.005018  -0.019271  -0.056764   0.020662  -0.090570   0.085186
    396      -0.019052  -0.023514  -0.144143   0.043305  -0.166108   0.139679
    397       0.014890   0.026794   0.117944  -0.037834   0.152178  -0.135082
    398      -0.001451  -0.000501  -0.008463   0.001243   0.003861  -0.013729
    399      -0.000978   0.019658   0.022521  -0.014283   0.087059  -0.105442
    400       0.009632   0.016498   0.070533  -0.021828   0.080348  -0.062537
    401       0.005482   0.013155   0.054077  -0.019881   0.098541  -0.109127
    402       0.005940   0.008984   0.006506   0.019742   0.001200  -0.004212
    403       0.014819   0.006153   0.005452   0.016602   0.002675   0.005715
    404       0.086948   0.021249   0.011101   0.065914   0.018875   0.032894
    405       0.002839   0.008882   0.008695   0.015223  -0.003419  -0.011079
    406       0.003088   0.006750   0.010052   0.008593  -0.006908  -0.012043
    407       0.032263   0.025437   0.018242   0.042068  -0.008101  -0.041443
    408       0.011491   0.010259   0.004074   0.026094   0.006091   0.000220
    409       0.027692   0.009354   0.007325   0.026970   0.005663   0.011320
    410       0.151694   0.037320   0.019587   0.118622   0.034945   0.061668
    411      -0.005954   0.003175   0.008859  -0.000623  -0.008673  -0.008745
    412      -0.012563  -0.006372  -0.011102  -0.009488   0.007780   0.010708
    413      -0.060973  -0.036521  -0.025966  -0.075439  -0.000430   0.021278
    414      -0.068122   0.003863   0.025110   0.001141  -0.017219  -0.006492
    415      -0.039034  -0.002979   0.004314  -0.008660  -0.004067   0.003403
    416      -0.052373  -0.024894  -0.024407  -0.064071  -0.000783   0.009178
    417      -0.003538   0.002892   0.006824   0.001852  -0.005670  -0.008217
    418       0.011364   0.002249  -0.008066   0.009037   0.009325   0.000120
    419      -0.039313  -0.030458  -0.026509  -0.058450   0.004751   0.014038
                 42         43         44         45         46         47    
      0       0.025711   0.000027   0.000242   0.001568   0.000318   0.000283
      1       0.029400  -0.000039   0.000102   0.000886   0.000419   0.000406
      2       0.134569  -0.000298  -0.000737  -0.004081   0.000685   0.000588
      3       0.017319   0.000062   0.000397   0.002526   0.000382   0.000379
      4       0.008648  -0.000037  -0.000012   0.000043   0.000070   0.000033
      5       0.028009  -0.000078  -0.000087  -0.000444   0.000090   0.000106
      6       0.011414   0.000047   0.000300   0.001895   0.000257   0.000242
      7      -0.010247  -0.000055  -0.000160  -0.000941  -0.000191  -0.000245
      8      -0.049794   0.000006   0.000254   0.001531  -0.000184  -0.000114
      9       0.007357   0.000005   0.000054   0.000301  -0.000032  -0.000103
     10      -0.027820  -0.000034  -0.000054  -0.000310  -0.000291  -0.000333
     11      -0.140035   0.000100   0.000713   0.004234  -0.000745  -0.000619
     12       0.013736   0.000057   0.000360   0.002296   0.000348   0.000350
     13      -0.005892  -0.000089  -0.000358  -0.002187  -0.000283  -0.000363
     14      -0.014116  -0.000030   0.000079   0.000540   0.000189   0.000222
     15       0.011332   0.000069   0.000406   0.002588   0.000415   0.000434
     16       0.008951  -0.000092  -0.000371  -0.002234  -0.000205  -0.000284
     17       0.061914  -0.000040   0.000043   0.000447   0.000512   0.000534
     18       0.001703   0.000045   0.000225   0.001403   0.000249   0.000252
     19       0.030380  -0.000083  -0.000269  -0.001523  -0.000164  -0.000211
     20       0.121635   0.000006   0.000326   0.002266   0.000673   0.000618
     21      -0.031474   0.000068   0.000228   0.001469   0.000330   0.000191
     22       0.060873   0.000180   0.000927   0.005742   0.000054   0.000130
     23       0.085700  -0.000101  -0.000208  -0.000910   0.000669   0.000445
     24      -0.048323   0.000030  -0.000035  -0.000069   0.000534   0.000489
     25       0.003385   0.000117   0.000462   0.003209   0.001045   0.001318
     26       0.039537   0.000019   0.000499   0.003625   0.001378   0.000858
     27      -0.149106   0.000416   0.001978   0.012752   0.002795   0.002272
     28      -0.091760   0.000679   0.002929   0.018329   0.002675   0.002636
     29       0.025046  -0.000000   0.000636   0.004789   0.002080   0.001393
     30       0.010036  -0.000315  -0.001836  -0.011273  -0.000682  -0.000552
     31       0.017959  -0.000143  -0.000316  -0.000633   0.002773   0.003278
     32       0.000856   0.000232   0.001524   0.009823   0.001698   0.001109
     33      -0.003748  -0.000463  -0.002367  -0.012995   0.001573   0.001971
     34       0.032885  -0.000110  -0.000022   0.001019   0.002647   0.003212
     35      -0.037963   0.000293   0.000685   0.001977  -0.003606  -0.004509
     36       0.020145  -0.000537  -0.002642  -0.015093  -0.000181   0.002470
     37       0.007858  -0.000244  -0.001150  -0.007280   0.000837  -0.001328
     38      -0.029304   0.000146  -0.000247  -0.004820  -0.006181  -0.006227
     39       0.018077  -0.000545  -0.002757  -0.016225  -0.000932   0.001960
     40       0.000529  -0.000118  -0.000727  -0.004045   0.000815  -0.002407
     41       0.005432   0.000037  -0.000046  -0.001925  -0.002638  -0.002767
     42      -0.014481  -0.000633  -0.004138  -0.025901  -0.004413  -0.001811
     43      -0.021437   0.000725   0.002267   0.013487  -0.003880  -0.003879
     44       0.021835   0.000259   0.001492   0.008206  -0.000998  -0.000389
     45       0.049883  -0.000488  -0.001716  -0.008203   0.003089   0.005365
     46       0.006525  -0.000478  -0.000785  -0.002316   0.008289  -0.000396
     47       0.028459  -0.000098   0.000551   0.004205   0.004364   0.001227
     48      -0.010359   0.000685   0.000985   0.002105  -0.012131  -0.003719
     49       0.016051  -0.000448   0.000317   0.003949   0.008386  -0.003596
     50      -0.010262   0.000450   0.000346   0.000430  -0.004206   0.000380
     51      -0.032198   0.001093   0.002678   0.009047  -0.015245  -0.005094
     52      -0.013729  -0.000111   0.001256   0.004460   0.001085  -0.004819
     53      -0.031937   0.000421  -0.000731  -0.009129  -0.010805   0.000523
     54      -0.027881   0.001034   0.002775   0.009767  -0.014556  -0.004914
     55      -0.009067   0.000128   0.000260  -0.001117  -0.002774  -0.001600
     56      -0.005829  -0.000066  -0.000763  -0.009108  -0.008640   0.000072
     57      -0.016101   0.000911   0.004550   0.019260  -0.014147  -0.009372
     58      -0.003304   0.001083  -0.000583   0.000031  -0.005824   0.001012
     59       0.011389   0.000739   0.000324   0.002304  -0.010651  -0.001636
     60      -0.034558   0.001090   0.000815  -0.000137  -0.014235   0.000303
     61      -0.000605  -0.000497   0.000539  -0.004445  -0.003105   0.000894
     62       0.011953  -0.001127   0.002360   0.000517  -0.005947  -0.001860
     63       0.009024  -0.001834   0.003427   0.008352   0.006612  -0.000750
     64       0.031882  -0.001789   0.001216  -0.015435  -0.018168   0.000928
     65      -0.007477   0.000074   0.000863  -0.001180  -0.007702  -0.001099
     66       0.037409  -0.002675   0.001867  -0.000078   0.010898   0.000184
     67       0.012707  -0.001219   0.002487  -0.009167  -0.022338   0.000038
     68      -0.033885   0.001077  -0.000958  -0.002474   0.000313   0.002036
     69       0.029087  -0.002433   0.001886   0.000646   0.010250  -0.000069
     70      -0.007445  -0.000272   0.001381   0.000299  -0.009044  -0.000612
     71      -0.003730   0.000427  -0.002786  -0.007637   0.008837   0.003948
     72       0.004063  -0.002297   0.002374   0.011491   0.025750  -0.000145
     73      -0.016820   0.000408   0.000099   0.007111   0.002644  -0.001266
     74       0.018906   0.002394  -0.007447  -0.005561   0.013913   0.001304
     75       0.044620  -0.002544   0.001864  -0.009805  -0.007918   0.000107
     76      -0.016126   0.000012   0.000194   0.004802   0.005364  -0.000190
     77       0.013377  -0.001914   0.002976  -0.005651  -0.000378   0.005353
     78      -0.009079   0.002113  -0.007279  -0.003403   0.007111  -0.003943
     79       0.021545  -0.002212   0.000683  -0.007414   0.014756   0.006963
     80       0.002173  -0.000597  -0.001407  -0.006991   0.011146   0.005622
     81      -0.027925   0.004702  -0.007621   0.000819   0.002254  -0.004657
     82       0.025706  -0.001018   0.000223  -0.010145   0.011261   0.009212
     83      -0.033971   0.001896  -0.001644   0.003452   0.009809   0.000689
     84      -0.024447   0.004409  -0.007331  -0.000116   0.002835  -0.003845
     85       0.000514   0.001547  -0.000023  -0.002060   0.000052   0.004461
     86      -0.013848   0.001119  -0.000786   0.002512   0.005572  -0.001295
     87      -0.011940   0.003364  -0.010107  -0.009149   0.017390   0.000923
     88      -0.018110   0.001436   0.004864   0.005593  -0.006435   0.003013
     89       0.010635   0.002940  -0.008387  -0.001715  -0.000330  -0.005412
     90      -0.033955   0.004513  -0.004453   0.008132  -0.011132  -0.008999
     91      -0.010203   0.002580  -0.002550   0.003901  -0.006272  -0.001250
     92      -0.004081  -0.001079   0.006582   0.002459  -0.000522  -0.000333
     93       0.003386  -0.006658   0.011238  -0.001586  -0.000966   0.004705
     94       0.018628  -0.003989   0.004191  -0.004371   0.001829   0.000245
     95       0.018230  -0.004762   0.008821  -0.003684   0.005045  -0.003056
     96       0.027574  -0.006395   0.015219  -0.005899   0.003536   0.013125
     97       0.034970  -0.007780   0.005419  -0.010751   0.009583   0.000552
     98      -0.002038  -0.003834   0.005523   0.001083  -0.000249  -0.009078
     99       0.021653  -0.005157   0.014582  -0.004333   0.002412   0.012919
    100       0.004084  -0.004104   0.001516  -0.004107   0.003936   0.000859
    101      -0.003641  -0.005388   0.003585   0.001118  -0.001261  -0.005622
    102       0.001844  -0.007397   0.017942   0.000103  -0.002940   0.017591
    103      -0.021869  -0.008240   0.012306   0.001951  -0.002130  -0.002389
    104      -0.000747  -0.003956  -0.002888   0.000429  -0.001501   0.002609
    105       0.033902  -0.004843   0.012376  -0.006666   0.006098   0.004353
    106      -0.009993   0.002609  -0.005341   0.001276  -0.001282   0.013837
    107      -0.002321  -0.007369   0.006570   0.000189  -0.000992  -0.005632
    108      -0.003669  -0.002286  -0.011539   0.002549  -0.001955   0.012154
    109       0.004147   0.002787   0.002273  -0.001994   0.001719   0.009000
    110       0.017618  -0.006256   0.004181  -0.002958   0.002993  -0.010399
    111      -0.020348   0.014340  -0.023635   0.007389  -0.006329   0.014584
    112       0.027881  -0.004869   0.007856  -0.006963   0.007248  -0.006222
    113       0.005996   0.011136  -0.008135   0.001194  -0.000527  -0.009310
    114      -0.013953   0.013257  -0.023394   0.006566  -0.005443   0.014080
    115       0.004545  -0.002014   0.003243  -0.003225   0.003789  -0.019320
    116      -0.007252   0.018130  -0.009106   0.002757  -0.002294  -0.001312
    117       0.002625   0.007795  -0.030137   0.005837  -0.003865   0.006207
    118      -0.022811   0.018124   0.007305   0.001195  -0.001330  -0.023141
    119      -0.012750   0.018428  -0.005833   0.002650  -0.002574   0.003618
    120      -0.023415   0.012217  -0.014219   0.005303  -0.004905   0.017483
    121      -0.003276  -0.032655   0.011068  -0.004769   0.004829  -0.024636
    122      -0.014447   0.010282   0.001067   0.000993  -0.001329   0.004090
    123       0.000416  -0.005256  -0.005341   0.001447  -0.001036  -0.011361
    124      -0.003937  -0.043961   0.012925  -0.005312   0.005504  -0.045989
    125       0.012222   0.020735  -0.000124  -0.000180  -0.000153   0.026555
    126       0.006152   0.042837  -0.007890   0.003392  -0.003350   0.012330
    127       0.013829  -0.000745  -0.004106  -0.000479   0.001024  -0.007755
    128       0.022648   0.011067  -0.008653   0.001079  -0.000914   0.034834
    129       0.006186   0.046539  -0.007217   0.003367  -0.003412   0.014775
    130       0.006455   0.038885  -0.009898   0.002863  -0.002580   0.019840
    131       0.013219  -0.016398  -0.008512   0.000627  -0.000071   0.011893
    132       0.006785   0.063253   0.001562   0.001768  -0.002633   0.035084
    133      -0.000033   0.040082  -0.009224   0.003531  -0.003492   0.025796
    134       0.007307  -0.024181  -0.010953   0.001611  -0.000873   0.003149
    135      -0.006814  -0.102024   0.028355  -0.010408   0.010119  -0.058641
    136      -0.000009  -0.002181  -0.012275   0.002749  -0.002136   0.010915
    137      -0.003412  -0.014479   0.007629  -0.002108   0.001946  -0.012898
    138      -0.005423  -0.074686   0.026830  -0.009220   0.008778  -0.048920
    139      -0.000667  -0.057421  -0.023987   0.004005  -0.002362  -0.004474
    140      -0.001795   0.026863   0.005100  -0.000189  -0.000215   0.002665
    141      -0.001566  -0.025786   0.015424  -0.004899   0.004509  -0.021002
    142      -0.000171  -0.029826  -0.024630   0.005620  -0.004344   0.005084
    143      -0.001950   0.015567   0.004524  -0.000673   0.000467  -0.000543
    144       0.001820   0.019380   0.001925   0.000146  -0.000434   0.007080
    145      -0.002718  -0.049918   0.001410  -0.002242   0.002722  -0.021563
    146      -0.005328  -0.043208   0.000986  -0.001312   0.001760  -0.022187
    147       0.000807  -0.002312   0.005000  -0.001656   0.001510  -0.002195
    148       0.003761   0.073859  -0.026618   0.010242  -0.010043   0.044069
    149       0.001482   0.048845  -0.011938   0.004332  -0.004116   0.027494
    150       0.003924   0.012631  -0.003830   0.001514  -0.001193  -0.017532
    151      -0.008490   0.049429   0.020244  -0.003522   0.002231   0.007031
    152      -0.001048  -0.044749   0.019292  -0.006517   0.006204  -0.032813
    153       0.015715   0.000103   0.000612   0.003893   0.000595   0.000628
    154      -0.000893  -0.000045  -0.000183  -0.001096  -0.000107  -0.000167
    155       0.002798   0.000029   0.000061   0.000330   0.000210   0.000259
    156       0.013426   0.000098   0.000573   0.003636   0.000524   0.000550
    157       0.000669  -0.000013   0.000017   0.000167  -0.000022  -0.000056
    158      -0.015324   0.000048   0.000148   0.000772  -0.000168  -0.000116
    159       0.030378  -0.000048  -0.000140  -0.000845   0.000025  -0.000085
    160       0.041189  -0.000045   0.000214   0.001707   0.000686   0.000691
    161       0.193928  -0.000499  -0.001191  -0.006477   0.001081   0.000883
    162       0.008546   0.000138   0.000780   0.004927   0.000644   0.000693
    163      -0.015921   0.000066   0.000369   0.002324   0.000092   0.000096
    164      -0.102274   0.000227   0.000583   0.003048  -0.000980  -0.000894
    165       0.056162   0.000117   0.000776   0.004948   0.000655   0.000686
    166      -0.028987  -0.000023  -0.000207  -0.001306  -0.000071  -0.000131
    167      -0.091245   0.000112  -0.000000  -0.000261   0.000361   0.000414
    168      -0.041063   0.000297   0.001672   0.010619   0.001841   0.001964
    169      -0.142990   0.000070  -0.000067  -0.000530   0.000402   0.000379
    170      -0.216300   0.000316   0.000945   0.005696   0.001673   0.001828
    171       0.032874   0.000036   0.000317   0.002084   0.000474   0.000457
    172       0.051287  -0.000041   0.000159   0.001336   0.000714   0.000721
    173       0.242386  -0.000459  -0.001329  -0.007477   0.001266   0.001078
    174       0.236999  -0.000157  -0.000521  -0.003260  -0.001155  -0.001273
    175       0.006980  -0.000038  -0.000013   0.000039   0.000012  -0.000030
    176      -0.171068   0.000203   0.000222   0.001053   0.000816   0.000898
    177       0.001236  -0.000006  -0.000027  -0.000241  -0.000177  -0.000269
    178      -0.047853  -0.000036  -0.000126  -0.000853  -0.000573  -0.000640
    179      -0.245354   0.000255   0.001279   0.007485  -0.001294  -0.001079
    180       0.019295   0.000201   0.001207   0.007672   0.001173   0.001245
    181       0.016702  -0.000077  -0.000559  -0.003605  -0.000594  -0.000703
    182       0.030413  -0.000122  -0.001263  -0.008294  -0.001218  -0.001297
    183      -0.004468   0.000036   0.000169   0.001000   0.000250   0.000210
    184       0.038734  -0.000056  -0.000135  -0.000720  -0.000149  -0.000180
    185       0.184592   0.000221   0.001400   0.008773   0.000843   0.000941
    186       0.002025   0.000050   0.000247   0.001488   0.000197   0.000308
    187      -0.031794  -0.000255  -0.001128  -0.006649  -0.000182  -0.000321
    188       0.113754  -0.000024   0.000173   0.001366   0.000682   0.000557
    189      -0.073425   0.000210   0.000882   0.005499   0.000623   0.000241
    190       0.064452   0.000554   0.002665   0.016055  -0.000127  -0.000235
    191       0.106523  -0.000198  -0.000655  -0.003636   0.000538   0.000450
    192      -0.194726   0.000711   0.003578   0.022771   0.003562   0.002685
    193      -0.079038   0.001129   0.005052   0.030844   0.001138   0.001049
    194       0.057501  -0.000202  -0.000463  -0.002113   0.001505   0.001068
    195      -0.112576   0.000485   0.002414   0.015221   0.001520   0.001049
    196      -0.174007   0.000772   0.003244   0.020586   0.004940   0.004628
    197      -0.044952   0.000585   0.003572   0.022861   0.002907   0.001721
    198      -0.225023   0.000353   0.001515   0.010320   0.005248   0.004555
    199      -0.111314   0.000588   0.002480   0.015766   0.003504   0.003421
    200       0.050073  -0.000407  -0.001116  -0.005594   0.002406   0.001783
    201       0.048668  -0.000486  -0.002750  -0.017205  -0.001599  -0.001577
    202       0.016098  -0.000228  -0.000018   0.003335   0.006577   0.007491
    203       0.029250   0.000068   0.000928   0.006713   0.002413   0.001889
    204       0.018145  -0.000275  -0.001771  -0.011668  -0.001865  -0.001896
    205       0.030347  -0.000105  -0.000335  -0.001796   0.001125   0.001425
    206      -0.026572   0.000342   0.002571   0.017408   0.004310   0.003975
    207      -0.009375  -0.000524  -0.002529  -0.013207   0.002952   0.003504
    208       0.032615  -0.000174  -0.000104   0.001492   0.004214   0.005391
    209      -0.080680   0.000228  -0.000106  -0.002901  -0.002896  -0.006475
    210      -0.025743  -0.000451  -0.002306  -0.011671   0.004192   0.002555
    211       0.071333  -0.000021   0.001296   0.010628   0.006159   0.007155
    212      -0.024663   0.000292   0.000732   0.001904  -0.004659  -0.004525
    213       0.044025  -0.000573  -0.002634  -0.014754  -0.000152   0.003905
    214       0.004075  -0.000663  -0.002535  -0.015409   0.003982  -0.000485
    215      -0.042063   0.000052  -0.000604  -0.007024  -0.005256  -0.006616
    216      -0.037749  -0.000968  -0.001023   0.008314   0.038241   0.025931
    217      -0.022690   0.002330  -0.009813  -0.117252  -0.166375  -0.112315
    218       0.003813   0.000957  -0.003374  -0.043980  -0.065597  -0.044009
    219      -0.020151  -0.001250   0.004997   0.065195   0.095596   0.065828
    220      -0.033011  -0.000374   0.014682   0.141138   0.143160   0.094977
    221       0.031795   0.001020   0.000910  -0.008330  -0.038191  -0.023542
    222      -0.007501   0.000294  -0.017877  -0.162854  -0.154644  -0.103587
    223      -0.032925   0.000864   0.005385   0.040512   0.017985   0.011409
    224       0.041698  -0.001055   0.008612   0.088893   0.106140   0.071076
    225       0.089098  -0.000776  -0.001727  -0.004805   0.011077   0.010959
    226       0.065469  -0.001230  -0.001585  -0.002157   0.021031   0.006373
    227       0.058549  -0.000726  -0.000433   0.000705   0.011616   0.003575
    228       0.081914  -0.001039  -0.002933  -0.012650   0.010232   0.009802
    229      -0.057763   0.000376   0.000373  -0.000981  -0.005959  -0.008684
    230       0.051314  -0.000114   0.001621   0.012606   0.009612   0.003722
    231      -0.034554   0.001181   0.001868   0.004684  -0.019752  -0.007635
    232       0.054160  -0.001030  -0.000772   0.001771   0.016802  -0.000947
    233      -0.003997   0.000092  -0.000267  -0.002599   0.001885   0.005529
    234      -0.006166   0.000654   0.000212  -0.001612  -0.014223  -0.004859
    235       0.017426  -0.000264   0.002554   0.016143   0.008490  -0.008174
    236      -0.006795   0.000547   0.001309   0.006042  -0.005242  -0.003160
    237      -0.045304   0.001335   0.003264   0.010576  -0.017471  -0.004394
    238      -0.016745  -0.000615   0.001674   0.004592   0.004453  -0.004482
    239      -0.045297   0.000042   0.000266  -0.007322  -0.008545   0.001417
    240      -0.026677   0.002356  -0.014837  -0.088378  -0.067570  -0.001926
    241      -0.037405   0.004984  -0.046269  -0.250561  -0.128636   0.023069
    242      -0.042533   0.006625  -0.065554  -0.357184  -0.185554   0.032830
    243      -0.058153   0.004322  -0.041461  -0.235776  -0.134115   0.013873
    244       0.046990  -0.004569   0.066600   0.369223   0.174961  -0.031219
    245       0.039638  -0.000493   0.023374   0.132392   0.045743  -0.014449
    246       0.046690  -0.004186   0.073187   0.399806   0.165082  -0.044052
    247      -0.013819   0.003445  -0.019399  -0.098613  -0.057597   0.011770
    248       0.050631  -0.003508   0.048499   0.265457   0.116995  -0.026856
    249      -0.053605   0.002010  -0.001511  -0.011064  -0.021389   0.004330
    250       0.015907  -0.001303   0.002300   0.003374   0.002458  -0.002089
    251       0.060028  -0.003768   0.004371   0.000861   0.001852  -0.002443
    252      -0.056677   0.002467  -0.000413  -0.004367  -0.023945   0.001299
    253      -0.041082   0.001578  -0.003033  -0.016245  -0.012253   0.005452
    254      -0.001961  -0.000065   0.002299   0.000340  -0.015670  -0.002580
    255       0.025698  -0.003000   0.005061   0.013534   0.013750  -0.001568
    256       0.065463  -0.002641  -0.000018  -0.027255  -0.023977   0.000917
    257       0.006499  -0.001412   0.003754   0.010795   0.005348  -0.002351
    258      -0.005108  -0.001875   0.005769   0.019266   0.008435  -0.001904
    259       0.030951  -0.001814   0.002345  -0.015332  -0.027038   0.000170
    260       0.005947   0.000041   0.000937  -0.012454  -0.029434  -0.001602
    261       0.060335  -0.003129   0.000458  -0.009042   0.009265   0.001139
    262       0.020074  -0.001627   0.002667  -0.012119  -0.023688   0.000590
    263      -0.048851   0.000051   0.003562   0.004247  -0.003854   0.002334
    264       0.013126  -0.008435   0.050712   0.097153  -0.110973  -0.022971
    265      -0.013513   0.001417  -0.009510  -0.014068   0.025731   0.003739
    266      -0.044015   0.022269  -0.152077  -0.234039   0.449339   0.066436
    267       0.044780  -0.012223   0.079633   0.138778  -0.209756  -0.037057
    268       0.000852  -0.011041   0.082989   0.144040  -0.234439  -0.038028
    269       0.076125  -0.010939   0.097094   0.166763  -0.306387  -0.049041
    270      -0.065432   0.014367  -0.127197  -0.201420   0.421676   0.061837
    271      -0.044360   0.011264  -0.073287  -0.101045   0.223539   0.029393
    272       0.042670  -0.003487   0.037930   0.068584  -0.124643  -0.020255
    273       0.066621  -0.003864   0.004924  -0.016272  -0.026784   0.000403
    274      -0.023196   0.000898  -0.000491   0.004420  -0.003798  -0.002110
    275       0.073960  -0.006607   0.010408  -0.017981  -0.015306   0.010598
    276       0.076710  -0.005203   0.006834  -0.014932  -0.018135   0.002335
    277      -0.052021   0.002530  -0.004308   0.014311   0.024839  -0.002400
    278      -0.025289   0.001201  -0.002699   0.001266   0.012390   0.002607
    279      -0.033890   0.004399  -0.012203  -0.001174   0.016057  -0.006022
    280       0.033895  -0.003278  -0.004419  -0.016683   0.030457   0.009093
    281       0.033147  -0.003428   0.003095  -0.011555   0.004283   0.008429
    282      -0.003484   0.000803  -0.009240  -0.006263   0.014140  -0.004659
    283       0.017973  -0.001686   0.002400  -0.004526   0.008901   0.006455
    284       0.007270  -0.000089  -0.006341  -0.015957   0.026540   0.010127
    285      -0.042192   0.006588  -0.007364   0.005340  -0.005204  -0.006968
    286       0.038855  -0.001619  -0.002480  -0.014602   0.016254   0.009630
    287      -0.047520   0.001269   0.003678   0.008299   0.006948   0.001988
    288      -0.012811   0.002086  -0.022925  -0.007394   0.042664  -0.016093
    289       0.003273   0.001354   0.041313  -0.018278  -0.048029   0.066295
    290      -0.021073   0.001531  -0.076196   0.034275   0.090398  -0.116390
    291      -0.048878   0.001448  -0.056481   0.021738   0.085434  -0.081316
    292      -0.032798   0.001071   0.018674   0.008888  -0.022193   0.015505
    293       0.045280   0.005014   0.050865  -0.035201  -0.085291   0.094068
    294       0.036100   0.005682   0.048635  -0.049208  -0.067839   0.105915
    295      -0.038597   0.001553  -0.043348   0.033255   0.048930  -0.077208
    296       0.027618   0.004473  -0.001832  -0.009412  -0.018956   0.010032
    297      -0.055667   0.008148  -0.007496   0.018528  -0.025319  -0.018502
    298      -0.042509   0.010336  -0.012822   0.011580  -0.012170  -0.006270
    299       0.026689  -0.007421   0.013754  -0.008242   0.011831   0.008360
    300      -0.049845   0.009035  -0.010272   0.012546  -0.016106  -0.014353
    301      -0.014917   0.001255  -0.000124   0.008404  -0.011989  -0.002826
    302      -0.045713   0.007835  -0.003935   0.017383  -0.018257  -0.013932
    303       0.014827  -0.010665   0.017259  -0.004724   0.002111   0.009293
    304       0.017711   0.001793  -0.003485  -0.003455   0.001413  -0.003631
    305       0.049907  -0.007887   0.014843  -0.011565   0.013547   0.004566
    306      -0.006009  -0.010020   0.013109  -0.000431  -0.002484   0.002093
    307       0.009557  -0.005702   0.007293  -0.001666  -0.001314   0.004283
    308       0.020974  -0.005593   0.006472  -0.005957   0.007605  -0.010586
    309       0.044647  -0.005759   0.016487  -0.008706   0.006451   0.015872
    310       0.051051  -0.006085   0.000834  -0.013552   0.013557   0.004615
    311      -0.001617  -0.004642   0.010005   0.001211  -0.001126  -0.010017
    312       0.002689  -0.027191   0.040967  -0.022740   0.017942  -0.049689
    313       0.004302  -0.054979   0.073375  -0.060422   0.057646  -0.183899
    314      -0.008930   0.019336  -0.032035   0.029788  -0.029130   0.088219
    315       0.023999  -0.029025   0.043013  -0.033948   0.029508  -0.072466
    316      -0.051065   0.009395  -0.006647   0.035141  -0.034017   0.079695
    317       0.015929  -0.051557   0.056526  -0.059455   0.054825  -0.171634
    318      -0.036669   0.033580  -0.029626   0.062952  -0.062675   0.184675
    319      -0.038412   0.019121  -0.023139   0.039328  -0.037944   0.105408
    320      -0.006647   0.019709  -0.036998   0.028441  -0.028643   0.092173
    321       0.050323  -0.007060   0.017929  -0.010935   0.010851  -0.003849
    322      -0.049505   0.006772  -0.023808   0.010950  -0.010536   0.022698
    323       0.012146  -0.009340   0.011236  -0.003546   0.003214  -0.013006
    324       0.057367  -0.006954   0.025829  -0.012533   0.011603  -0.001238
    325       0.003934   0.002476   0.005714  -0.001954   0.001265   0.013711
    326      -0.034542  -0.002259  -0.004721   0.008602  -0.009927   0.008499
    327      -0.020386   0.001676  -0.022313   0.006857  -0.005801   0.018919
    328      -0.010481   0.001867  -0.009384   0.001870  -0.001373   0.015889
    329       0.037216  -0.023306   0.010353  -0.007715   0.008323  -0.015042
    330       0.004015  -0.018744  -0.004738  -0.000254   0.000763   0.013215
    331      -0.003834   0.004613   0.011510  -0.001836   0.000167   0.014351
    332       0.017080  -0.001150  -0.000644  -0.002010   0.002445  -0.011965
    333      -0.035196   0.028299  -0.030332   0.010695  -0.009417   0.017769
    334       0.042772  -0.021080   0.009800  -0.009285   0.009787   0.000258
    335       0.010224   0.007016  -0.005894   0.000222   0.000353  -0.010268
    336      -0.002075  -0.069477   0.044403  -0.007887   0.003183   0.106432
    337       0.014539   0.302540  -0.278846   0.052132  -0.026005  -0.421741
    338      -0.006825   0.029251  -0.019476   0.004722  -0.003264  -0.018001
    339      -0.030113  -0.165796   0.153858  -0.025030   0.010042   0.257915
    340      -0.063742  -0.187098   0.226824  -0.035225   0.014811   0.277499
    341      -0.015112   0.135636  -0.109157   0.023744  -0.014454  -0.142149
    342       0.053486   0.261340  -0.301175   0.050917  -0.023894  -0.365547
    343      -0.041799  -0.063135   0.096734  -0.013174   0.004757   0.098233
    344      -0.019840  -0.108553   0.113199  -0.020535   0.009731   0.175464
    345      -0.036392   0.009640  -0.005861   0.004415  -0.004808   0.028063
    346      -0.034186  -0.038313   0.011962  -0.002852   0.002484  -0.019504
    347      -0.023899   0.008506  -0.003796   0.002671  -0.002750   0.000435
    348      -0.035680   0.021761  -0.019180   0.007371  -0.006929   0.029893
    349       0.019833  -0.036954   0.012524  -0.006778   0.007145  -0.038930
    350      -0.033540  -0.007354   0.012374  -0.000325  -0.000924   0.003975
    351       0.011030  -0.014828  -0.003486   0.000175   0.000410  -0.027501
    352      -0.020736  -0.062411   0.017296  -0.006096   0.006135  -0.053681
    353       0.016921   0.074008  -0.011905   0.004062  -0.004521   0.076098
    354       0.000633  -0.042942  -0.000382  -0.000991   0.001587  -0.034680
    355      -0.008902  -0.064309   0.023007  -0.007907   0.007984  -0.084887
    356       0.010816  -0.011965   0.006323  -0.002648   0.002413  -0.001554
    357       0.009574   0.078520  -0.010628   0.005122  -0.005387   0.035225
    358       0.018946  -0.008230  -0.013757   0.001843  -0.000904   0.000975
    359       0.029094   0.033811  -0.017849   0.004172  -0.003971   0.059466
    360       0.012637   0.135888  -0.007310   0.006429  -0.007727   0.077364
    361      -0.008895  -0.029288   0.006757  -0.002472   0.002437  -0.012128
    362       0.003919  -0.116182  -0.008501  -0.002479   0.004338  -0.053588
    363       0.010830   0.123581   0.001269   0.003951  -0.005634   0.074977
    364       0.000947   0.134942  -0.017619   0.009323  -0.009956   0.070807
    365       0.010674   0.033725  -0.011998   0.003928  -0.003913   0.039691
    366      -0.013822  -0.194581   0.038806  -0.015913   0.016045  -0.102842
    367      -0.010165  -0.044474   0.013182  -0.004811   0.004780  -0.029348
    368      -0.007679  -0.013440   0.020432  -0.005205   0.004517  -0.024976
    369      -0.010379  -0.138320   0.033547  -0.012859   0.012737  -0.080276
    370       0.011949   0.108302  -0.032818   0.011253  -0.010862   0.075682
    371      -0.009280  -0.060814   0.020337  -0.006614   0.006312  -0.039625
    372      -0.006547  -0.087930   0.031972  -0.010909   0.010349  -0.056880
    373       0.000195  -0.052411  -0.030123   0.005566  -0.003642   0.000290
    374       0.000130   0.056845  -0.000420   0.002274  -0.002753   0.018143
    375       0.000147   0.078888   0.097027  -0.025466   0.021343  -0.040916
    376      -0.004643  -0.358563  -0.301765   0.076234  -0.062522   0.083962
    377      -0.007633   0.072196   0.168595  -0.046164   0.039760  -0.102462
    378       0.003588  -0.163344  -0.228440   0.061180  -0.051863   0.108303
    379      -0.003523   0.170560   0.261350  -0.070694   0.060179  -0.128715
    380      -0.006074   0.094091   0.166104  -0.044871   0.038365  -0.091623
    381       0.004688   0.178711   0.121550  -0.029820   0.024006  -0.019930
    382      -0.002263   0.037706   0.089150  -0.025000   0.021665  -0.052700
    383      -0.004296  -0.345389  -0.351938   0.091559  -0.076171   0.122590
    384      -0.001883  -0.050366  -0.005694   0.000701  -0.000219  -0.013558
    385       0.005145   0.111259   0.031019  -0.007184   0.005544   0.015671
    386       0.004471   0.089229  -0.053601   0.018363  -0.017291   0.075280
    387       0.004005   0.071613   0.036827  -0.009591   0.007932   0.002207
    388       0.004877   0.103868  -0.027705   0.011755  -0.011857   0.055792
    389       0.000846   0.014417   0.042184  -0.015225   0.014593  -0.023437
    390       0.002335  -0.008390  -0.025167   0.006616  -0.005638   0.020864
    391       0.004828   0.104397  -0.087697   0.031478  -0.030115   0.099753
    392       0.001743   0.064293  -0.036839   0.013326  -0.012718   0.050747
    393       0.001186  -0.017659   0.002376  -0.000827   0.001278  -0.046236
    394       0.030728  -0.064810  -0.119813   0.019323  -0.010739   0.011695
    395       0.031783  -0.116047  -0.095755   0.013100  -0.005670  -0.010349
    396       0.051141  -0.071080  -0.154107   0.028238  -0.018204   0.019322
    397      -0.049783   0.164022   0.164605  -0.027382   0.016021  -0.000094
    398      -0.006027  -0.082426   0.020871  -0.008846   0.009263  -0.065118
    399      -0.041180   0.095729   0.139920  -0.023992   0.014987  -0.050403
    400      -0.022025   0.066567   0.054334  -0.010132   0.006825  -0.002690
    401      -0.042501   0.041792   0.164255  -0.031422   0.021419  -0.063476
    402       0.011590  -0.000025  -0.000090  -0.000601  -0.000127  -0.000228
    403      -0.014337  -0.000019   0.000120   0.000876  -0.000002  -0.000016
    404      -0.073651  -0.000037   0.000347   0.002236  -0.000466  -0.000418
    405       0.024225  -0.000020  -0.000013  -0.000061   0.000070  -0.000017
    406       0.022100  -0.000038   0.000145   0.001169   0.000409   0.000401
    407       0.101405  -0.000310  -0.000629  -0.003349   0.000540   0.000441
    408       0.006361  -0.000056  -0.000276  -0.001803  -0.000353  -0.000485
    409      -0.027244  -0.000004   0.000202   0.001368  -0.000074  -0.000078
    410      -0.138477   0.000031   0.000695   0.004309  -0.000880  -0.000795
    411       0.010296   0.000065   0.000385   0.002415   0.000300   0.000292
    412      -0.015373  -0.000099  -0.000420  -0.002609  -0.000342  -0.000453
    413      -0.049446  -0.000071  -0.000112  -0.000648   0.000282   0.000248
    414      -0.011243   0.000225   0.001175   0.007331   0.000684   0.000770
    415      -0.015281   0.000058   0.000334   0.002102   0.000063   0.000063
    416      -0.017553   0.000046  -0.000271  -0.001908  -0.000302  -0.000260
    417       0.014231   0.000014   0.000141   0.001058   0.000521   0.000532
    418       0.015049  -0.000150  -0.000670  -0.003913  -0.000065  -0.000125
    419      -0.021271  -0.000177  -0.000635  -0.003487   0.000796   0.000835
                 48         49         50         51         52         53    
      0       0.002019   0.000044   0.000145   0.000500  -0.004619  -0.009214
      1       0.002089  -0.000234   0.000134   0.000217   0.017859  -0.020432
      2      -0.000162  -0.001509  -0.000073  -0.001702   0.135085  -0.072402
      3       0.002977   0.000155   0.000222   0.000843  -0.018132  -0.006604
      4       0.000114  -0.000030   0.000001  -0.000008   0.006691  -0.004449
      5       0.000179  -0.000201   0.000036  -0.000157   0.016483  -0.010323
      6       0.002062   0.000159   0.000157   0.000636  -0.015010  -0.003783
      7      -0.001574   0.000044  -0.000113  -0.000327   0.008638   0.002774
      8       0.000486   0.000461   0.000123   0.000567  -0.025021   0.008558
      9      -0.000270   0.000173  -0.000012   0.000111  -0.006688   0.003328
     10      -0.001530   0.000290  -0.000087  -0.000044  -0.014377   0.015327
     11       0.000183   0.001656   0.000212   0.001831  -0.135705   0.071399
     12       0.002735   0.000135   0.000203   0.000768  -0.018409  -0.004404
     13      -0.002791  -0.000114  -0.000216  -0.000787   0.029394  -0.003111
     14       0.001141  -0.000142   0.000106   0.000007   0.033744  -0.026957
     15       0.003230   0.000102   0.000233   0.000825  -0.018565  -0.004650
     16      -0.002478  -0.000195  -0.000203  -0.000743   0.019844   0.002418
     17       0.002435  -0.000435   0.000155   0.000249  -0.010891  -0.001027
     18       0.001765   0.000009   0.000115   0.000330   0.000112  -0.005177
     19      -0.001651  -0.000054  -0.000127  -0.000261  -0.017599   0.016950
     20       0.003854  -0.000027   0.000248   0.001129  -0.071888   0.025514
     21       0.001359   0.000141   0.000037   0.000224   0.006056  -0.005975
     22       0.004127   0.001241   0.000360   0.002524  -0.108088   0.018570
     23       0.001078  -0.000522  -0.000019  -0.000170  -0.031453   0.027050
     24       0.001633  -0.000551   0.000008  -0.000513   0.032326  -0.005226
     25       0.007226  -0.000665   0.000432   0.000964  -0.037810   0.010193
     26       0.005000   0.000112   0.000247   0.001199  -0.036652  -0.006543
     27       0.015381   0.000478   0.000913   0.003125   0.049671  -0.115136
     28       0.020529   0.001266   0.001343   0.005216  -0.002569  -0.118111
     29       0.007642  -0.000131   0.000406   0.001578  -0.046637  -0.014756
     30      -0.008715  -0.001945  -0.000781  -0.004058   0.054501   0.068456
     31       0.012908  -0.003534   0.000694  -0.000530  -0.013704   0.022223
     32       0.009467   0.001192   0.000625   0.003165  -0.046517  -0.046916
     33       0.000636  -0.004571  -0.000374  -0.004256   0.040594   0.055856
     34       0.013678  -0.003166   0.000820   0.000032  -0.019734   0.015883
     35      -0.017730   0.004827  -0.001008   0.000213   0.012659   0.020607
     36       0.004118  -0.005821   0.000298  -0.003394   0.017932   0.029838
     37      -0.012151  -0.000343  -0.001240  -0.004191   0.050090   0.095421
     38      -0.027368   0.004805  -0.001412  -0.001359   0.031021   0.040493
     39       0.001641  -0.005653   0.000186  -0.003760   0.023267   0.039777
     40      -0.015228   0.001966  -0.001493  -0.002704   0.034062   0.057406
     41      -0.011901   0.002040  -0.000491  -0.000170   0.002732   0.003974
     42      -0.019297  -0.003881  -0.001288  -0.007225   0.074582   0.108001
     43      -0.006954   0.007390  -0.000001   0.005370  -0.037270  -0.067108
     44       0.004301   0.001816   0.000802   0.003701  -0.044819  -0.065026
     45       0.019119  -0.007138   0.001159  -0.001398  -0.012942  -0.000345
     46      -0.012038   0.000843  -0.002224  -0.004255   0.035443   0.057110
     47       0.004156  -0.000234  -0.000100   0.000389  -0.015758  -0.015908
     48      -0.004743   0.003753   0.000916   0.004293  -0.027431  -0.038732
     49      -0.023733   0.005910  -0.003021  -0.001735  -0.009015  -0.007100
     50       0.005737  -0.000935   0.000775   0.000366   0.024473   0.034092
     51      -0.004988   0.004722   0.001841   0.005360  -0.010790  -0.020734
     52      -0.022930   0.004713  -0.001575  -0.001536   0.018629   0.025196
     53       0.007010  -0.004232   0.001545  -0.001350   0.052796   0.070481
     54      -0.004170   0.004471   0.001965   0.005506  -0.015857  -0.027318
     55      -0.005613  -0.000816   0.000598  -0.000939   0.017067   0.024092
     56       0.003737  -0.004340   0.001510  -0.000939   0.020053   0.028066
     57      -0.020699   0.011550   0.000663   0.008390  -0.058459  -0.088374
     58       0.012979  -0.001367   0.002088   0.003329  -0.007710  -0.011659
     59       0.006137   0.002114   0.001669   0.006043  -0.044790  -0.065176
     60       0.014995  -0.002604   0.002998   0.002921   0.014639   0.017193
     61       0.004107  -0.006828   0.002045  -0.002905   0.025224   0.037828
     62      -0.004165  -0.005000   0.002163  -0.001723   0.007435   0.011957
     63      -0.006712  -0.005755   0.000721  -0.005055   0.019073   0.029112
     64       0.013552  -0.016734   0.006507  -0.001932  -0.016968  -0.019589
     65       0.000703  -0.001932   0.001630   0.000203   0.015224   0.021333
     66      -0.007830  -0.011773   0.002652  -0.006659   0.002347   0.007819
     67       0.014336  -0.012103   0.005074  -0.000439  -0.007905  -0.008633
     68       0.003573   0.003921  -0.002633  -0.001561   0.042372   0.060249
     69      -0.007621  -0.011256   0.002867  -0.006369   0.008806   0.016504
     70       0.004841  -0.002656   0.000921  -0.000157   0.004425   0.007265
     71       0.001300   0.003868  -0.004882  -0.003177   0.019001   0.029287
     72      -0.018535  -0.005091  -0.001404  -0.009995   0.043537   0.066828
     73      -0.003201   0.003234  -0.001620   0.000000   0.012251   0.017737
     74      -0.003194   0.010988  -0.004071   0.005584  -0.029456  -0.044226
     75       0.005168  -0.017610   0.006665  -0.003501  -0.010642  -0.011311
     76      -0.003596   0.002215  -0.001948  -0.001803   0.013928   0.020742
     77       0.003302   0.002934  -0.007701  -0.007176   0.012450   0.021496
     78      -0.001075   0.000103   0.005680   0.007572  -0.012697  -0.020270
     79      -0.004966   0.007721  -0.011680  -0.008044  -0.014695  -0.019804
     80      -0.000838   0.011512  -0.010795  -0.004454   0.001505   0.003499
     81       0.000957   0.007069   0.007347   0.012643  -0.005168  -0.010864
     82      -0.001684   0.014636  -0.014757  -0.005928  -0.020725  -0.029594
     83      -0.003016   0.011578  -0.001832   0.001197   0.021625   0.031828
     84       0.001000   0.008529   0.006172   0.012178  -0.007262  -0.013885
     85       0.001127   0.008968  -0.007821  -0.001292  -0.005412  -0.008010
     86      -0.003019  -0.000297   0.006142   0.002227   0.012137   0.018848
     87      -0.001250   0.023239  -0.003709   0.010983  -0.025454  -0.041992
     88       0.000952   0.001623  -0.002988  -0.004780   0.018447   0.029036
     89       0.000183  -0.006873   0.010435   0.012134  -0.016542  -0.025802
     90       0.003082  -0.007510   0.014631   0.011714   0.006523   0.007526
     91       0.001027  -0.005788  -0.002299   0.000150   0.001996   0.003100
     92      -0.001216  -0.002486   0.011971  -0.000385   0.013873   0.022431
     93       0.002009   0.012751  -0.003039  -0.007101   0.007874   0.012908
     94      -0.001060  -0.008185   0.005269  -0.003357  -0.011807  -0.017307
     95      -0.003685  -0.015210   0.026312   0.000993  -0.003599  -0.004329
     96      -0.001908   0.004814  -0.002869  -0.011552  -0.001102   0.000287
     97      -0.002335  -0.004921   0.014620   0.002167  -0.022389  -0.034379
     98      -0.000748  -0.011811   0.022547   0.001594   0.005014   0.008449
     99      -0.002031   0.003852  -0.001189  -0.010085   0.001797   0.004591
    100      -0.000496   0.002959   0.010614   0.007057  -0.007975  -0.013220
    101       0.000861  -0.002952   0.004146  -0.003846   0.005341   0.009081
    102       0.000447   0.016445  -0.019701  -0.019741   0.017610   0.030025
    103       0.001417   0.005420   0.008861  -0.006912   0.013644   0.022056
    104       0.001519   0.007094  -0.014546  -0.001719   0.001960   0.003238
    105      -0.003971  -0.010824   0.021299  -0.000689  -0.007549  -0.010506
    106      -0.002287   0.003427  -0.000908   0.012988  -0.001078  -0.003082
    107       0.002096   0.002324  -0.005230  -0.012074   0.005719   0.010209
    108      -0.003120  -0.004673  -0.004569   0.016652  -0.002453  -0.005002
    109      -0.002232   0.000807   0.007620   0.006036  -0.003645  -0.006302
    110       0.001254  -0.008394  -0.027782  -0.029631  -0.011698  -0.016825
    111      -0.002148   0.001797  -0.001055   0.030187   0.005042   0.005901
    112      -0.001293  -0.009178   0.003647  -0.008444  -0.015479  -0.024343
    113       0.002034  -0.004100  -0.024922  -0.017324  -0.006682  -0.009775
    114      -0.002405  -0.000064  -0.003543   0.026457   0.002082   0.001386
    115       0.003136  -0.003197  -0.002578  -0.007133  -0.006501  -0.010569
    116       0.000987   0.001601  -0.005834   0.000752   0.000948   0.001630
    117      -0.001818  -0.008852  -0.028418   0.014297  -0.009650  -0.017354
    118       0.006364   0.005416  -0.009340  -0.023078   0.006814   0.011695
    119       0.000214   0.004824   0.006439   0.007871   0.005210   0.008359
    120      -0.002813   0.005099   0.017107   0.033371   0.008234   0.011228
    121       0.004396  -0.002808  -0.006743  -0.007608  -0.004665  -0.007556
    122      -0.000129   0.004811   0.011106   0.007607   0.005324   0.008602
    123       0.003209   0.003509  -0.001403  -0.014601   0.000569   0.001270
    124       0.009713   0.000212  -0.016726  -0.025290  -0.003130  -0.004100
    125      -0.006619  -0.003427   0.014300   0.004671  -0.005323  -0.008766
    126      -0.001802   0.004039   0.010582  -0.013386   0.000388   0.001219
    127       0.001290  -0.002141  -0.005753  -0.013638  -0.006297  -0.010061
    128      -0.008842  -0.006640   0.011501   0.011083  -0.008526  -0.014665
    129      -0.002369   0.003896   0.011712  -0.012120   0.000557   0.001495
    130      -0.004367  -0.001536   0.003385   0.020296   0.000971   0.000628
    131      -0.003464  -0.005388  -0.002233   0.014807  -0.004263  -0.007848
    132      -0.007567   0.000843   0.021319  -0.000196  -0.000418  -0.000404
    133      -0.005339   0.000521   0.010299   0.018794   0.002114   0.002248
    134      -0.000869  -0.001885  -0.002504   0.004496  -0.002726  -0.005166
    135       0.011228  -0.005742  -0.030667  -0.013181  -0.002279  -0.002676
    136      -0.002388  -0.001375  -0.000989   0.022690   0.001227   0.000456
    137       0.002759   0.000443  -0.003588  -0.008634   0.000410   0.001044
    138       0.009355  -0.004610  -0.024679  -0.014352  -0.001946  -0.001975
    139       0.001124  -0.001520  -0.011673   0.025189   0.000789  -0.000724
    140      -0.000240   0.002259   0.005978  -0.009070   0.001316   0.002707
    141       0.003812  -0.002811  -0.011092  -0.005930  -0.001204  -0.001384
    142      -0.000214   0.002773   0.001336   0.006112   0.000725   0.000391
    143       0.000143   0.000337   0.000377   0.000819   0.001484   0.002348
    144      -0.001471   0.000628   0.005599  -0.005466  -0.000806  -0.001038
    145       0.004140  -0.003236  -0.016795   0.011922   0.000616   0.000606
    146       0.004917   0.000631  -0.009975  -0.006307   0.000899   0.001519
    147      -0.000027  -0.002492  -0.004415   0.007558  -0.000245  -0.000717
    148      -0.007177   0.011440   0.036714  -0.026371   0.000474   0.001913
    149      -0.005572   0.000751   0.009893   0.022385   0.003066   0.003499
    150       0.005006   0.005915  -0.001144  -0.036615  -0.000658   0.000408
    151      -0.002160  -0.002766  -0.001146   0.023773   0.006051   0.009960
    152       0.006140  -0.004360  -0.019713  -0.008478  -0.001688  -0.001885
    153       0.004768   0.000187   0.000350   0.001272  -0.028166  -0.008352
    154      -0.001359  -0.000079  -0.000121  -0.000388   0.013763  -0.000830
    155       0.001248  -0.000214   0.000064   0.000146  -0.008243   0.001519
    156       0.004313   0.000215   0.000321   0.001203  -0.028342  -0.006646
    157      -0.000161   0.000092  -0.000018   0.000072  -0.004070   0.002724
    158       0.000046   0.000295   0.000024   0.000389  -0.033995   0.018860
    159      -0.000901  -0.000100  -0.000079  -0.000337   0.019309  -0.007335
    160       0.003707  -0.000340   0.000252   0.000471   0.019971  -0.029240
    161      -0.000467  -0.002292  -0.000123  -0.002655   0.199814  -0.103224
    162       0.005648   0.000353   0.000426   0.001661  -0.044773  -0.004580
    163       0.001726   0.000416   0.000134   0.000855  -0.039099   0.012733
    164      -0.001657   0.001636  -0.000036   0.001413  -0.120918   0.069576
    165       0.005665   0.000383   0.000432   0.001744  -0.044535  -0.008135
    166      -0.001406  -0.000202  -0.000147  -0.000621   0.044618  -0.019567
    167       0.001285  -0.000643  -0.000015  -0.000624   0.102276  -0.067505
    168       0.013906   0.000211   0.001007   0.003275  -0.048309  -0.041617
    169       0.000846  -0.000694  -0.000051  -0.000927   0.127098  -0.076843
    170       0.010181  -0.000926   0.000592   0.000869   0.117032  -0.114614
    171       0.003018  -0.000026   0.000213   0.000655  -0.002850  -0.015105
    172       0.003600  -0.000471   0.000226   0.000308   0.031860  -0.035430
    173      -0.000323  -0.002802  -0.000191  -0.003163   0.248402  -0.132691
    174      -0.006655   0.000771  -0.000415  -0.000358  -0.048726   0.044517
    175      -0.000093   0.000066  -0.000005   0.000153  -0.034597   0.024997
    176       0.003803  -0.000962   0.000119  -0.000620   0.164897  -0.117156
    177      -0.001253   0.000227  -0.000080  -0.000059  -0.006465   0.007939
    178      -0.003073   0.000496  -0.000184  -0.000179  -0.024533   0.028269
    179       0.000368   0.002886   0.000326   0.003224  -0.243832   0.129039
    180       0.009421   0.000365   0.000700   0.002517  -0.048694  -0.023613
    181      -0.004998  -0.000100  -0.000407  -0.001328   0.076514  -0.028996
    182      -0.010062  -0.000540  -0.000828  -0.002954   0.138881  -0.041098
    183       0.001269  -0.000077   0.000068   0.000039   0.023365  -0.014051
    184      -0.001035   0.000091  -0.000072   0.000054  -0.029162   0.018545
    185       0.009206   0.001099   0.000722   0.003755  -0.173630   0.040270
    186       0.002147  -0.000075   0.000170   0.000375   0.005279  -0.011286
    187      -0.005280  -0.001079  -0.000467  -0.002336   0.063711   0.003239
    188       0.003002  -0.000140   0.000160   0.000770  -0.063522   0.028325
    189       0.003603   0.001033   0.000193   0.001458   0.002697  -0.035368
    190       0.008606   0.003961   0.000816   0.006305  -0.172829  -0.028625
    191      -0.000332  -0.001161  -0.000127  -0.001047  -0.025300   0.045013
    192       0.022596   0.002444   0.001484   0.006796  -0.006830  -0.182712
    193       0.022075   0.006010   0.001766   0.011047  -0.168282  -0.170424
    194       0.002524  -0.001441   0.000008  -0.000928  -0.009371   0.032277
    195       0.012525   0.002520   0.000898   0.005212  -0.065788  -0.102148
    196       0.028725  -0.000570   0.001677   0.004167   0.147778  -0.179895
    197       0.019123   0.003792   0.001356   0.008178  -0.141066  -0.135269
    198       0.021955  -0.002802   0.001054   0.000102   0.247086  -0.152940
    199       0.021811  -0.000248   0.001309   0.003602   0.067790  -0.118245
    200       0.003130  -0.002916  -0.000044  -0.002241  -0.000289   0.053625
    201      -0.016323  -0.002249  -0.001337  -0.006120   0.070578   0.115737
    202       0.032426  -0.006617   0.001841   0.001273  -0.049631  -0.034376
    203       0.010862  -0.000194   0.000622   0.002239  -0.047355  -0.031446
    204      -0.014514  -0.000845  -0.001086  -0.004487   0.068620   0.085919
    205       0.004593  -0.002126   0.000238  -0.001268   0.004779   0.048824
    206       0.025475   0.000042   0.001697   0.005820  -0.072204  -0.113383
    207       0.006728  -0.006070  -0.000075  -0.004264   0.034058   0.050277
    208       0.023272  -0.005186   0.001419   0.000569  -0.037035  -0.002377
    209      -0.031561   0.006024  -0.002501  -0.003269   0.071302   0.092522
    210       0.001228  -0.004538  -0.000837  -0.005283   0.059831   0.081769
    211       0.035347  -0.004994   0.002298   0.003456  -0.073763  -0.048068
    212      -0.016575   0.004669  -0.000684   0.000924  -0.000087   0.003992
    213       0.011685  -0.007336   0.001034  -0.002358  -0.003114   0.003478
    214      -0.016407  -0.003072  -0.002124  -0.008652   0.100747   0.163592
    215      -0.031804   0.004756  -0.001987  -0.003033   0.054710   0.070876
    216       0.091366  -0.023027   0.001823  -0.009049   0.116727   0.165518
    217      -0.443118   0.083880  -0.013549   0.009806  -0.123459  -0.205171
    218      -0.171900   0.032859  -0.004912   0.004932  -0.064107  -0.103448
    219       0.259919  -0.049533   0.008053  -0.005958   0.091125   0.130349
    220       0.396830  -0.060470   0.013071   0.004705   0.014287   0.008650
    221      -0.079207   0.020387  -0.000707   0.010192  -0.125196  -0.190767
    222      -0.439641   0.064855  -0.015400  -0.009247   0.051833   0.077185
    223       0.060740  -0.001467   0.002629   0.008197  -0.053619  -0.099523
    224       0.288559  -0.049974   0.009492  -0.000929   0.018788   0.045726
    225       0.040786  -0.011562   0.001956  -0.001209  -0.036938  -0.020852
    226       0.009116  -0.005146  -0.001923  -0.005666   0.003804   0.029089
    227       0.006858  -0.002893  -0.000607  -0.001632  -0.028178  -0.027396
    228       0.031488  -0.012304   0.001381  -0.003708  -0.013111   0.009237
    229      -0.038235   0.008727  -0.002740  -0.002042   0.059791   0.072226
    230       0.016100  -0.000392   0.000202   0.002366  -0.051670  -0.060014
    231      -0.014892   0.007977   0.000977   0.006761  -0.036731  -0.059423
    232      -0.019754   0.004560  -0.003999  -0.002852  -0.034422  -0.033730
    233       0.022521  -0.008291   0.001813  -0.003507   0.073627   0.108429
    234      -0.009942   0.005530   0.000233   0.005108  -0.049804  -0.070064
    235      -0.039063   0.013295  -0.003978   0.001668  -0.050911  -0.069868
    236      -0.006963   0.004794  -0.000246   0.002996  -0.015440  -0.024375
    237       0.000999   0.003055   0.002872   0.005403   0.006944   0.001958
    238      -0.025777   0.003543  -0.002077  -0.003970   0.035988   0.049832
    239       0.008385  -0.006686   0.001750  -0.003972   0.085017   0.114226
    240       0.013279  -0.010216   0.005519   0.007688  -0.093975  -0.132667
    241       0.114185  -0.057524   0.015260   0.001231  -0.056386  -0.067256
    242       0.164163  -0.081666   0.021591   0.002652  -0.094532  -0.116695
    243       0.079747  -0.048377   0.013774   0.002172  -0.067713  -0.086975
    244      -0.134479   0.081360  -0.017222   0.006776   0.062393   0.067809
    245      -0.043756   0.035597  -0.004868   0.013033  -0.079013  -0.121893
    246      -0.170788   0.101037  -0.018958   0.017618  -0.044594  -0.090381
    247       0.068145  -0.024008   0.008581   0.006091  -0.046655  -0.062548
    248      -0.109021   0.063628  -0.012888   0.008829  -0.010416  -0.030551
    249       0.035234  -0.006784   0.004332   0.003358   0.036351   0.047304
    250      -0.011271  -0.004127   0.001101  -0.003457   0.007744   0.013818
    251      -0.014747  -0.011746   0.002687  -0.006628  -0.015584  -0.015126
    252       0.027163  -0.001801   0.004159   0.006301   0.018658   0.020431
    253       0.028744  -0.007995   0.002805  -0.000742   0.060041   0.084130
    254       0.001963  -0.003087   0.003471   0.002260  -0.002594  -0.004530
    255      -0.015276  -0.007167   0.000275  -0.007890   0.022277   0.035482
    256       0.016586  -0.025019   0.010642  -0.001155  -0.055326  -0.072490
    257      -0.013598  -0.001165  -0.000525  -0.004412   0.033173   0.049060
    258      -0.011054  -0.001573  -0.001392  -0.005812   0.039310   0.057129
    259       0.017653  -0.017914   0.007792  -0.000375  -0.024633  -0.031207
    260       0.014391  -0.009140   0.006814   0.004471  -0.023856  -0.034958
    261      -0.004055  -0.017716   0.005049  -0.006819  -0.014517  -0.014575
    262       0.016214  -0.015044   0.005964  -0.001300  -0.010023  -0.010595
    263       0.004577   0.002732  -0.003366  -0.005148   0.068230   0.098485
    264      -0.001138  -0.020491   0.016156  -0.000626   0.077860   0.110308
    265      -0.003116   0.003754  -0.003973  -0.001782  -0.000412   0.001024
    266      -0.078294   0.074550  -0.064321  -0.022603  -0.093574  -0.121373
    267       0.020066  -0.035900   0.031625   0.009289   0.060475   0.081027
    268       0.032326  -0.029542   0.029411   0.012498   0.077791   0.104238
    269       0.049617  -0.030905   0.041281   0.032575  -0.011191  -0.032040
    270      -0.083890   0.047180  -0.057224  -0.042546   0.017011   0.045753
    271      -0.045270   0.040062  -0.032112  -0.010317  -0.033739  -0.042921
    272       0.019878  -0.007576   0.015452   0.016705  -0.018968  -0.034986
    273       0.015572  -0.026721   0.009955  -0.003880  -0.022575  -0.027158
    274       0.001622   0.000430   0.001398   0.001903   0.012796   0.018311
    275       0.011434  -0.010849  -0.009202  -0.016751  -0.009009  -0.004851
    276       0.009962  -0.028598   0.007787  -0.009343  -0.013278  -0.011925
    277      -0.014535   0.010518  -0.002417   0.000859   0.037493   0.052807
    278      -0.003078   0.015463  -0.008827  -0.000616   0.018493   0.026561
    279      -0.004857   0.006983   0.006205   0.012773  -0.015239  -0.026632
    280      -0.009296   0.011585  -0.018422  -0.009678  -0.042329  -0.061401
    281       0.002552   0.004371  -0.012756  -0.010717  -0.001590   0.001751
    282      -0.003954  -0.004057   0.004970   0.005666  -0.021591  -0.033180
    283      -0.003133   0.006767  -0.009486  -0.007279  -0.005691  -0.006281
    284      -0.003895   0.027420  -0.020923  -0.003560  -0.025965  -0.039042
    285       0.003209   0.006113   0.012244   0.016659   0.002828   0.000038
    286      -0.002906   0.012535  -0.016386  -0.006210  -0.031658  -0.045692
    287      -0.002817   0.016302  -0.002982  -0.002254   0.037124   0.055572
    288      -0.020152  -0.041687   0.023643   0.008104  -0.038922  -0.060867
    289       0.051634   0.231167  -0.109966  -0.004933   0.029800   0.041234
    290      -0.095309  -0.413141   0.196292   0.008939  -0.049635  -0.067011
    291      -0.074288  -0.283079   0.136274   0.003513  -0.032047  -0.044309
    292       0.011277   0.041887  -0.020376  -0.009411   0.049023   0.075610
    293       0.088197   0.360786  -0.157295   0.018364   0.005569  -0.000920
    294       0.091406   0.413942  -0.182730   0.020225  -0.018745  -0.041640
    295      -0.063625  -0.288597   0.131746  -0.003389  -0.004866  -0.000206
    296       0.017695   0.055819  -0.017209   0.018768  -0.026803  -0.043686
    297       0.004858  -0.027491   0.027659   0.017380   0.018754   0.025532
    298       0.002645  -0.005441  -0.002965   0.009720   0.010969   0.014963
    299      -0.003285   0.010021   0.003950  -0.008969   0.001163   0.004405
    300       0.003881  -0.014558   0.021418   0.019141   0.007918   0.008448
    301       0.001595  -0.012040  -0.002397  -0.003299   0.012956   0.020508
    302       0.001425  -0.024367   0.026730   0.012763   0.029201   0.043768
    303       0.002262   0.022886  -0.008865  -0.012967   0.010485   0.017973
    304      -0.004104  -0.030257   0.018779   0.005428  -0.026021  -0.040552
    305      -0.007425  -0.018230   0.028997  -0.003213  -0.017067  -0.024000
    306       0.005161   0.026019  -0.007560  -0.008375   0.017768   0.028160
    307       0.001482   0.007221  -0.011038  -0.010619   0.003378   0.007011
    308      -0.004057  -0.022796   0.042659   0.008985  -0.013703  -0.021069
    309      -0.004630  -0.004332   0.003156  -0.011168  -0.009063  -0.011529
    310      -0.005355  -0.012920   0.014652   0.006289  -0.033538  -0.052042
    311      -0.000548  -0.012781   0.026789  -0.001497   0.007789   0.013465
    312       0.023882   0.103967   0.110196   0.037106   0.036685   0.055960
    313       0.055311   0.195442   0.379219   0.144849   0.043481   0.058811
    314      -0.025611  -0.091076  -0.185844  -0.073608  -0.016087  -0.020220
    315       0.027745   0.115974   0.166094   0.064509   0.024462   0.034850
    316      -0.022598  -0.082737  -0.164811  -0.089966   0.015718   0.031299
    317       0.056838   0.207572   0.334494   0.145027   0.038821   0.051151
    318      -0.050725  -0.170699  -0.363499  -0.175176   0.002432   0.017138
    319      -0.030620  -0.107894  -0.211669  -0.098508  -0.002979   0.002115
    320      -0.024133  -0.079763  -0.196466  -0.069259  -0.018401  -0.024509
    321      -0.004966  -0.019619   0.043221   0.001325  -0.014315  -0.020839
    322      -0.000893   0.014146  -0.015159   0.032688   0.012877   0.016805
    323       0.001138  -0.005910   0.014930  -0.009625  -0.000394   0.000828
    324      -0.005005  -0.017271   0.040550  -0.008478  -0.012774  -0.017452
    325      -0.003056   0.001619   0.009997   0.006004  -0.000888  -0.001676
    326       0.003293   0.016029  -0.031272  -0.006081   0.020297   0.032130
    327      -0.003457  -0.002019  -0.015277   0.025271  -0.000003  -0.002192
    328      -0.003161  -0.000346  -0.012377   0.010909  -0.006187  -0.011515
    329      -0.000354  -0.021672  -0.045131  -0.047034  -0.028031  -0.042141
    330      -0.004564  -0.011062  -0.013703   0.007762  -0.009785  -0.016298
    331      -0.001984   0.010772   0.035096   0.017126   0.011029   0.017322
    332       0.001627  -0.008951  -0.032183  -0.029487  -0.013130  -0.019313
    333      -0.001767   0.007703   0.009516   0.044216   0.012712   0.017322
    334      -0.004458  -0.017871   0.000624  -0.007006  -0.023620  -0.037397
    335       0.001953  -0.005753  -0.028167  -0.021880  -0.008784  -0.012854
    336      -0.027327  -0.028874  -0.016033   0.021419  -0.019503  -0.032088
    337       0.105651   0.065922  -0.112544  -0.089508   0.025482   0.038609
    338       0.005148   0.004000  -0.010991  -0.003781   0.001813   0.002989
    339      -0.063774  -0.044944   0.032472   0.047891  -0.017336  -0.027270
    340      -0.067426  -0.036665   0.064438   0.016801  -0.000989   0.002099
    341       0.038037   0.035354  -0.019206  -0.015117   0.023117   0.036229
    342       0.089404   0.042473  -0.122764  -0.037724  -0.000641  -0.006423
    343      -0.023226  -0.010893   0.019804  -0.008699   0.004860   0.009856
    344      -0.043261  -0.021989   0.060905   0.048811  -0.005687  -0.008426
    345      -0.004947   0.008918   0.037760   0.049877   0.014577   0.020906
    346       0.004440   0.004617   0.009058   0.023178   0.008175   0.011924
    347       0.001223   0.006575   0.006778   0.014789   0.008590   0.013513
    348      -0.005272   0.006459   0.025839   0.056728   0.012678   0.017290
    349       0.006912  -0.007213  -0.024217  -0.040640  -0.013953  -0.021092
    350       0.000539   0.010974   0.027725   0.019459   0.014299   0.022825
    351       0.006789   0.003495  -0.011598  -0.035569  -0.001934  -0.001705
    352       0.011560   0.002024  -0.015147  -0.014639   0.000931   0.001929
    353      -0.017837  -0.006433   0.034572   0.034392  -0.006430  -0.012080
    354       0.008148   0.003176  -0.012675  -0.026077  -0.000574  -0.000192
    355       0.019102   0.005445  -0.030091  -0.058587  -0.000750   0.001651
    356      -0.000311  -0.002061   0.002277  -0.013165  -0.005306  -0.007895
    357      -0.006754   0.004143   0.022230  -0.006297   0.000576   0.001352
    358      -0.000397  -0.001548  -0.000968  -0.020965  -0.009514  -0.015665
    359      -0.014006  -0.006042   0.024400   0.010708  -0.010769  -0.018705
    360      -0.016216   0.003281   0.045306   0.004720  -0.000096  -0.000139
    361       0.002140  -0.002234  -0.009182   0.013462   0.001695   0.001905
    362       0.011085  -0.004362  -0.036742  -0.002315  -0.003221  -0.005713
    363      -0.016259   0.001180   0.043924   0.006918  -0.000953  -0.001520
    364      -0.013912   0.006634   0.040785   0.016454   0.004858   0.006828
    365      -0.008716  -0.001047   0.018630   0.010206  -0.002867  -0.005585
    366       0.020026  -0.009282  -0.055892  -0.015353  -0.003138  -0.004077
    367       0.005641  -0.003230  -0.018904   0.010724   0.002059   0.002821
    368       0.005169   0.000307  -0.007386  -0.015273   0.001203   0.002958
    369       0.015697  -0.006648  -0.042060  -0.017403  -0.002393  -0.002601
    370      -0.015549   0.001959   0.032404   0.034794   0.001535   0.000198
    371       0.007995  -0.001550  -0.017010  -0.012734   0.000327   0.001192
    372       0.010843  -0.005445  -0.028470  -0.017116  -0.002350  -0.002397
    373       0.000230  -0.001401  -0.011317   0.032327   0.001354  -0.000405
    374      -0.003142   0.004355   0.015973  -0.011216   0.001630   0.003392
    375       0.003640  -0.022332  -0.041066   0.040989  -0.000692  -0.001706
    376      -0.002019   0.069326   0.108867  -0.149863  -0.000637   0.001937
    377       0.013005  -0.039768  -0.090073   0.076718   0.001169   0.000399
    378      -0.010636   0.056093   0.111505  -0.122735  -0.001339   0.000447
    379       0.012960  -0.065801  -0.132744   0.146469   0.001621  -0.000220
    380       0.010817  -0.039104  -0.084295   0.078676   0.001461   0.000836
    381      -0.002157  -0.027767  -0.036859   0.062418  -0.000175  -0.001671
    382       0.006046  -0.024271  -0.053498   0.058717   0.000978   0.000229
    383      -0.006912   0.085531   0.147117  -0.189042  -0.000383   0.002876
    384       0.003513   0.003292   0.000485  -0.025641  -0.001640  -0.000990
    385      -0.005948  -0.013415  -0.015821   0.071562   0.002783  -0.000045
    386      -0.012635   0.016795   0.055805  -0.023762   0.002982   0.005956
    387      -0.003373  -0.014380  -0.020630   0.060300   0.001478  -0.001039
    388      -0.009236   0.014220   0.047629  -0.036887   0.000377   0.002378
    389      -0.000529  -0.030887  -0.068062   0.153204   0.006109   0.000722
    390      -0.003596   0.003291   0.011205   0.003904   0.000543   0.000664
    391      -0.013081   0.043419   0.115895  -0.152304  -0.002187   0.004989
    392      -0.007847   0.015347   0.045759  -0.038100   0.001652   0.004767
    393       0.011479   0.007672  -0.011282  -0.061344  -0.002299  -0.001376
    394      -0.005400  -0.034255  -0.117058   0.367824   0.047904   0.067064
    395      -0.000671  -0.030519  -0.105019   0.280718   0.032566   0.044537
    396      -0.004670  -0.021865  -0.090349   0.281225   0.033427   0.044686
    397       0.001468   0.028103   0.112696  -0.316679  -0.034611  -0.045096
    398       0.012642  -0.008760  -0.050414   0.027338   0.006783   0.011614
    399       0.013682   0.032126   0.084666  -0.337138  -0.032907  -0.041465
    400      -0.000235  -0.000617   0.006662  -0.008220   0.005222   0.010445
    401       0.015170   0.028108   0.085194  -0.369658  -0.044240  -0.059414
    402      -0.001311   0.000107  -0.000093  -0.000200   0.002207   0.003980
    403       0.000439   0.000228   0.000054   0.000351  -0.018985   0.008315
    404      -0.000217   0.001048   0.000146   0.001118  -0.097393   0.055717
    405      -0.000158   0.000002  -0.000017  -0.000051   0.007660  -0.004866
    406       0.002245  -0.000157   0.000156   0.000337   0.009888  -0.016640
    407      -0.000285  -0.001143  -0.000033  -0.001338   0.100678  -0.051732
    408      -0.003044   0.000115  -0.000219  -0.000586   0.006263   0.010884
    409       0.000504   0.000415   0.000076   0.000580  -0.038323   0.018944
    410      -0.000395   0.001968   0.000217   0.002131  -0.191062   0.109796
    411       0.002564   0.000216   0.000198   0.000791  -0.011957  -0.010284
    412      -0.003466  -0.000130  -0.000267  -0.001057   0.061952  -0.022393
    413       0.000291  -0.000513   0.000012  -0.000968   0.157800  -0.100528
    414       0.007393   0.000816   0.000582   0.002570  -0.088142   0.009106
    415       0.001463   0.000400   0.000116   0.000775  -0.035292   0.011566
    416      -0.002135  -0.000146  -0.000230  -0.000562  -0.029553   0.041297
    417       0.002709  -0.000319   0.000159   0.000263  -0.001791  -0.005161
    418      -0.002791  -0.000679  -0.000272  -0.001243   0.004324   0.026754
    419       0.001056  -0.001670  -0.000042  -0.001825   0.126902  -0.055486
                 54         55         56         57         58         59    
      0       0.002051   0.003158  -0.002118   0.002278  -0.007166  -0.004395
      1       0.002409   0.004130  -0.013296  -0.011751   0.008446   0.002460
      2       0.001602   0.002262  -0.071219  -0.026359   0.025396   0.008771
      3       0.002963   0.004992  -0.006291  -0.004785  -0.001112  -0.002069
      4       0.000036  -0.000456  -0.046861  -0.002537   0.000400  -0.001032
      5       0.000726   0.000856  -0.192093  -0.040254   0.034752   0.010473
      6       0.002069   0.003384  -0.008398  -0.002102  -0.002449  -0.002171
      7      -0.001685  -0.003542  -0.053011   0.001940  -0.001384  -0.000790
      8       0.000857   0.001306  -0.191607  -0.041424   0.035626   0.010965
      9      -0.000513  -0.001690  -0.012976   0.014621  -0.016905  -0.007744
     10      -0.001995  -0.003975  -0.034048   0.007722  -0.006669  -0.002445
     11      -0.001079  -0.001470  -0.096751  -0.012866   0.010426   0.003489
     12       0.002600   0.004461  -0.002838  -0.004995   0.000123  -0.001192
     13      -0.002507  -0.004941  -0.030522   0.006543  -0.003470  -0.000554
     14       0.002112   0.003472  -0.075444  -0.023780   0.019302   0.004821
     15       0.002536   0.004343  -0.004387  -0.007457   0.003731   0.000629
     16      -0.002529  -0.004957  -0.037964   0.007594  -0.005776  -0.002039
     17       0.001635   0.002328  -0.106299  -0.010193  -0.000335  -0.006189
     18       0.000362   0.000142  -0.012671  -0.002012   0.003095   0.002183
     19      -0.000713  -0.000499  -0.009241  -0.005543   0.005304   0.001885
     20       0.002070   0.003267   0.032562   0.023518  -0.033061  -0.018637
     21      -0.000084  -0.000252   0.010128  -0.007261   0.012588   0.006844
     22       0.008378   0.016949   0.075432  -0.034301   0.023587   0.003526
     23      -0.002503  -0.005265   0.013830   0.037288  -0.039470  -0.017550
     24      -0.003393  -0.006570  -0.007449  -0.000654   0.013451   0.011949
     25       0.001551   0.003483   0.028930  -0.019676   0.024937   0.015284
     26       0.005320   0.008840   0.007421   0.012929  -0.030969  -0.023056
     27       0.016958   0.028188  -0.054773  -0.040673   0.006770  -0.018518
     28       0.019860   0.030238  -0.026727   0.007137  -0.049368  -0.039345
     29       0.009907   0.018828   0.005084  -0.023635  -0.003118  -0.018652
     30      -0.019949  -0.034753   0.009682   0.030760   0.014822   0.027751
     31      -0.001755  -0.001832   0.006844  -0.009334   0.014269   0.010793
     32       0.013634   0.022649  -0.003267  -0.003882  -0.028069  -0.026819
     33      -0.009300  -0.011631   0.001575  -0.005464   0.005629  -0.008825
     34      -0.000913  -0.001224   0.012261  -0.004152   0.010455   0.010482
     35      -0.013541  -0.028822  -0.007482   0.035948   0.020858   0.053535
     36       0.001379   0.007977  -0.000211  -0.020013  -0.007344  -0.025946
     37      -0.027612  -0.048409   0.016051   0.021644   0.053045   0.061603
     38      -0.018281  -0.036375  -0.007673   0.036693   0.030746   0.063826
     39      -0.002061   0.001463   0.000489  -0.014710  -0.000866  -0.014763
     40      -0.016100  -0.026846   0.009850   0.003599   0.031063   0.022331
     41      -0.003146  -0.007578  -0.003863   0.012484   0.007341   0.022751
     42      -0.022584  -0.033491  -0.003033  -0.001423   0.029967   0.015737
     43       0.005705   0.001797  -0.009961   0.022185  -0.000380   0.027293
     44       0.014405   0.020500  -0.005835   0.008458  -0.018827   0.005388
     45       0.009140   0.019526   0.008477  -0.021075  -0.011513  -0.024351
     46      -0.008049  -0.008138   0.007257  -0.016051   0.009809  -0.012999
     47       0.006066   0.010041   0.001133  -0.001556  -0.007019  -0.001482
     48      -0.001249  -0.009033  -0.001634   0.016650   0.011339   0.017694
     49       0.011264   0.023475  -0.000679  -0.015883  -0.021660  -0.020801
     50      -0.018651  -0.035037   0.004830   0.011528   0.034525   0.016935
     51      -0.012590  -0.029748  -0.001961   0.025338   0.025321   0.026286
     52      -0.002107   0.001412  -0.000165  -0.015722  -0.007959  -0.028423
     53      -0.026358  -0.044257   0.006835  -0.001747   0.038796  -0.007970
     54      -0.009779  -0.024726  -0.002498   0.024490   0.020394   0.025294
     55      -0.001657   0.003113   0.001049  -0.019929  -0.012062  -0.037013
     56      -0.007764  -0.011381   0.002807  -0.007931   0.008833  -0.015967
     57       0.001305  -0.013562  -0.009755   0.050123   0.017674   0.067796
     58      -0.007165  -0.015247   0.000838   0.003430   0.010339  -0.006288
     59      -0.002982  -0.019697  -0.004257   0.040424   0.029724   0.056707
     60      -0.015576  -0.028332   0.003269   0.006770   0.019871   0.003438
     61       0.003038   0.014770   0.002661  -0.028459  -0.020982  -0.041713
     62       0.004755   0.011224  -0.000046  -0.009181  -0.009086  -0.012220
     63       0.013321   0.030771   0.000216  -0.013757  -0.019779   0.005457
     64       0.017786   0.027890  -0.003192   0.014247  -0.004384   0.044462
     65      -0.006054  -0.006666   0.002293  -0.015081  -0.004578  -0.035710
     66       0.023498   0.043545  -0.002412  -0.002803  -0.018238   0.022135
     67       0.010004   0.016717  -0.001572   0.009555  -0.002742   0.036660
     68      -0.009294  -0.000787   0.006311  -0.047356  -0.029299  -0.084425
     69       0.020291   0.039592  -0.001337  -0.008934  -0.019803   0.007095
     70       0.004437   0.012386   0.000114  -0.005438  -0.011809   0.010262
     71       0.003064   0.015655   0.002588  -0.028408  -0.027297  -0.035536
     72       0.025699   0.066590   0.001792  -0.053574  -0.063951  -0.045972
     73       0.001497   0.012055   0.001363  -0.020203  -0.023443  -0.015805
     74      -0.020044  -0.046817   0.000223   0.017831   0.030511  -0.014495
     75       0.014132   0.019500  -0.002066   0.012435   0.003171   0.027803
     76       0.006851   0.020749   0.000536  -0.016138  -0.021849  -0.004222
     77       0.017098   0.036666  -0.000441  -0.012665  -0.023635   0.006937
     78      -0.019512  -0.035282   0.001848  -0.002359   0.005234  -0.018427
     79       0.013014   0.008374  -0.004013   0.034651   0.032612   0.038462
     80       0.005668   0.011195  -0.000519  -0.002036  -0.006345   0.005647
     81      -0.026587  -0.041539   0.003394  -0.013675  -0.002649  -0.032630
     82       0.003842  -0.011790  -0.003302   0.039686   0.045869   0.025782
     83       0.008036   0.031231   0.000780  -0.027434  -0.039324   0.003756
     84      -0.026443  -0.043148   0.003108  -0.009767   0.002079  -0.030485
     85       0.000641  -0.004303  -0.001059   0.013523   0.016364   0.008864
     86       0.011349   0.030516  -0.000852  -0.010013  -0.021837   0.023652
     87      -0.040776  -0.082631   0.003359   0.008580   0.035764  -0.052189
     88       0.027165   0.054854  -0.002988   0.002631  -0.013782   0.047100
     89      -0.028425  -0.047373   0.003081  -0.010666  -0.000882  -0.029657
     90      -0.013845  -0.012459   0.002616  -0.019072  -0.017225  -0.014685
     91       0.000091   0.003986   0.000005  -0.002344  -0.004321   0.006466
     92       0.025428   0.047569  -0.002932   0.005770  -0.007751   0.037244
     93       0.020176   0.028259  -0.002404   0.013399   0.010515   0.005039
     94      -0.003322  -0.024042  -0.000056   0.016142   0.029516  -0.038165
     95       0.011387   0.002530  -0.001690   0.020039   0.025906  -0.015986
     96       0.021636   0.015011  -0.002805   0.024551   0.027796  -0.011336
     97      -0.021815  -0.061814   0.002454   0.009152   0.033870  -0.083217
     98       0.015802   0.022116  -0.002191   0.015092   0.013439   0.010160
     99       0.023179   0.021291  -0.002893   0.021705   0.021854  -0.002126
    100      -0.015903  -0.030699   0.002022  -0.004715   0.005310  -0.039232
    101       0.016342   0.026714  -0.002563   0.016557   0.013524   0.018340
    102       0.054169   0.082329  -0.007482   0.040257   0.025798   0.056805
    103       0.036312   0.051790  -0.005080   0.033539   0.030760   0.012938
    104       0.001178   0.015180  -0.000926   0.001777  -0.004496   0.031709
    105       0.002527  -0.014711   0.000013   0.008521   0.015805  -0.026380
    106      -0.015094  -0.010399   0.001559  -0.011664  -0.011590  -0.004065
    107       0.023715   0.030923  -0.003346   0.023045   0.021017   0.013130
    108      -0.028485  -0.004340   0.001641  -0.015961  -0.020697   0.031729
    109      -0.006471  -0.019184   0.001566  -0.007605  -0.003586  -0.025315
    110      -0.005948  -0.041162   0.002646  -0.010659  -0.002063  -0.042050
    111      -0.020627   0.016923   0.000157  -0.009037  -0.016660   0.038667
    112      -0.027029  -0.067546   0.006074  -0.038515  -0.033562  -0.030505
    113      -0.003144  -0.029854   0.002089  -0.009853  -0.003635  -0.037516
    114      -0.025855   0.006548   0.001037  -0.013942  -0.019965   0.029236
    115      -0.011756  -0.038585   0.003893  -0.029407  -0.031904   0.011059
    116       0.009325  -0.003889  -0.000191   0.004253   0.008264  -0.026130
    117      -0.063854  -0.039781   0.006449  -0.056012  -0.065431   0.043181
    118       0.054792   0.003964  -0.002539   0.026130   0.034485  -0.052920
    119       0.021347   0.013825  -0.002159   0.019264   0.024174  -0.028738
    120      -0.002903   0.026894  -0.001514   0.005923   0.001361   0.022309
    121      -0.015816  -0.024661   0.003159  -0.028443  -0.035872   0.042799
    122       0.022723   0.012565  -0.001988   0.016960   0.020389  -0.020275
    123      -0.008385   0.018564  -0.001366   0.009731   0.010311  -0.003975
    124       0.001228  -0.014388   0.001279  -0.010874  -0.013647   0.018124
    125      -0.031974  -0.010692   0.002268  -0.020685  -0.025628   0.028127
    126       0.007357   0.006973  -0.001251   0.013439   0.019128  -0.036209
    127      -0.039333  -0.004644   0.002061  -0.020830  -0.027821   0.043226
    128      -0.075027   0.000033   0.003277  -0.034959  -0.047551   0.075062
    129       0.010799   0.004730  -0.001196   0.013470   0.019539  -0.038514
    130      -0.004462  -0.001845   0.000589  -0.006917  -0.010460   0.023595
    131      -0.055807   0.011709   0.001459  -0.019067  -0.028396   0.057711
    132       0.014714  -0.014670   0.000653  -0.002696  -0.001003  -0.011897
    133      -0.009428   0.009926  -0.000222  -0.001075  -0.004229   0.019924
    134      -0.053144   0.026281  -0.000116  -0.004818  -0.010150   0.032025
    135       0.019601  -0.023433   0.001207  -0.006937  -0.006415  -0.000415
    136      -0.035543   0.025656  -0.000537  -0.002039  -0.008030   0.038463
    137       0.022168  -0.011816   0.000077   0.003813   0.007682  -0.026106
    138       0.034898  -0.036283   0.001819  -0.010884  -0.010787   0.004222
    139      -0.077395   0.061724  -0.002234   0.008050   0.002242   0.033774
    140       0.046232  -0.029193   0.000744   0.000421   0.004672  -0.026444
    141       0.018101  -0.021689   0.001271  -0.008882  -0.010209   0.012164
    142      -0.042932   0.041457  -0.002112   0.013292   0.014184  -0.011458
    143       0.029055  -0.018286   0.000605  -0.001489  -0.000356  -0.005492
    144       0.004948  -0.008925   0.000667  -0.005445  -0.007005   0.012052
    145      -0.018612   0.019788  -0.001188   0.008678   0.010844  -0.018462
    146       0.026580  -0.017783   0.000677  -0.002524  -0.002269   0.001735
    147      -0.011777   0.006514  -0.000081  -0.000703  -0.001832   0.006524
    148       0.027515  -0.012337  -0.000202   0.005717   0.010512  -0.031494
    149      -0.018233   0.026843  -0.001584   0.011900   0.013476  -0.015249
    150       0.003993   0.018295  -0.002455   0.024835   0.034231  -0.057036
    151       0.093543  -0.054108   0.001272  -0.001740   0.003296  -0.027702
    152       0.012845  -0.015111   0.000737  -0.003850  -0.003347   0.000660
    153       0.004186   0.007166   0.004315  -0.006985  -0.000323  -0.002437
    154      -0.001422  -0.003109  -0.036099   0.006214  -0.006303  -0.002994
    155       0.000785   0.001017  -0.123453  -0.018865   0.011632   0.000149
    156       0.003913   0.006740   0.005072  -0.006586  -0.000229  -0.002029
    157      -0.000414  -0.001233  -0.025639   0.004981  -0.006513  -0.003554
    158      -0.000336  -0.000691  -0.096454  -0.014565   0.011345   0.002519
    159      -0.001031  -0.002842   0.008541   0.023190  -0.024396  -0.010604
    160       0.004120   0.007560   0.065303  -0.006885   0.003594   0.001261
    161       0.001267   0.002149   0.277558   0.040781  -0.032214  -0.009206
    162       0.005096   0.008912   0.031140  -0.003574  -0.005247  -0.004746
    163       0.000900   0.001328   0.048060   0.017238  -0.020059  -0.009096
    164      -0.002526  -0.003499   0.187491   0.043439  -0.035447  -0.009153
    165       0.005733   0.009765   0.028370   0.000202  -0.011697  -0.009321
    166      -0.000784  -0.001863   0.006557   0.005620  -0.003380  -0.000505
    167       0.003491   0.006285   0.039149  -0.021173   0.021933   0.008856
    168       0.012396   0.020986   0.019830  -0.013445  -0.010479  -0.013861
    169       0.002371   0.003948   0.076963  -0.009533   0.014842   0.009324
    170       0.011017   0.019087   0.046083  -0.038834   0.027594   0.006562
    171       0.003215   0.005423   0.002000  -0.004919  -0.000856  -0.001891
    172       0.004290   0.007715  -0.005994  -0.023075   0.018455   0.006376
    173       0.002718   0.003812  -0.063111  -0.033066   0.032932   0.011636
    174      -0.003869  -0.006541   0.061072   0.029391  -0.023968  -0.007930
    175      -0.001808  -0.004019  -0.100861   0.005805  -0.010345  -0.006784
    176       0.007036   0.012632   0.113216  -0.029695   0.030881   0.013350
    177      -0.001619  -0.003865  -0.017170   0.021601  -0.023047  -0.010181
    178      -0.003864  -0.007592  -0.041948   0.019344  -0.017008  -0.006514
    179      -0.002147  -0.002904  -0.107395  -0.008587   0.005780   0.002118
    180       0.009071   0.015411   0.029689  -0.004978  -0.012937  -0.012573
    181      -0.001975  -0.003687   0.082815   0.016728  -0.008665  -0.000414
    182      -0.004958  -0.007854   0.097037  -0.000877   0.020761   0.016343
    183      -0.001109  -0.003661  -0.014882   0.018899  -0.016958  -0.005498
    184       0.000027   0.000814   0.004591  -0.004461   0.003369   0.000716
    185       0.009395   0.017235   0.137579   0.013472  -0.031586  -0.021972
    186       0.001423   0.002272  -0.056393  -0.019545   0.018358   0.007597
    187      -0.005667  -0.009557  -0.109216  -0.011161   0.016353   0.008760
    188       0.000529   0.000381   0.043089   0.032657  -0.039539  -0.020156
    189       0.006220   0.010932   0.014262  -0.025156   0.018784   0.001509
    190       0.024422   0.045442   0.115341  -0.066225   0.024182  -0.016260
    191      -0.006769  -0.012840   0.009140   0.048561  -0.042711  -0.013506
    192       0.042802   0.082134   0.028410  -0.222653   0.151429  -0.001670
    193       0.061074   0.123030   0.260964  -0.373692   0.294456   0.030197
    194      -0.007711  -0.017820  -0.049041   0.098729  -0.099660  -0.029379
    195       0.036271   0.076794   0.136944  -0.288589   0.247556   0.044651
    196       0.004257  -0.015747  -0.276903   0.297828  -0.349940  -0.131032
    197       0.053354   0.108338   0.156489  -0.313878   0.225086   0.003738
    198      -0.012494  -0.048238  -0.384503   0.368672  -0.397810  -0.129386
    199       0.006838  -0.001314  -0.147463   0.157871  -0.193546  -0.075078
    200      -0.011567  -0.023869  -0.088901   0.098330  -0.095476  -0.021827
    201      -0.032234  -0.056548   0.028036   0.053699   0.022749   0.047345
    202       0.021466   0.043568  -0.000555  -0.057392  -0.017835  -0.057262
    203       0.012771   0.022677   0.007975  -0.003878  -0.034060  -0.036993
    204      -0.028839  -0.052856   0.013077   0.054364   0.024322   0.055035
    205      -0.013915  -0.026235   0.012425   0.021668   0.026902   0.046281
    206       0.033054   0.058078  -0.022903  -0.037876  -0.048892  -0.067608
    207      -0.005039  -0.002668  -0.004952  -0.017990   0.001099  -0.021334
    208       0.008193   0.016686   0.005128  -0.023300  -0.001343  -0.012674
    209      -0.037764  -0.071779  -0.011759   0.058382   0.060037   0.101026
    210      -0.018123  -0.027099   0.001058   0.002134   0.017731   0.003007
    211       0.020153   0.036162   0.021352  -0.021755  -0.028641  -0.039374
    212      -0.007903  -0.018893  -0.006644   0.031078   0.012413   0.044455
    213       0.011123   0.025667   0.000611  -0.032216  -0.020697  -0.044792
    214      -0.042739  -0.071278   0.018448   0.022836   0.073553   0.073829
    215      -0.026880  -0.050749  -0.007533   0.042741   0.042288   0.075619
    216      -0.042477  -0.069160  -0.006095   0.021076   0.057792   0.053151
    217       0.045021   0.068837  -0.017902  -0.014754  -0.049373  -0.033079
    218       0.022775   0.033495  -0.012923   0.003286  -0.026914  -0.002322
    219      -0.035199  -0.059038  -0.006692   0.029919   0.043098   0.054177
    220      -0.022453  -0.050311  -0.011959   0.067053   0.033298   0.089528
    221       0.045358   0.069805  -0.013825  -0.000084  -0.063488  -0.025677
    222      -0.004589   0.003196   0.002353  -0.047794   0.011850  -0.040447
    223       0.008465   0.002451  -0.018006   0.037995  -0.005395   0.041886
    224      -0.011503  -0.020401   0.007741   0.020205   0.012766   0.030767
    225       0.020827   0.041609   0.016973  -0.035741  -0.026401  -0.042085
    226       0.015389   0.038440   0.013756  -0.046595  -0.029647  -0.054189
    227       0.022259   0.043593  -0.000181  -0.023600  -0.039721  -0.033460
    228       0.016685   0.037256   0.013520  -0.038656  -0.025723  -0.043527
    229      -0.029300  -0.051966  -0.002199   0.017450   0.045474   0.029497
    230       0.020373   0.034579   0.003873  -0.010968  -0.027398  -0.020319
    231      -0.003360  -0.016658  -0.006361   0.029897   0.016235   0.030314
    232       0.027837   0.053816   0.000275  -0.026209  -0.043960  -0.028361
    233      -0.033458  -0.054199   0.013672  -0.004612   0.050084  -0.001263
    234       0.007816   0.004806  -0.004159   0.018613   0.002052   0.020667
    235       0.024859   0.042271  -0.008795  -0.002499  -0.039959  -0.006134
    236      -0.004501  -0.014545  -0.001803   0.020739   0.016953   0.027154
    237      -0.021652  -0.044957  -0.000141   0.026973   0.036495   0.026894
    238      -0.000864   0.008803   0.001125  -0.031466  -0.017666  -0.051541
    239      -0.031651  -0.047281   0.009522  -0.017818   0.036126  -0.033005
    240       0.016799   0.009283  -0.014805   0.059856   0.004361   0.088841
    241       0.012457   0.013058  -0.003560   0.012013  -0.004048   0.012331
    242       0.015842   0.007088  -0.006154   0.043666   0.018173   0.064557
    243       0.017616   0.019181  -0.009424   0.028307  -0.009124   0.039796
    244      -0.036947  -0.059322   0.007379  -0.006962   0.034383  -0.030813
    245      -0.007039  -0.038596  -0.009272   0.080366   0.053317   0.115782
    246      -0.022906  -0.062176  -0.010273   0.082746   0.057554   0.110048
    247      -0.004779  -0.020957  -0.001168   0.027055   0.024860   0.027197
    248      -0.017094  -0.040693  -0.003114   0.040650   0.040100   0.054978
    249      -0.028349  -0.047846   0.008466  -0.002091   0.029504  -0.016565
    250       0.014015   0.031759  -0.001511  -0.021236  -0.029116  -0.024144
    251       0.034638   0.062774  -0.005783  -0.000668  -0.031704   0.035716
    252      -0.030346  -0.056378   0.005791   0.010585   0.036106  -0.007619
    253      -0.023273  -0.027552   0.010764  -0.042521  -0.000882  -0.083675
    254      -0.004953  -0.010764  -0.000081   0.003102   0.005794  -0.008891
    255       0.022912   0.050611  -0.000765  -0.021887  -0.033052   0.002635
    256       0.028076   0.032149  -0.008509   0.052346   0.016774   0.104139
    257       0.005232   0.022545   0.002602  -0.040782  -0.032506  -0.060645
    258       0.010370   0.033479   0.002485  -0.033310  -0.032927  -0.018086
    259       0.016088   0.021505  -0.003957   0.026284   0.005434   0.065394
    260      -0.006275  -0.023003  -0.001907   0.032530   0.030652   0.036215
    261       0.028685   0.046636  -0.004437   0.011860  -0.010025   0.044040
    262       0.014150   0.023647  -0.002116   0.010614  -0.005067   0.041510
    263      -0.000538   0.025771   0.007952  -0.072897  -0.057727  -0.105798
    264       0.015520   0.062803   0.005512  -0.085613  -0.087216  -0.095928
    265       0.004625   0.011468  -0.000191  -0.004288  -0.010832   0.009496
    266       0.001513  -0.029765  -0.005380   0.051633   0.049473   0.034256
    267       0.002891   0.029530   0.004250  -0.055271  -0.051176  -0.069516
    268      -0.004737   0.027717   0.007121  -0.076888  -0.072561  -0.085519
    269      -0.052691  -0.102375   0.003222   0.021085   0.054039  -0.041391
    270       0.064147   0.130143  -0.002115  -0.053601  -0.088218  -0.010184
    271       0.001239  -0.004649  -0.001559   0.006572   0.002550   0.001894
    272      -0.032785  -0.067278   0.001634   0.016798   0.037578  -0.027156
    273       0.017257   0.018169  -0.003340   0.029395   0.017379   0.051674
    274      -0.001476   0.007958   0.001918  -0.021359  -0.024259  -0.014321
    275       0.042939   0.063878  -0.006279   0.033952   0.010990   0.078572
    276       0.031428   0.044767  -0.004466   0.026487   0.009435   0.056783
    277      -0.001359   0.020924   0.004093  -0.053441  -0.053182  -0.056572
    278      -0.002357   0.009829   0.002587  -0.032487  -0.034315  -0.030855
    279      -0.033972  -0.059650   0.003200  -0.005722   0.008937  -0.033673
    280       0.000800  -0.031848  -0.005484   0.068092   0.077639   0.044242
    281       0.019620   0.030507  -0.002395   0.009053  -0.000930   0.024596
    282      -0.021215  -0.044153   0.001229   0.007146   0.016192  -0.014964
    283       0.016597   0.020706  -0.003473   0.023848   0.018581   0.035662
    284      -0.011285  -0.037311  -0.001705   0.033005   0.044193   0.008324
    285      -0.029671  -0.040471   0.004616  -0.025656  -0.014560  -0.042017
    286      -0.003357  -0.030256  -0.003128   0.047072   0.058778   0.018801
    287       0.026482   0.069769  -0.000761  -0.031858  -0.055697   0.027410
    288      -0.042260  -0.098920   0.002452   0.026969   0.062180  -0.058229
    289       0.019292   0.051064  -0.001876  -0.006612  -0.021862   0.041280
    290      -0.019705  -0.063486   0.000437   0.025395   0.044028  -0.029972
    291      -0.009611  -0.044512  -0.000912   0.033229   0.051959  -0.017166
    292       0.058252   0.126365  -0.005216  -0.011903  -0.051858   0.093527
    293      -0.049035  -0.056596   0.006866  -0.045510  -0.037304  -0.047189
    294      -0.081705  -0.134905   0.008814  -0.020902   0.018634  -0.099285
    295       0.027839   0.038457  -0.003777   0.018999   0.008009   0.041509
    296      -0.053535  -0.090135   0.006001  -0.018988   0.001857  -0.062590
    297      -0.012461   0.004831   0.003540  -0.037207  -0.044147  -0.000552
    298      -0.012076   0.005994   0.002272  -0.030978  -0.041860   0.025165
    299       0.030605   0.034902  -0.004680   0.032294   0.029187   0.018101
    300      -0.024653  -0.022104   0.004279  -0.032154  -0.030924  -0.014285
    301       0.012910   0.033004  -0.000867  -0.008355  -0.019725   0.022716
    302       0.014637   0.057164  -0.000053  -0.030983  -0.056149   0.055482
    303       0.033425   0.047203  -0.004234   0.022697   0.016124   0.016555
    304      -0.031438  -0.079342   0.003608   0.007241   0.036218  -0.086597
    305       0.008599  -0.023630  -0.001661   0.034327   0.052368  -0.053070
    306       0.031000   0.057187  -0.003729   0.012017  -0.000024   0.031973
    307       0.020220   0.028592  -0.003010   0.018175   0.014356   0.015573
    308      -0.008735  -0.037818   0.000895   0.015618   0.034798  -0.059673
    309       0.016205  -0.003871  -0.002162   0.027657   0.037391  -0.031858
    310      -0.043436  -0.099285   0.005330  -0.003689   0.028556  -0.112073
    311       0.028737   0.037495  -0.003964   0.027352   0.024517   0.017818
    312       0.065458   0.121896  -0.009309   0.038848   0.010665   0.109207
    313       0.042679   0.081187  -0.005595   0.025437   0.013466   0.040968
    314      -0.006523  -0.013132   0.000167   0.004488   0.007662  -0.002440
    315       0.033338   0.063912  -0.004560   0.016470   0.000665   0.056630
    316       0.075171   0.101801  -0.010533   0.069303   0.061577   0.039061
    317       0.016554   0.073095  -0.003123  -0.004372  -0.030309   0.102836
    318       0.088024   0.107179  -0.012200   0.081506   0.071751   0.048251
    319       0.036209   0.039490  -0.005293   0.041648   0.043796  -0.000876
    320      -0.020285  -0.022450   0.001657  -0.009648  -0.010090   0.012483
    321      -0.002713  -0.038822   0.001381   0.006355   0.020763  -0.054231
    322      -0.022165   0.036970  -0.000213  -0.016171  -0.033318   0.076578
    323       0.018279   0.009049  -0.002062   0.020624   0.024884  -0.011065
    324       0.014381  -0.030555  -0.000046   0.017933   0.033808  -0.066764
    325       0.003247  -0.006352   0.000214   0.001657   0.005111  -0.023827
    326       0.032415   0.082320  -0.006131   0.026889   0.009184   0.077932
    327      -0.039090   0.001065   0.002037  -0.022897  -0.031109   0.047242
    328      -0.032209  -0.033915   0.004087  -0.029464  -0.028476  -0.010735
    329      -0.040448  -0.102920   0.008341  -0.046932  -0.033940  -0.058454
    330      -0.045813  -0.027993   0.003911  -0.030690  -0.034407   0.033606
    331       0.035016   0.044412  -0.004895   0.036515   0.037305  -0.007353
    332      -0.011382  -0.050226   0.003633  -0.017801  -0.008814  -0.047052
    333      -0.007681   0.040171  -0.001832   0.002813  -0.006815   0.044974
    334      -0.060571  -0.093024   0.009560  -0.067363  -0.066608  -0.007707
    335      -0.006000  -0.035911   0.002560  -0.012381  -0.005436  -0.039923
    336      -0.076586  -0.078010   0.009847  -0.078841  -0.087046   0.034839
    337       0.063956   0.066943  -0.007162   0.052973   0.056456  -0.031034
    338       0.012610  -0.002086  -0.000458   0.006564   0.011105  -0.029737
    339      -0.044776  -0.066973   0.007168  -0.052928  -0.054365   0.000319
    340       0.082479  -0.022588  -0.002399   0.035655   0.054338  -0.108235
    341       0.066304   0.080231  -0.009281   0.073126   0.081978  -0.050039
    342      -0.098614  -0.009768   0.006519  -0.069334  -0.091262   0.109303
    343       0.072671  -0.002979  -0.003104   0.035528   0.049310  -0.082604
    344      -0.005816  -0.019585   0.001426  -0.007957  -0.005878  -0.007311
    345       0.016490   0.043948  -0.003491   0.020205   0.015481   0.024110
    346       0.022040   0.008104  -0.000700  -0.000078  -0.006506   0.037717
    347       0.031730   0.020345  -0.002915   0.023893   0.027961  -0.024145
    348       0.005454   0.032227  -0.002007   0.008601   0.003305   0.024778
    349      -0.038442  -0.044312   0.005269  -0.042734  -0.049390   0.039147
    350       0.051705   0.042643  -0.005465   0.042459   0.046284  -0.019476
    351      -0.008861   0.020100  -0.001859   0.015868   0.019286  -0.018037
    352       0.014350  -0.009803   0.000663  -0.007333  -0.011140   0.023273
    353      -0.052559  -0.021764   0.004393  -0.040288  -0.049877   0.051121
    354      -0.018695   0.026358  -0.001625   0.009746   0.008139   0.011650
    355       0.040980  -0.006086  -0.001644   0.019422   0.027099  -0.040455
    356      -0.026592  -0.002638   0.001173  -0.011256  -0.014529   0.021152
    357       0.012430   0.001402  -0.001017   0.013011   0.020117  -0.045823
    358      -0.090677   0.020129   0.002005  -0.026485  -0.039084   0.076002
    359      -0.109102   0.014362   0.003380  -0.039118  -0.054636   0.091079
    360       0.013636  -0.015164   0.000771  -0.003625  -0.001815  -0.015050
    361       0.000171   0.001055   0.000220  -0.003969  -0.007569   0.024262
    362      -0.063410   0.038428  -0.000912   0.000656  -0.004511   0.034886
    363       0.015638  -0.025254   0.001707  -0.011722  -0.012088  -0.001303
    364       0.019130   0.004171  -0.000985   0.009809   0.012737  -0.021891
    365      -0.049232   0.016878   0.000674  -0.011126  -0.017526   0.036488
    366       0.000161  -0.007298   0.000413  -0.001634  -0.000422  -0.006807
    367       0.015049  -0.006189   0.000155  -0.000894  -0.001817   0.007546
    368       0.059462  -0.036395   0.000741   0.002967   0.009776  -0.043372
    369       0.026761  -0.028220   0.001323  -0.007018  -0.005977  -0.002733
    370      -0.055923   0.037492  -0.000635  -0.004529  -0.013477   0.056468
    371       0.029845  -0.014935  -0.000058   0.006782   0.012875  -0.041461
    372       0.042133  -0.044087   0.002228  -0.013447  -0.013417   0.005520
    373      -0.099195   0.082262  -0.003195   0.013561   0.007349   0.034449
    374       0.055870  -0.035725   0.000937  -0.000124   0.004829  -0.030761
    375       0.004857  -0.018297   0.001695  -0.015469  -0.021111   0.042627
    376      -0.001565   0.034852  -0.003872   0.038162   0.054357  -0.120387
    377       0.024844  -0.032928   0.002433  -0.019939  -0.026948   0.055842
    378       0.013518   0.007142  -0.001617   0.018557   0.027977  -0.069082
    379      -0.016628  -0.005587   0.001471  -0.016893  -0.024522   0.053786
    380       0.025581  -0.032405   0.002338  -0.018926  -0.025322   0.050814
    381      -0.013286  -0.006224   0.001488  -0.017037  -0.025780   0.063355
    382      -0.022940   0.014833  -0.000378  -0.000098  -0.002046   0.011501
    383       0.028722   0.013415  -0.002871   0.032550   0.047014  -0.102920
    384       0.083218  -0.089416   0.005427  -0.042766  -0.055143   0.104374
    385      -0.258555   0.266975  -0.015911   0.125070   0.161757  -0.311264
    386       0.119760  -0.102675   0.005516  -0.041688  -0.054419   0.111598
    387      -0.175801   0.173682  -0.009948   0.076958   0.098803  -0.189407
    388       0.051290  -0.031084   0.000517   0.002399   0.008150  -0.035644
    389      -0.379065   0.367495  -0.019777   0.143583   0.174586  -0.285975
    390       0.020564  -0.028816   0.002439  -0.024210  -0.035729   0.089749
    391       0.382166  -0.348768   0.017972  -0.127541  -0.154187   0.253756
    392       0.148040  -0.130048   0.006786  -0.048618  -0.060503   0.108763
    393      -0.004951   0.029931  -0.003391   0.032835   0.044198  -0.067022
    394       0.321233  -0.126974   0.000149   0.021298   0.038352  -0.096281
    395       0.198832  -0.080432   0.000480   0.008873   0.017428  -0.046013
    396       0.132465  -0.012124  -0.003307   0.034741   0.045911  -0.065527
    397      -0.113965   0.007596   0.002586  -0.024174  -0.029504   0.030808
    398       0.105544  -0.051230   0.000200   0.010441   0.020618  -0.055602
    399      -0.115052   0.044318  -0.001481   0.014213   0.021726  -0.047743
    400       0.137935  -0.083464   0.001922  -0.000939   0.008832  -0.056725
    401      -0.214060   0.063708   0.001068  -0.019066  -0.027907   0.054676
    402      -0.001659  -0.003932  -0.005062   0.023626  -0.024556  -0.010574
    403       0.000067   0.000053   0.014578   0.005696  -0.005993  -0.002016
    404      -0.001736  -0.002466   0.100527   0.029758  -0.026925  -0.008784
    405      -0.000312  -0.001443   0.001195   0.017916  -0.020286  -0.009254
    406       0.002425   0.004317   0.026687  -0.004455   0.001994   0.000515
    407       0.000637   0.001078   0.121305   0.016383  -0.012374  -0.003341
    408      -0.003601  -0.007568  -0.003978   0.033782  -0.032250  -0.013007
    409      -0.000197  -0.000284   0.042227   0.013025  -0.012771  -0.004274
    410      -0.003578  -0.005146   0.236666   0.068573  -0.062334  -0.020532
    411       0.003112   0.005384   0.014221  -0.004101  -0.000852  -0.001422
    412      -0.002000  -0.003951   0.043099   0.014330  -0.008421  -0.000960
    413       0.004014   0.007331   0.223510   0.005323   0.002738   0.004715
    414       0.006494   0.011614   0.103242   0.009666  -0.020499  -0.011319
    415       0.000765   0.001052   0.037682   0.015465  -0.018198  -0.008383
    416      -0.005496  -0.008885   0.154590   0.037496  -0.022564  -0.000918
    417       0.001261   0.002511   0.053922   0.001965  -0.001434   0.000736
    418      -0.005336  -0.009194  -0.035918   0.007484  -0.000287   0.002362
    419      -0.001049  -0.000464   0.223208   0.007445   0.009620   0.010996
                 60         61         62         63         64         65    
      0       0.021178   0.006799  -0.003096  -0.005456  -0.005389   0.004063
      1       0.045647   0.005403  -0.002105  -0.002772  -0.003953   0.006895
      2       0.006823  -0.005055  -0.018610   0.004798   0.004520  -0.002802
      3       0.049524   0.009465  -0.000246  -0.006397  -0.007176   0.008153
      4      -0.017392  -0.001712  -0.008216   0.000498   0.001088  -0.002612
      5       0.006261  -0.005888  -0.020900   0.005273   0.004543  -0.001877
      6       0.034765   0.007164   0.002027  -0.004955  -0.005567   0.006341
      7      -0.044931  -0.006438  -0.008441   0.003631   0.004504  -0.005874
      8       0.017877  -0.004488  -0.014897   0.004607   0.003665  -0.000906
      9      -0.038947  -0.000208  -0.003612  -0.001941  -0.000403  -0.004203
     10      -0.046920  -0.005731  -0.005280   0.003051   0.004079  -0.005624
     11       0.006279  -0.001817   0.002412   0.002410   0.002136  -0.000052
     12       0.047488   0.008435   0.006986  -0.005375  -0.006128   0.007157
     13      -0.052050  -0.007909  -0.004296   0.004673   0.005039  -0.004700
     14       0.018756   0.000538   0.008207  -0.000237  -0.000890   0.000734
     15       0.035619   0.004911   0.014717  -0.002065  -0.002080   0.002642
     16      -0.048825  -0.006033   0.002276   0.002966   0.003142  -0.002860
     17      -0.008925   0.005579   0.024554  -0.006923  -0.006771   0.002678
     18      -0.021169  -0.006019   0.005545   0.006007   0.007121  -0.005675
     19       0.033015   0.004343   0.019192  -0.002814  -0.005082   0.009237
     20      -0.079417   0.002021  -0.009079  -0.005369  -0.002512  -0.001182
     21      -0.068825  -0.017843   0.005277   0.015902   0.016659  -0.008699
     22       0.082899   0.011200   0.001371  -0.005572  -0.007444   0.013788
     23      -0.120382  -0.006053  -0.001139   0.000327   0.002515  -0.003278
     24      -0.076680  -0.024514   0.004353   0.022876   0.024808  -0.017118
     25       0.089406  -0.000495  -0.001719   0.008446   0.009889  -0.006518
     26      -0.065998   0.009549  -0.001219  -0.013554  -0.013131   0.010366
     27      -0.066240   0.008989   0.006749  -0.013644  -0.012578   0.008287
     28      -0.066887   0.021457   0.004802  -0.022876  -0.019125   0.010432
     29       0.015234   0.022480  -0.003225  -0.024148  -0.025481   0.020191
     30      -0.168778  -0.053757   0.005298   0.045989   0.046331  -0.030702
     31       0.113688   0.007275  -0.004667   0.003014   0.008860  -0.013046
     32      -0.001200   0.022632  -0.001793  -0.021783  -0.020645   0.015070
     33      -0.021274   0.013740   0.001231  -0.022917  -0.026848   0.022205
     34       0.039338  -0.006506  -0.003778   0.015170   0.023822  -0.025525
     35       0.062516  -0.049161  -0.002248   0.058243   0.051634  -0.028770
     36       0.020067   0.031386  -0.001911  -0.028454  -0.017239   0.000980
     37      -0.016419  -0.056800  -0.001800   0.049680   0.036294  -0.016013
     38       0.074093  -0.057657  -0.003640   0.069911   0.067456  -0.045836
     39       0.026410   0.020205  -0.002515  -0.015055  -0.003747  -0.008322
     40      -0.027114  -0.013278  -0.000579  -0.005728  -0.025800   0.032005
     41       0.036250  -0.022570  -0.001715   0.031485   0.034138  -0.026939
     42       0.085896   0.011334  -0.006618  -0.016156  -0.017163   0.005073
     43       0.019226  -0.032284  -0.000962   0.037514   0.031237  -0.015448
     44       0.010576  -0.022287   0.000659   0.043982   0.058444  -0.048859
     45      -0.037148   0.014927   0.000144  -0.013227  -0.009922   0.008072
     46      -0.019917   0.020730  -0.000154  -0.036278  -0.051987   0.050339
     47      -0.007542  -0.005497   0.000582   0.008293   0.004655   0.002513
     48      -0.008562  -0.005309   0.000388  -0.018993  -0.041722   0.041453
     49       0.005689   0.006520   0.000044   0.007560   0.004402   0.012354
     50      -0.020606   0.014076   0.000645  -0.059351  -0.087390   0.067011
     51       0.001553  -0.004729  -0.000055  -0.015096  -0.015084  -0.003308
     52       0.014109   0.033741  -0.000206  -0.025985  -0.004131  -0.016025
     53      -0.023535   0.057216   0.000827  -0.118214  -0.140467   0.091387
     54       0.003792  -0.009849  -0.000160  -0.000697   0.005514  -0.019118
     55       0.010756   0.037309  -0.000220  -0.014700   0.029237  -0.054743
     56      -0.007324   0.034891   0.000256  -0.052981  -0.049051   0.022503
     57       0.023592  -0.066414  -0.000628   0.059951   0.045619  -0.031371
     58      -0.005853   0.021551   0.000316  -0.027904  -0.011396  -0.011565
     59      -0.005897  -0.035249   0.000378  -0.011132  -0.058547   0.061730
     60      -0.016965   0.009827   0.000335  -0.020290  -0.022762   0.020182
     61       0.004321   0.030298  -0.000128  -0.002283   0.035028  -0.050178
     62       0.006074   0.011106  -0.000261  -0.005796   0.014364  -0.035317
     63       0.000933  -0.027396   0.000133   0.012707  -0.039192   0.060551
     64       0.000941  -0.052282   0.000166   0.013150  -0.038410   0.028145
     65       0.002046   0.039366  -0.000332  -0.008762   0.050980  -0.073220
     66       0.004481  -0.034289   0.000077   0.007815  -0.021151   0.002377
     67      -0.002226  -0.049467   0.000221   0.015991  -0.056285   0.079657
     68       0.002716   0.055537  -0.000529   0.036461   0.117589  -0.085033
     69       0.004362  -0.018527  -0.000021   0.007045   0.002335  -0.023840
     70       0.000694  -0.033632   0.000052   0.026782  -0.030432   0.070811
     71       0.003969  -0.000555  -0.000235   0.048843   0.047523   0.005360
     72       0.015353  -0.017166  -0.000426   0.067734   0.070646  -0.048149
     73       0.005230  -0.021280  -0.000162   0.044850   0.007116   0.044003
     74      -0.004514   0.049430  -0.000129  -0.027793   0.041671  -0.060217
     75      -0.003396  -0.021021   0.000151  -0.003001  -0.023266   0.025752
     76       0.004532  -0.023022  -0.000077   0.026187  -0.004602   0.023409
     77       0.003021  -0.035190   0.000080   0.039652  -0.007598   0.067181
     78       0.000786  -0.001635  -0.000057   0.026964  -0.010767   0.051654
     79      -0.008465   0.037018   0.000184  -0.079069   0.015670  -0.072464
     80       0.001436  -0.015439   0.000113   0.019186  -0.009063   0.056755
     81       0.002436   0.003420  -0.000111   0.022090   0.000230  -0.005290
     82      -0.011758   0.068922   0.000130  -0.096320   0.048547  -0.124036
     83       0.009828  -0.061053   0.000134   0.037088  -0.054531   0.039250
     84       0.001141   0.011043  -0.000104   0.012210   0.006567  -0.018253
     85      -0.004640   0.029079   0.000071  -0.040216   0.023305  -0.060166
     86       0.004386  -0.040353   0.000263  -0.017655  -0.047320  -0.039684
     87      -0.004727   0.073219  -0.000278  -0.007167   0.061526  -0.061483
     88      -0.000488  -0.024774   0.000290  -0.052745  -0.026961  -0.064894
     89       0.002972  -0.006188   0.000034   0.030886  -0.012464   0.019282
     90       0.003039  -0.019236  -0.000027   0.027692  -0.005391   0.038715
     91      -0.000305  -0.003172   0.000095  -0.003510   0.006487   0.012418
     92      -0.000202  -0.020558   0.000247  -0.039248  -0.032286  -0.059475
     93      -0.002418   0.017520  -0.000096   0.021023   0.019327   0.060151
     94      -0.002898   0.045676  -0.000298   0.060851   0.036950   0.085013
     95      -0.003066   0.031235  -0.000167   0.023122   0.004985   0.003092
     96      -0.002689   0.026656  -0.000129   0.020017  -0.004539  -0.003407
     97       0.001468   0.043686  -0.000553   0.125556   0.015201   0.129465
     98      -0.004615   0.027153  -0.000056  -0.001074   0.033056   0.031107
     99      -0.002184   0.015850  -0.000041   0.002586  -0.014593  -0.031020
    100       0.003350   0.000536  -0.000209   0.056750  -0.018987   0.036162
    101      -0.006186   0.037063  -0.000082  -0.003917   0.054124   0.055865
    102      -0.009737   0.039268   0.000122  -0.063669   0.021456  -0.066848
    103      -0.008083   0.057592  -0.000196   0.020195   0.050455   0.067061
    104      -0.003984   0.012843   0.000058  -0.036659   0.033601  -0.000173
    105       0.000442   0.008389  -0.000119   0.027046   0.001880   0.025345
    106       0.003083  -0.019715  -0.000025   0.004717  -0.041684  -0.043346
    107      -0.006230   0.040768  -0.000087   0.001492   0.046503   0.046885
    108      -0.003898   0.018851  -0.000033  -0.007800   0.047255   0.056669
    109       0.006104  -0.036228   0.000011   0.006693  -0.064972  -0.070242
    110       0.008112  -0.043967   0.000161   0.006501  -0.036513  -0.025428
    111      -0.004748   0.021476  -0.000024  -0.005781   0.013535   0.007239
    112       0.013181  -0.095047   0.000344  -0.046201  -0.054738  -0.084798
    113       0.008736  -0.052154   0.000221   0.003460  -0.075705  -0.082975
    114      -0.002132   0.004755   0.000024  -0.007783  -0.005761  -0.015229
    115       0.004592  -0.046422   0.000251  -0.061304   0.031430   0.001952
    116       0.004238  -0.021553   0.000125   0.015308  -0.058956  -0.060743
    117       0.004527  -0.057467   0.000357  -0.066971  -0.019905  -0.069085
    118       0.005598  -0.022330  -0.000098   0.019255  -0.046542  -0.041272
    119       0.001310   0.004105  -0.000001   0.037505  -0.050583  -0.036895
    120      -0.004757   0.027423  -0.000070   0.001765   0.027635   0.031480
    121      -0.001771  -0.008865   0.000204  -0.062429   0.082873   0.059606
    122       0.000506   0.004647   0.000051   0.017857  -0.012962  -0.003891
    123      -0.001165   0.011554  -0.000061   0.010537   0.005771   0.014244
    124      -0.001103  -0.001165   0.000113  -0.030903   0.052992   0.044653
    125      -0.000934  -0.007201   0.000197  -0.038023   0.045714   0.030391
    126       0.004583  -0.021913   0.000027   0.006670  -0.028171  -0.026936
    127      -0.004473   0.018319  -0.000002  -0.013851   0.030968   0.025257
    128      -0.007628   0.028909   0.000078  -0.032324   0.066563   0.055068
    129       0.005067  -0.025118   0.000040   0.004358  -0.027537  -0.027312
    130      -0.003775   0.022811  -0.000095   0.015294  -0.008951  -0.004223
    131      -0.008172   0.044533  -0.000083   0.013888   0.010040   0.015519
    132       0.003651  -0.028864   0.000166  -0.040963   0.045370   0.032750
    133      -0.004163   0.028070  -0.000174   0.024549  -0.015819  -0.006537
    134      -0.006036   0.039632  -0.000166   0.036071  -0.028311  -0.015780
    135       0.001436  -0.012999   0.000083  -0.020491   0.021860   0.015104
    136      -0.008366   0.058054  -0.000311   0.059970  -0.051245  -0.030573
    137       0.005248  -0.035102   0.000123  -0.035414   0.031921   0.020795
    138       0.001159  -0.012796   0.000096  -0.024236   0.026461   0.017660
    139      -0.009592   0.072634  -0.000392   0.093077  -0.093834  -0.062775
    140       0.005969  -0.041609   0.000164  -0.045650   0.041736   0.026246
    141      -0.001032   0.003411   0.000015  -0.004952   0.008443   0.006269
    142      -0.000074   0.006740  -0.000023   0.022850  -0.030061  -0.022526
    143       0.001433  -0.009844  -0.000017  -0.010783   0.009345   0.005485
    144      -0.001669   0.009261  -0.000020   0.004114  -0.000158   0.001316
    145       0.002653  -0.015506   0.000135  -0.009574   0.004521   0.001050
    146      -0.000283   0.003181  -0.000123   0.007754  -0.012710  -0.011370
    147      -0.001260   0.008275  -0.000028   0.007549  -0.006014  -0.003469
    148       0.005993  -0.039968   0.000272  -0.038577   0.033121   0.020459
    149       0.001139  -0.002263  -0.000088   0.010001  -0.015407  -0.011582
    150       0.005583  -0.017073  -0.000095   0.050247  -0.098942  -0.085502
    151       0.006579  -0.047627   0.000279  -0.057492   0.057455   0.038460
    152       0.000073   0.000192   0.000060   0.006288  -0.012969  -0.011675
    153       0.053201   0.010371   0.011063  -0.006652  -0.006424   0.004645
    154      -0.040638  -0.003935  -0.008550   0.001233   0.001727  -0.002774
    155      -0.004969   0.001014   0.027923  -0.002054  -0.002400   0.000517
    156       0.058371   0.010811   0.012837  -0.006822  -0.007107   0.006665
    157      -0.028600  -0.001620  -0.008600  -0.000218   0.000746  -0.003534
    158      -0.006730  -0.002199   0.008424   0.001442   0.001096  -0.000660
    159      -0.064138  -0.001974  -0.005521  -0.001688   0.000772  -0.008079
    160       0.090478   0.013151   0.008749  -0.007668  -0.009900   0.014604
    161      -0.006521   0.005304   0.020421  -0.005337  -0.004491   0.000496
    162       0.073910   0.015548   0.030548  -0.010406  -0.010251   0.006779
    163      -0.011922   0.005268   0.042728  -0.005152  -0.003161  -0.005036
    164      -0.020293   0.001511  -0.067614  -0.002344  -0.001651   0.002391
    165       0.039654   0.013828  -0.064999  -0.012005  -0.009932   0.002056
    166      -0.025712  -0.003965  -0.019656   0.002233   0.002536  -0.002408
    167       0.053464   0.001873  -0.009839   0.000919  -0.000016   0.001842
    168       0.108189   0.028969  -0.120590  -0.023853  -0.020363   0.005732
    169       0.054473   0.000330  -0.006880   0.003278   0.002112   0.002458
    170       0.142744   0.018411  -0.064173  -0.011007  -0.010865   0.006823
    171       0.054634   0.010158   0.003574  -0.006774  -0.007737   0.009010
    172       0.095537   0.010310   0.008456  -0.004643  -0.007316   0.013956
    173       0.007613  -0.006888  -0.016801   0.006570   0.006364  -0.004748
    174      -0.091809  -0.009210  -0.032109   0.003860   0.005490  -0.007599
    175      -0.050102  -0.001757   0.016732  -0.001524  -0.000983  -0.001538
    176       0.110140   0.006758  -0.046042  -0.000679  -0.001671   0.003892
    177      -0.071199  -0.003422  -0.006638  -0.000644   0.001864  -0.008923
    178      -0.098397  -0.010762  -0.009018   0.005077   0.007665  -0.013103
    179       0.009902  -0.000603   0.014288   0.001950   0.001556   0.001529
    180       0.068380   0.021266  -0.128367  -0.018682  -0.015604   0.003570
    181      -0.058197  -0.010087  -0.112063   0.005482   0.006642  -0.006574
    182      -0.037012  -0.019782   0.064142   0.018638   0.016128  -0.005086
    183      -0.096105  -0.012603  -0.025742   0.008412   0.012172  -0.015417
    184       0.027303   0.004136   0.010766  -0.002665  -0.004295   0.007792
    185      -0.048276   0.008855  -0.056070  -0.008956  -0.003581  -0.002504
    186       0.046821   0.001638   0.020625   0.001192   0.000824  -0.000853
    187       0.055613   0.003836   0.073192  -0.002533  -0.008259   0.015904
    188      -0.114148  -0.002806  -0.010140  -0.002162   0.001016  -0.003288
    189      -0.085782  -0.014346   0.005565   0.010645   0.010161  -0.001009
    190       0.036379   0.024055  -0.000581  -0.022537  -0.025667   0.030850
    191      -0.107798  -0.008579  -0.001217   0.004084   0.006999  -0.008329
    192      -0.137958   0.002165   0.009158  -0.020631  -0.022571   0.011731
    193      -0.388791  -0.052418   0.010735   0.016187   0.017673  -0.027777
    194       0.060368   0.026019  -0.004818  -0.018522  -0.017780   0.017115
    195      -0.172690  -0.039078   0.006447   0.018179   0.016519  -0.017551
    196       0.025545   0.089069   0.007605  -0.074547  -0.067806   0.050399
    197      -0.200949  -0.000668   0.003244  -0.028455  -0.033079   0.017257
    198       0.111066   0.094835   0.007829  -0.073241  -0.068053   0.056422
    199       0.029490   0.053373   0.004049  -0.043231  -0.038372   0.028159
    200       0.247077   0.049292  -0.009756  -0.032164  -0.034558   0.033936
    201      -0.261979  -0.088327   0.007234   0.076339   0.075854  -0.050120
    202       0.191731   0.093575  -0.007575  -0.088102  -0.081004   0.046521
    203      -0.041672   0.028396  -0.001440  -0.032454  -0.031530   0.022481
    204      -0.237627  -0.096159   0.006714   0.090476   0.093076  -0.064574
    205       0.025056  -0.047296  -0.002728   0.059776   0.067904  -0.055184
    206       0.093430   0.079062  -0.004591  -0.074893  -0.069803   0.044182
    207       0.059955   0.040729  -0.000736  -0.047033  -0.050528   0.037605
    208       0.131943   0.031714  -0.006408  -0.017720  -0.004598  -0.010510
    209       0.107144  -0.078833  -0.001372   0.075480   0.043317  -0.000833
    210      -0.017774   0.009557   0.002595  -0.029607  -0.049111   0.051872
    211      -0.070295   0.020136  -0.001791  -0.011504   0.011778  -0.028444
    212       0.054323  -0.045159  -0.002883   0.059549   0.061610  -0.043599
    213       0.019889   0.046814  -0.002401  -0.038991  -0.018326  -0.007267
    214      -0.023355  -0.062167  -0.002315   0.047457   0.027703  -0.006465
    215       0.071311  -0.066087  -0.003469   0.073823   0.065148  -0.038976
    216       0.131068  -0.011089  -0.009786   0.000062  -0.011805   0.005880
    217      -0.001989   0.012983   0.002140  -0.001121   0.000260   0.005611
    218       0.033391  -0.012074   0.000006   0.033269   0.044425  -0.036371
    219       0.110019  -0.028093  -0.007971   0.032593   0.035414  -0.035466
    220       0.060473  -0.086777  -0.004002   0.097031   0.089462  -0.058596
    221      -0.015048  -0.015878   0.004152   0.058136   0.091672  -0.080768
    222       0.052051   0.070256  -0.004790  -0.090297  -0.098630   0.068651
    223       0.043378  -0.051154  -0.001581   0.066694   0.065225  -0.042172
    224      -0.011150  -0.040373   0.000184   0.053665   0.064408  -0.052962
    225      -0.091607   0.014359   0.001978  -0.007193  -0.004348   0.012935
    226      -0.058253   0.027960   0.001192  -0.011956  -0.007756   0.020129
    227       0.005683   0.004603   0.000193   0.031546   0.053490  -0.040734
    228      -0.054143   0.018507   0.000179   0.000898   0.018992  -0.016837
    229       0.030697   0.011478  -0.001625  -0.055406  -0.090139   0.076231
    230      -0.044357  -0.000714   0.002691   0.005410  -0.003859   0.020601
    231       0.005943  -0.011205   0.000502  -0.018642  -0.045565   0.044140
    232      -0.006539  -0.009761   0.000398   0.037761   0.021388   0.026175
    233      -0.037234   0.045828   0.000008  -0.095386  -0.098630   0.044506
    234      -0.011028  -0.014325   0.000973  -0.016626  -0.064433   0.083705
    235       0.029842  -0.028344   0.000081   0.067602   0.068274  -0.024541
    236      -0.006993  -0.012638   0.001039  -0.020469  -0.060866   0.069247
    237      -0.000725   0.004124  -0.000069  -0.028492  -0.018465  -0.016311
    238       0.014478   0.055658  -0.000163  -0.043654  -0.014060  -0.013590
    239      -0.024479   0.087606   0.000861  -0.146607  -0.152338   0.083071
    240       0.040388  -0.106801  -0.001088   0.114464   0.090837  -0.051321
    241       0.006774  -0.015520  -0.000122   0.023972   0.037681  -0.040664
    242      -0.003923  -0.054256   0.000148   0.018284  -0.023008   0.032689
    243       0.033461  -0.057172  -0.001102   0.082489   0.099227  -0.085818
    244      -0.026438   0.075829   0.001030  -0.108480  -0.091289   0.037798
    245      -0.006463  -0.087086   0.000597   0.011557  -0.083450   0.110045
    246       0.008874  -0.081070   0.000083   0.027007  -0.034942   0.051467
    247      -0.014296  -0.004421   0.000586  -0.022621  -0.029829   0.013557
    248      -0.007572  -0.024510   0.000556  -0.031973  -0.087304   0.086866
    249      -0.036899   0.037001   0.000729  -0.042268  -0.035061   0.037754
    250       0.019786   0.006076  -0.000425   0.016344   0.042421  -0.060358
    251       0.019364  -0.065810  -0.000365   0.041547  -0.015965   0.020347
    252      -0.027383   0.035995   0.000434  -0.036893  -0.007098  -0.005669
    253      -0.023044   0.093325   0.000402  -0.051769   0.022367  -0.042101
    254       0.003357   0.020582  -0.000357  -0.007855   0.042624  -0.076758
    255       0.007973  -0.033139   0.000025   0.016946  -0.042194   0.061211
    256       0.000822  -0.085460   0.000331  -0.006703  -0.064547  -0.006422
    257       0.012881   0.041628  -0.000546   0.005133   0.055435  -0.059752
    258       0.002151  -0.021877   0.000092   0.023793  -0.052300   0.116312
    259      -0.002608  -0.068268   0.000314   0.008521  -0.071852   0.067033
    260      -0.006791  -0.003201   0.000028  -0.028918  -0.006682  -0.049477
    261       0.003918  -0.045053   0.000155  -0.001088  -0.029994  -0.014445
    262      -0.001534  -0.055950   0.000223   0.019904  -0.053068   0.071755
    263       0.007082   0.044668  -0.000667   0.074832   0.147520  -0.080874
    264       0.021224   0.003398  -0.000755   0.101607   0.132049  -0.083763
    265       0.001515  -0.030927   0.000024   0.025061  -0.026648   0.062154
    266      -0.006171   0.024958   0.000085  -0.044984  -0.006628  -0.015312
    267       0.012929   0.021792  -0.000532   0.046492   0.102038  -0.105624
    268       0.015082  -0.012421  -0.000601   0.111999   0.087027   0.015902
    269      -0.009029   0.104853  -0.000234  -0.066068   0.078102  -0.141373
    270       0.020140  -0.082767  -0.000278   0.108859   0.022770   0.049399
    271       0.003165  -0.006489  -0.000128   0.016758   0.002645   0.027001
    272      -0.006023   0.070777  -0.000180  -0.040368   0.057953  -0.092149
    273      -0.009517  -0.029063   0.000312  -0.012280  -0.044576   0.064952
    274       0.004459  -0.031114  -0.000119   0.051138  -0.010286   0.066860
    275      -0.009138  -0.031221   0.000502  -0.038890  -0.036252   0.041665
    276      -0.007952  -0.023773   0.000290  -0.030772  -0.027262   0.003152
    277       0.014598  -0.015452  -0.000443   0.066334   0.039378  -0.022749
    278       0.009123  -0.030867  -0.000117   0.074161   0.002884   0.084530
    279       0.002220   0.008177  -0.000112   0.028192  -0.010625   0.046350
    280      -0.016861   0.088040   0.000221  -0.113939   0.038291  -0.048674
    281      -0.002006  -0.015949   0.000186   0.010054  -0.004662   0.067516
    282      -0.000755   0.002266  -0.000052   0.034578  -0.015075   0.108716
    283      -0.006022   0.023427   0.000169  -0.070919   0.012143  -0.090966
    284      -0.008215   0.054126   0.000158  -0.044510   0.027225   0.007078
    285       0.004972  -0.006449  -0.000138   0.033102  -0.003989  -0.019701
    286      -0.014131   0.087745   0.000096  -0.098472   0.065701  -0.118544
    287       0.012557  -0.092453   0.000231   0.032798  -0.087474   0.044654
    288      -0.009944   0.118156  -0.000366  -0.029655   0.100661  -0.094942
    289       0.001128  -0.027365   0.000236  -0.043586  -0.022714  -0.051551
    290      -0.005902   0.055167  -0.000005  -0.010875   0.031950  -0.044933
    291      -0.009703   0.087749  -0.000127  -0.064634   0.063049  -0.137831
    292       0.005028  -0.092656   0.000561  -0.067780  -0.092195  -0.072956
    293       0.011170  -0.054464  -0.000008   0.088562  -0.044224   0.102233
    294       0.000976   0.061476  -0.000492   0.065223   0.066430   0.034368
    295      -0.004231  -0.001480   0.000283  -0.060901  -0.013904  -0.079456
    296       0.004238   0.000780  -0.000104   0.071263  -0.001435   0.070403
    297       0.006088  -0.058824   0.000103   0.032095  -0.023178   0.071850
    298       0.005550  -0.059272   0.000387  -0.033631  -0.036777  -0.037830
    299      -0.005190   0.034226   0.000011  -0.026361   0.001575  -0.055231
    300       0.005051  -0.038486   0.000056   0.018327  -0.018868   0.016367
    301       0.001575  -0.027752   0.000174   0.008256  -0.003725   0.063724
    302       0.006549  -0.091742   0.000520  -0.046849  -0.074524  -0.053518
    303      -0.003724   0.023500  -0.000083   0.014295   0.021400   0.061495
    304      -0.000268   0.049442  -0.000466   0.098160   0.021245   0.067428
    305      -0.003149   0.054798  -0.000377   0.057743  -0.011134  -0.017870
    306      -0.003456   0.012991  -0.000030   0.009787   0.039858   0.106899
    307      -0.004558   0.028757  -0.000031   0.007186   0.041843   0.072013
    308      -0.001723   0.047318  -0.000443   0.081849   0.016928   0.064576
    309      -0.001978   0.032055  -0.000208   0.037251  -0.016494  -0.015931
    310       0.005878   0.028030  -0.000641   0.155084  -0.011241   0.130880
    311      -0.007493   0.042816  -0.000042  -0.012242   0.044105   0.018934
    312      -0.013010   0.033374   0.000371  -0.132638   0.034382  -0.121148
    313      -0.007887   0.037897   0.000027  -0.017730   0.036221   0.017828
    314      -0.002369   0.021194  -0.000131   0.008944   0.031655   0.042565
    315      -0.004532  -0.001452   0.000286  -0.080315  -0.018935  -0.120748
    316      -0.017584   0.115914  -0.000311   0.011207   0.117124   0.120542
    317      -0.007207  -0.005798   0.000456  -0.132994   0.036507  -0.092020
    318      -0.018249   0.111307  -0.000207  -0.022689   0.091063   0.038851
    319      -0.009153   0.074991  -0.000337   0.041320   0.065507   0.100658
    320      -0.000547  -0.001388   0.000013  -0.024864   0.016752  -0.006772
    321       0.002855   0.002754  -0.000191   0.049844   0.006560   0.059472
    322      -0.006779   0.019199   0.000014  -0.045182   0.025490  -0.014397
    323      -0.004181   0.036257  -0.000153   0.021642   0.052949   0.080356
    324       0.004245  -0.004296  -0.000170   0.051704  -0.026642   0.013084
    325       0.004653  -0.026052  -0.000037   0.011283  -0.069825  -0.078401
    326      -0.012862   0.059826   0.000028  -0.050898   0.060248   0.001250
    327      -0.004905   0.021893  -0.000026  -0.009962   0.043943   0.050959
    328       0.007536  -0.051039   0.000095  -0.005472  -0.062952  -0.067831
    329       0.015874  -0.096625   0.000368  -0.018635  -0.020019   0.001328
    330      -0.003062   0.013246  -0.000014  -0.016320   0.087312   0.112020
    331      -0.004567   0.038053  -0.000287   0.033706  -0.033092  -0.036000
    332       0.010732  -0.062626   0.000239   0.001214  -0.059330  -0.055149
    333      -0.007194   0.037504  -0.000076   0.002553   0.003569  -0.007136
    334       0.014925  -0.121572   0.000576  -0.087746  -0.038981  -0.092192
    335       0.009332  -0.055536   0.000227   0.002392  -0.072227  -0.077130
    336       0.010895  -0.106564   0.000573  -0.099432  -0.041376  -0.112803
    337      -0.003017   0.038913  -0.000369   0.049464  -0.013687   0.011771
    338       0.004527  -0.022286   0.000116   0.017190  -0.061416  -0.062263
    339       0.011433  -0.093542   0.000412  -0.055560  -0.078673  -0.128444
    340       0.013342  -0.058944  -0.000081   0.042917  -0.121711  -0.111870
    341      -0.005854   0.075223  -0.000437   0.116636  -0.060862  -0.001538
    342      -0.004193  -0.018191   0.000354  -0.098792   0.067456   0.009918
    343       0.008985  -0.035525  -0.000125   0.037339  -0.086392  -0.075700
    344       0.002042  -0.013038   0.000184   0.001950  -0.018909  -0.019182
    345      -0.007822   0.049580  -0.000142   0.004971   0.065572   0.079172
    346      -0.006553   0.032626   0.000022  -0.024897   0.086934   0.086182
    347      -0.000274   0.014210  -0.000007   0.037443  -0.035553  -0.019930
    348      -0.005554   0.032562  -0.000094   0.007071   0.020982   0.025739
    349       0.001601  -0.033977   0.000302  -0.078193   0.072526   0.038909
    350      -0.004930   0.047628  -0.000103   0.039830   0.028113   0.058619
    351      -0.000240   0.012083  -0.000110   0.027232  -0.014227   0.002065
    352      -0.002475   0.006388   0.000118  -0.035406   0.072843   0.065359
    353      -0.000742  -0.020800   0.000299  -0.067645   0.056905   0.022614
    354      -0.004611   0.033918  -0.000137   0.018958   0.022648   0.039249
    355       0.003470  -0.010318   0.000037   0.011609  -0.004305   0.006750
    356      -0.001975   0.005843   0.000121  -0.019360   0.041034   0.037445
    357       0.006743  -0.036119   0.000078  -0.000300  -0.034525  -0.038258
    358      -0.010038   0.051873  -0.000149   0.003533   0.031615   0.033205
    359      -0.009994   0.042471   0.000008  -0.024291   0.060978   0.051196
    360       0.005066  -0.041571   0.000252  -0.064243   0.074920   0.055415
    361      -0.004554   0.029332  -0.000182   0.021108  -0.008604   0.000025
    362      -0.009020   0.068891  -0.000364   0.096142  -0.107934  -0.078123
    363       0.004168  -0.041711   0.000303  -0.083695   0.107462   0.082610
    364       0.003216  -0.019359   0.000002  -0.018159   0.020156   0.015981
    365      -0.004869   0.024341  -0.000036  -0.003214   0.026154   0.027316
    366       0.001741  -0.012236   0.000056  -0.012406   0.010978   0.007729
    367      -0.001606   0.011214  -0.000115   0.009524  -0.004926  -0.000843
    368       0.009338  -0.064268   0.000252  -0.068887   0.063609   0.041220
    369       0.001834  -0.015131   0.000089  -0.020326   0.019014   0.011789
    370      -0.011750   0.079652  -0.000388   0.077605  -0.063125  -0.036472
    371       0.008221  -0.054981   0.000197  -0.055823   0.051632   0.034717
    372       0.001420  -0.016013   0.000121  -0.031420   0.035542   0.024522
    373      -0.010970   0.085485  -0.000492   0.115326  -0.119354  -0.080910
    374       0.007119  -0.050274   0.000232  -0.056488   0.052044   0.032542
    375      -0.006854   0.042202  -0.000167   0.033638  -0.025622  -0.014965
    376       0.020505  -0.129834   0.000615  -0.111773   0.088365   0.051327
    377      -0.009499   0.061766  -0.000381   0.060082  -0.057302  -0.039500
    378       0.012623  -0.083047   0.000398  -0.081898   0.074812   0.048869
    379      -0.008875   0.054637  -0.000109   0.043116  -0.031950  -0.018256
    380      -0.008392   0.053619  -0.000318   0.049100  -0.044553  -0.029878
    381      -0.011405   0.073969  -0.000321   0.068001  -0.056099  -0.033298
    382      -0.002573   0.017890  -0.000005   0.020061  -0.019601  -0.013320
    383       0.016941  -0.103628   0.000282  -0.078530   0.052334   0.025662
    384      -0.016634   0.102682  -0.000420   0.084124  -0.066212  -0.039357
    385       0.050392  -0.313952   0.001397  -0.264810   0.212668   0.127226
    386      -0.019246   0.124300  -0.000601   0.116786  -0.101121  -0.062418
    387       0.030866  -0.193315   0.000840  -0.167149   0.138026   0.084348
    388       0.007593  -0.052897   0.000356  -0.056976   0.052717   0.033996
    389       0.041026  -0.238413   0.000786  -0.159512   0.102799   0.052751
    390      -0.016868   0.112299  -0.000517   0.113282  -0.102085  -0.064566
    391      -0.037115   0.219020  -0.000721   0.157402  -0.110812  -0.060754
    392      -0.017096   0.105579  -0.000486   0.087113  -0.068988  -0.040675
    393       0.005137  -0.005332  -0.000222   0.089916  -0.155662  -0.130127
    394       0.016019  -0.099075   0.000459  -0.076145   0.052778   0.027565
    395       0.007690  -0.047534   0.000287  -0.035112   0.022509   0.010935
    396       0.005228  -0.010114  -0.000156   0.065534  -0.113874  -0.094312
    397      -0.000676  -0.011548   0.000183  -0.056271   0.079072   0.060597
    398       0.008593  -0.047890   0.000236  -0.011918  -0.020710  -0.026740
    399       0.006003  -0.025401  -0.000018   0.030246  -0.076867  -0.070862
    400       0.013073  -0.093658   0.000533  -0.110130   0.108452   0.072178
    401      -0.008685   0.055171  -0.000203   0.055345  -0.057085  -0.040881
    402      -0.072673  -0.003392  -0.005850  -0.000738   0.001832  -0.009085
    403       0.006206   0.002213   0.003478  -0.001621  -0.001951   0.003138
    404      -0.015649   0.003410   0.018444  -0.003580  -0.002836   0.000808
    405      -0.044538   0.000125  -0.005724  -0.002652  -0.000706  -0.005364
    406       0.051188   0.007574   0.003836  -0.004468  -0.005787   0.008748
    407      -0.003572   0.001673   0.004415  -0.001833  -0.001415  -0.000244
    408      -0.117671  -0.008769  -0.007977   0.002049   0.005747  -0.015339
    409       0.005003   0.003569   0.008652  -0.002856  -0.003080   0.003841
    410      -0.034040   0.008571   0.043135  -0.008871  -0.007302   0.002553
    411       0.057620   0.010125   0.000418  -0.006627  -0.008054   0.010647
    412      -0.044580  -0.006960  -0.011137   0.004232   0.003924  -0.001327
    413       0.037311   0.001297   0.002622   0.001248   0.001075  -0.000368
    414       0.087759   0.022616   0.001982  -0.016864  -0.015558   0.007046
    415      -0.015200   0.004136   0.014643  -0.004630  -0.002711  -0.004631
    416      -0.002254   0.000944   0.955042   0.013482   0.011272  -0.013450
    417       0.044208   0.005737   0.013142  -0.002301  -0.002759   0.005087
    418      -0.057012  -0.011110   0.007166   0.007877   0.007597  -0.003157
    419       0.010939  -0.008315   0.034941   0.010563   0.011801  -0.009928
                 66         67         68         69         70         71    
      0      -0.002771   0.008779  -0.044861   0.006961   0.007648   0.005334
      1      -0.080622   0.019806  -0.063758   0.005372   0.004707  -0.000595
      2      -0.000388  -0.016418   0.071513  -0.009854  -0.010790  -0.013525
      3      -0.058529   0.019553  -0.075186   0.008805   0.008970   0.004700
      4       0.036359  -0.005640   0.013876  -0.000598  -0.000345  -0.000439
      5      -0.018650  -0.010653   0.051735  -0.007835  -0.008758  -0.010930
      6      -0.046474   0.015529  -0.059023   0.006813   0.006914   0.003602
      7       0.047694  -0.009400   0.034531  -0.004162  -0.004390  -0.003562
      8      -0.020475  -0.011590   0.050996  -0.006819  -0.007346  -0.008925
      9       0.086373  -0.009329   0.013620   0.001594   0.002598   0.003453
     10       0.046173  -0.007943   0.030268  -0.003999  -0.004383  -0.004439
     11      -0.026171  -0.008556   0.045881  -0.007649  -0.008845  -0.013609
     12      -0.052021   0.013165  -0.050294   0.006197   0.006553   0.005374
     13       0.009632   0.003105   0.000012  -0.002581  -0.003670  -0.005257
     14       0.008768  -0.000794  -0.008232   0.003317   0.004413   0.008720
     15      -0.023436   0.000930   0.001892  -0.000941  -0.001120   0.000320
     16      -0.001994   0.009182  -0.023149   0.000225  -0.000690  -0.001804
     17       0.038152   0.015733  -0.082776   0.013599   0.015558   0.021951
     18      -0.012182   0.002899   0.022596  -0.009634  -0.012658  -0.016822
     19      -0.098982   0.001009   0.007326  -0.000182   0.000905   0.009841
     20       0.009399   0.006414   0.012421  -0.009488  -0.013117  -0.021000
     21      -0.107893  -0.000906   0.090389  -0.025690  -0.031684  -0.036918
     22      -0.151518  -0.041877   0.216709  -0.032247  -0.034938  -0.025571
     23      -0.027264   0.025050  -0.060628   0.000438  -0.001963  -0.009775
     24      -0.068247   0.008540   0.049142  -0.020806  -0.026745  -0.034009
     25      -0.014835  -0.017318   0.081723  -0.011381  -0.011921  -0.006186
     26      -0.035682   0.007555  -0.031986   0.005525   0.006603   0.006988
     27      -0.011514  -0.007945   0.050615  -0.008800  -0.009901  -0.004879
     28       0.020168   0.016051  -0.074389   0.010842   0.011885   0.009609
     29      -0.014944  -0.018536   0.036881   0.004491   0.008416   0.021093
     30      -0.120010   0.021814   0.034779  -0.024138  -0.031355  -0.038142
     31       0.067308   0.010236  -0.008428  -0.006708  -0.009967  -0.016365
     32      -0.003838  -0.001841  -0.021056   0.007567   0.009450   0.008875
     33      -0.043417  -0.021339   0.039941   0.011094   0.019671   0.052602
     34       0.041774   0.033408  -0.027140  -0.020000  -0.030050  -0.054209
     35       0.010676  -0.028651   0.003344   0.018701   0.026009   0.033100
     36       0.026134   0.034287  -0.011801  -0.021511  -0.030262  -0.040082
     37      -0.004171  -0.027242  -0.005691   0.024559   0.034917   0.055480
     38       0.052519   0.001103  -0.033046   0.003984   0.002776  -0.010922
     39       0.031808   0.032907  -0.016469  -0.019448  -0.027672  -0.038547
     40      -0.015622  -0.041251   0.005248   0.032218   0.045999   0.075813
     41       0.036100   0.018511  -0.026607  -0.008652  -0.013913  -0.025945
     42       0.098919   0.029218  -0.063903  -0.008554  -0.017070  -0.049374
     43       0.012734  -0.015734  -0.011869   0.011321   0.013999   0.007145
     44       0.002275   0.029217  -0.002375  -0.021967  -0.030375  -0.038692
     45      -0.033693  -0.023873   0.023159   0.018224   0.028770   0.059126
     46      -0.011028  -0.045091   0.002722   0.028197   0.037715   0.043156
     47      -0.008186  -0.020923   0.001053   0.014384   0.019728   0.024257
     48      -0.009984  -0.037948   0.007907   0.023892   0.031482   0.014748
     49      -0.006125  -0.060760  -0.004990   0.029454   0.035271   0.002770
     50       0.000531   0.004760   0.003681   0.004195   0.007693   0.024400
     51       0.007662   0.050940   0.005345  -0.023194  -0.026982   0.001158
     52       0.014949   0.059263  -0.001938  -0.039512  -0.052861  -0.049655
     53       0.006487   0.045858   0.009856  -0.025239  -0.032470  -0.028440
     54       0.006163   0.046337   0.004555  -0.020541  -0.023440   0.004636
     55       0.010478   0.081153   0.003838  -0.048002  -0.061217  -0.039933
     56       0.002714   0.028807   0.005308  -0.019512  -0.026341  -0.034656
     57       0.016998   0.041595  -0.010101  -0.021792  -0.028205  -0.007844
     58      -0.000276   0.040739   0.010295  -0.017079  -0.018185   0.008603
     59       0.002146  -0.021773  -0.002649   0.013335   0.015821   0.001232
     60      -0.013101  -0.052273   0.003943   0.035766   0.047880   0.036936
     61       0.000058   0.038841   0.006761  -0.016354  -0.018407  -0.003601
     62       0.004433   0.060101   0.010069  -0.025408  -0.028609  -0.000699
     63       0.002649  -0.034669  -0.010690   0.007481   0.000387  -0.068528
     64       0.003628   0.057032   0.019824   0.001633   0.012859   0.063519
     65      -0.003865   0.031185   0.009125  -0.010494  -0.008085   0.025627
     66       0.003730   0.064786   0.019107  -0.006954   0.000569   0.040838
     67       0.002840  -0.032098  -0.006835   0.014889   0.013634  -0.028761
     68      -0.016396  -0.105666  -0.019407   0.037902   0.041843  -0.005599
     69       0.000381   0.052649   0.017414  -0.003015   0.005479   0.045048
     70       0.002088  -0.058245  -0.017265   0.011462   0.004128  -0.053536
     71      -0.006432  -0.088684  -0.019381   0.032330   0.033124  -0.022129
     72      -0.002327   0.034343   0.012340   0.000567   0.010036   0.076015
     73       0.001198  -0.050251  -0.016638   0.004497  -0.003053  -0.029481
     74      -0.005241  -0.005426  -0.000309  -0.001387   0.000169   0.017693
     75      -0.002663  -0.060029  -0.012809   0.023569   0.022369  -0.041770
     76       0.001941   0.003020   0.000412  -0.000898  -0.000818   0.002665
     77       0.001194  -0.078883  -0.025076   0.007562  -0.002154  -0.044337
     78       0.004314  -0.012286  -0.010684  -0.019369  -0.034272  -0.034308
     79      -0.005380  -0.021212  -0.010210  -0.022832  -0.028432   0.006200
     80       0.004539  -0.035711  -0.020376  -0.026654  -0.043713  -0.029794
     81      -0.000209   0.029921   0.014983   0.022062   0.031500   0.003755
     82      -0.012373  -0.048557  -0.009923   0.007723   0.011762   0.006864
     83       0.009655   0.125868   0.038637  -0.001600   0.014040   0.051777
     84      -0.001805   0.017912   0.011614   0.022225   0.031148   0.002460
     85      -0.006117  -0.015666   0.000519   0.016901   0.023073   0.000344
     86       0.001882   0.107691   0.039352   0.014213   0.036758   0.055135
     87      -0.007116   0.003368   0.011054   0.030051   0.045572   0.034204
     88      -0.003540   0.028118   0.014057   0.015381   0.026817   0.007189
     89       0.002490   0.032043   0.012198   0.012261   0.016738  -0.003917
     90       0.000807  -0.066426  -0.026129  -0.013073  -0.030436  -0.045607
     91       0.000076  -0.032690  -0.014265  -0.015011  -0.022476  -0.004641
     92      -0.002571   0.040402   0.018306   0.019707   0.029359   0.004605
     93       0.004816  -0.001086  -0.009313  -0.040893  -0.051140   0.050005
     94       0.005426   0.001656  -0.002074  -0.000031  -0.010451  -0.010128
     95      -0.000329   0.019036   0.013633   0.043436   0.042037  -0.050418
     96       0.000197   0.035231   0.018390   0.040004   0.041398  -0.037243
     97       0.011767   0.096345   0.033010   0.025984   0.028871   0.001963
     98       0.000188  -0.053550  -0.023715  -0.028499  -0.044055   0.007184
     99      -0.002103   0.019697   0.013764   0.038939   0.040726  -0.042191
    100       0.004690   0.060236   0.022098   0.016098   0.025562   0.006188
    101       0.002037  -0.048699  -0.025059  -0.044218  -0.058096   0.033442
    102      -0.006746  -0.011576   0.006026   0.044710   0.048704  -0.054506
    103       0.003968   0.002817  -0.002441  -0.011337  -0.017673   0.017301
    104      -0.001480  -0.028841  -0.011707  -0.017715  -0.015782   0.017208
    105       0.001153  -0.040976  -0.021063  -0.036617  -0.049118   0.024761
    106      -0.001827   0.031185   0.017126   0.037817   0.038312  -0.034449
    107       0.002072  -0.015987  -0.009116  -0.018972  -0.021757   0.015693
    108       0.003728   0.018453   0.003698  -0.014203  -0.008737   0.044912
    109      -0.004109  -0.009645  -0.000051   0.016169   0.011400  -0.033438
    110      -0.000675   0.001561  -0.001850  -0.033000   0.002558   0.042078
    111       0.000217   0.008548   0.005564   0.028564   0.004034  -0.026363
    112      -0.006362  -0.081336  -0.035566  -0.070722  -0.052504   0.054980
    113      -0.004743  -0.012607  -0.001485   0.009649   0.012668  -0.029689
    114      -0.001223  -0.004233   0.000329   0.017689  -0.000699  -0.021475
    115      -0.001162  -0.042434  -0.020752  -0.047592  -0.039872   0.053301
    116      -0.003491  -0.007913   0.000643   0.023864   0.008355  -0.040120
    117      -0.005542  -0.032340  -0.007865   0.019915   0.000937  -0.051420
    118      -0.002305  -0.015129  -0.005611  -0.010730  -0.001384  -0.001812
    119      -0.001679   0.001360   0.002825   0.020828   0.004401  -0.024537
    120       0.001552  -0.019130  -0.012523  -0.041838  -0.031674   0.058079
    121       0.002683   0.002214  -0.001674  -0.022409   0.000934   0.020778
    122      -0.000031  -0.005960  -0.003683  -0.013527  -0.006506   0.014739
    123       0.001226   0.017331   0.006974  -0.010346   0.034414  -0.015968
    124       0.002583   0.028031   0.011664  -0.001974   0.044308  -0.026596
    125       0.001262   0.000534  -0.000371   0.011424  -0.019415   0.013138
    126      -0.001631  -0.017311  -0.007224  -0.000209  -0.025803   0.016211
    127       0.001518   0.028805   0.014722   0.054113   0.009739  -0.036781
    128       0.003001   0.028798   0.012916   0.038662   0.006912  -0.018884
    129      -0.001701  -0.019580  -0.008349  -0.002511  -0.028476   0.019570
    130      -0.000107   0.005379   0.003572   0.030170  -0.012992  -0.007980
    131       0.001110   0.013586   0.005890   0.006948   0.014235  -0.011782
    132       0.001561   0.003918  -0.000297  -0.035553   0.026453   0.004650
    133      -0.000167  -0.001676  -0.001716  -0.038483   0.032866  -0.006938
    134      -0.000616  -0.004837  -0.002825  -0.033704   0.024511  -0.003715
    135       0.000751   0.003379  -0.000713  -0.079837   0.079530  -0.021394
    136      -0.001317  -0.009630  -0.004453  -0.020919   0.005684   0.003418
    137       0.000967   0.002213  -0.002155  -0.114466   0.109237  -0.027653
    138       0.000875   0.013763   0.008097   0.076734  -0.046202  -0.001727
    139      -0.003030  -0.028409  -0.012952  -0.034724  -0.014015   0.024747
    140       0.001195   0.013543   0.007528   0.062246  -0.034485  -0.003437
    141       0.000346   0.008794   0.005938   0.076124  -0.054261   0.004420
    142      -0.001208  -0.012887  -0.005585   0.001935  -0.024639   0.017713
    143       0.000236   0.004939   0.003520   0.046871  -0.033875   0.002520
    144       0.000130   0.002915   0.001359  -0.000667   0.007205  -0.006221
    145      -0.000031   0.002461   0.002736   0.063928  -0.055036   0.011238
    146      -0.000671  -0.001020   0.003060   0.129028  -0.122008   0.031441
    147      -0.000156  -0.002595  -0.001536  -0.012222   0.005611   0.002519
    148       0.000879   0.004997   0.001710  -0.005962   0.011330  -0.004046
    149      -0.000657  -0.013868  -0.008427  -0.084571   0.051702   0.002436
    150      -0.004866  -0.047526  -0.020029  -0.017833  -0.051911   0.037553
    151       0.001814   0.015937   0.007208   0.021569   0.004971  -0.012365
    152      -0.000658  -0.006496  -0.003085  -0.015894   0.005474   0.002480
    153       0.006654  -0.001291  -0.010040   0.003910   0.005018   0.006770
    154       0.019649   0.008985  -0.033868   0.003190   0.002862   0.001234
    155       0.023448   0.012044  -0.061311   0.009947   0.011454   0.018519
    156      -0.025383   0.007225  -0.035980   0.005771   0.006480   0.005818
    157       0.058009  -0.006401   0.010579   0.000806   0.001480   0.002922
    158      -0.003075   0.004032  -0.014352   0.001505   0.001548   0.003247
    159       0.146632  -0.019137   0.037489   0.001006   0.002778   0.006657
    160      -0.149846   0.042408  -0.146050   0.014597   0.014161   0.007991
    161       0.048277   0.010567  -0.063415   0.011601   0.013680   0.022269
    162       0.030695  -0.009560   0.002447   0.006245   0.008871   0.013303
    163       0.163448  -0.038131   0.091091  -0.000872   0.002670   0.011932
    164      -0.041088   0.013227  -0.035450   0.001489   0.000590  -0.001972
    165       0.119600  -0.027156   0.051565   0.003081   0.006343   0.012732
    166       0.004823   0.004266  -0.011146  -0.000165  -0.000867  -0.004249
    167      -0.019262  -0.010659   0.039128  -0.003716  -0.003409  -0.002267
    168       0.217972  -0.047879   0.078959   0.008999   0.015633   0.027921
    169      -0.069434  -0.000434   0.018699  -0.005054  -0.006358  -0.013959
    170       0.064085  -0.033113   0.074101   0.001346   0.005033   0.011452
    171      -0.067200   0.021935  -0.083559   0.009655   0.009783   0.004692
    172      -0.171521   0.037497  -0.115262   0.008869   0.007424  -0.001883
    173       0.015301  -0.025257   0.105555  -0.014023  -0.015236  -0.019248
    174       0.058911  -0.015365   0.065854  -0.009591  -0.010747  -0.011832
    175       0.026489   0.024253  -0.099851   0.012135   0.012612   0.014172
    176      -0.018279  -0.029755   0.104690  -0.009738  -0.009092  -0.009682
    177       0.147166  -0.021457   0.049480  -0.001030   0.000408   0.003219
    178       0.142269  -0.027371   0.088303  -0.008380  -0.008119  -0.005265
    179      -0.053001  -0.005806   0.045183  -0.009369  -0.011355  -0.019709
    180       0.184209  -0.042160   0.076682   0.006017   0.011502   0.022757
    181       0.031452  -0.016231   0.070933  -0.010330  -0.011597  -0.015930
    182      -0.140359   0.005489   0.052302  -0.018820  -0.023948  -0.034471
    183       0.084200   0.008327   0.000265  -0.009719  -0.014645  -0.029690
    184      -0.086299  -0.004798   0.037396  -0.005742  -0.005801   0.000598
    185       0.044833  -0.044685   0.251328  -0.047320  -0.056645  -0.072416
    186       0.015696  -0.001200  -0.001938   0.001134   0.001528   0.006505
    187      -0.163717   0.040204  -0.189090   0.034564   0.042323   0.065658
    188      -0.014240   0.013589   0.000962  -0.010910  -0.015518  -0.026346
    189      -0.157396  -0.010101   0.128341  -0.029150  -0.034577  -0.036424
    190      -0.228228  -0.062879   0.327525  -0.049761  -0.054697  -0.045252
    191       0.003799   0.031124  -0.087859   0.003517   0.001011  -0.008537
    192       0.084300  -0.008137   0.005856   0.004874   0.007296   0.020099
    193       0.198404   0.088525  -0.355052   0.039683   0.039198   0.015241
    194      -0.079851  -0.017147   0.063564  -0.004637  -0.003214   0.003614
    195       0.080906   0.009960  -0.012901  -0.003849  -0.005883  -0.005647
    196      -0.069509  -0.001455  -0.036817   0.013786   0.017744   0.023059
    197       0.147908   0.013336  -0.143706   0.034678   0.042391   0.054167
    198      -0.159740  -0.041759   0.160984  -0.015174  -0.013693   0.002694
    199      -0.041608  -0.005183   0.001351   0.004553   0.006617   0.011388
    200      -0.098324  -0.079113   0.271580  -0.020096  -0.015008   0.017510
    201      -0.170509   0.034637   0.033612  -0.032517  -0.042879  -0.054705
    202       0.133181  -0.001411  -0.034312   0.012704   0.016777   0.029769
    203      -0.018329   0.003142  -0.030495   0.008435   0.010716   0.013705
    204      -0.150295   0.044390   0.026280  -0.041086  -0.056260  -0.084140
    205       0.023316   0.036425  -0.014368  -0.027445  -0.040152  -0.071167
    206       0.077840  -0.001528  -0.050542   0.014722   0.017605   0.015964
    207       0.000043  -0.034438   0.040666   0.021567   0.034751   0.079341
    208       0.099526   0.033368  -0.035398  -0.018037  -0.027734  -0.050174
    209      -0.017250  -0.132180   0.063955   0.088597   0.130033   0.218602
    210      -0.082301  -0.085571   0.085841   0.052606   0.082040   0.165185
    211       0.000589   0.098234  -0.049785  -0.066243  -0.097529  -0.169726
    212       0.028899   0.008235  -0.022447  -0.005229  -0.009923  -0.031921
    213       0.049961   0.071001  -0.034255  -0.044245  -0.063670  -0.094292
    214       0.006592  -0.040365  -0.019615   0.039509   0.055375   0.085088
    215       0.043320  -0.019878  -0.025740   0.018759   0.024120   0.022942
    216       0.146015   0.021291  -0.097931   0.003757  -0.003060  -0.048528
    217      -0.014611  -0.025049   0.008492   0.010536   0.013286   0.003165
    218       0.023851   0.019394  -0.017722  -0.014101  -0.021717  -0.043277
    219       0.116983   0.046534  -0.075911  -0.018936  -0.032239  -0.075312
    220       0.051423   0.001794  -0.038999   0.004765   0.003180  -0.016988
    221      -0.038542   0.049143   0.029453  -0.045235  -0.060482  -0.071827
    222       0.074799   0.000340  -0.048308   0.009692   0.009160  -0.007307
    223       0.029898  -0.004763  -0.023303   0.003524   0.001698  -0.021554
    224      -0.013102   0.033522   0.008359  -0.022577  -0.028639  -0.014511
    225      -0.091815  -0.076008   0.058307   0.053573   0.082080   0.156643
    226      -0.061132  -0.082201   0.031881   0.049517   0.070502   0.108092
    227      -0.005330  -0.008207  -0.002133   0.000994   0.000370  -0.004612
    228      -0.051904  -0.025134   0.034105   0.020458   0.034684   0.091363
    229       0.047617  -0.005769  -0.032291   0.003113  -0.001904  -0.044073
    230      -0.054407  -0.077657   0.028459   0.047271   0.066080   0.081283
    231       0.001223  -0.031420   0.002061   0.017539   0.020912  -0.016535
    232      -0.031094  -0.160952  -0.002183   0.086533   0.108773   0.048068
    233       0.005916   0.108550   0.012813  -0.049350  -0.056182   0.037574
    234      -0.022490  -0.125406   0.007139   0.069808   0.087530   0.016906
    235      -0.002076  -0.095777  -0.015758   0.046450   0.054541  -0.009670
    236      -0.004823  -0.071179  -0.003361   0.043221   0.054446   0.017959
    237       0.014032   0.104071   0.008514  -0.049193  -0.058081   0.001245
    238       0.014971   0.067209   0.000624  -0.047208  -0.063836  -0.069060
    239       0.011362   0.094489   0.014883  -0.053303  -0.068025  -0.049974
    240       0.023263   0.029319  -0.022101  -0.018418  -0.026761  -0.019010
    241       0.001796   0.034367   0.004924  -0.011157  -0.010301   0.020554
    242      -0.003089  -0.022431   0.002986   0.023013   0.032610   0.040777
    243       0.017744   0.066635  -0.008360  -0.035143  -0.044369  -0.014113
    244      -0.004112   0.048548   0.019417  -0.023926  -0.026963  -0.004799
    245       0.003575  -0.067268  -0.012096   0.039251   0.047461   0.020069
    246       0.015825   0.001407  -0.013268  -0.000425  -0.002442   0.001125
    247      -0.007033   0.013573   0.014833   0.006931   0.016128   0.054902
    248       0.006311  -0.023140  -0.007420   0.007368   0.004869  -0.026611
    249      -0.032806  -0.146144   0.004378   0.090971   0.119659   0.084496
    250       0.015367   0.110124   0.006336  -0.057895  -0.072489  -0.040070
    251       0.016523   0.079854   0.006456  -0.031722  -0.039108  -0.026019
    252      -0.024279  -0.077642   0.010180   0.057604   0.080972   0.091330
    253      -0.024611  -0.071587   0.006594   0.042258   0.056843   0.041156
    254      -0.000508   0.074497   0.019431  -0.020621  -0.014961   0.058939
    255       0.009428  -0.004570  -0.011153  -0.012128  -0.026541  -0.100543
    256       0.008604   0.217238   0.067864  -0.023654   0.009009   0.229870
    257       0.004779   0.021656  -0.008311  -0.031882  -0.048241  -0.081766
    258       0.004636  -0.128681  -0.043779   0.013915  -0.012697  -0.203883
    259       0.004904   0.045208   0.017636   0.005818   0.016187   0.053671
    260      -0.003287   0.109807   0.041265  -0.008127   0.014425   0.157629
    261       0.004878   0.124256   0.038363  -0.011643   0.005738   0.103923
    262       0.002405  -0.017775  -0.000932   0.017050   0.020301  -0.002844
    263      -0.020583  -0.166110  -0.032910   0.058705   0.062769  -0.019570
    264      -0.006363   0.012793   0.006862   0.004789   0.014379   0.093768
    265       0.002822  -0.041249  -0.013525   0.005214  -0.001661  -0.041858
    266       0.001719   0.014082  -0.001911  -0.023303  -0.029520   0.003723
    267      -0.006380   0.052775   0.019476  -0.001591   0.011672   0.098674
    268      -0.005049  -0.101944  -0.027257   0.025399   0.020557  -0.013437
    269      -0.010383   0.029777   0.012093  -0.007044   0.000028   0.050137
    270       0.004283  -0.002988  -0.001622   0.005095   0.007559   0.036873
    271       0.004054  -0.012086  -0.011793  -0.021907  -0.033807  -0.011034
    272      -0.007572   0.005296   0.004085  -0.001862   0.002168   0.029936
    273      -0.006083  -0.166540  -0.040623   0.051115   0.042735  -0.118074
    274       0.001847  -0.053230  -0.015104   0.013978   0.008234  -0.042708
    275      -0.005484  -0.159048  -0.044163   0.027040   0.016590  -0.089803
    276      -0.008615  -0.110316  -0.019960   0.052398   0.057678  -0.058869
    277       0.003363   0.109065   0.033220  -0.010365   0.003853   0.091349
    278       0.007590  -0.012430  -0.013371  -0.024100  -0.038866  -0.014841
    279       0.007457   0.037508  -0.000048  -0.038772  -0.054895  -0.014335
    280      -0.003413  -0.107094  -0.059019  -0.100173  -0.149957  -0.056721
    281       0.001334  -0.110851  -0.042828  -0.020688  -0.045624  -0.065926
    282       0.009264  -0.054762  -0.038441  -0.067440  -0.109898  -0.074185
    283      -0.007246   0.006278   0.007619   0.009356   0.021255   0.029540
    284       0.001446  -0.077389  -0.045795  -0.076355  -0.116804  -0.050862
    285      -0.001201   0.062012   0.032739   0.050572   0.074545   0.020282
    286      -0.013528  -0.090211  -0.026240  -0.003814  -0.009446  -0.010525
    287       0.013317   0.182647   0.055611  -0.005512   0.016036   0.071746
    288      -0.011307  -0.018731   0.005507   0.029964   0.046563   0.053023
    289      -0.001722   0.040733   0.015833   0.003948   0.017076   0.034578
    290      -0.005641  -0.011701   0.003974   0.030513   0.035210  -0.016945
    291      -0.012966   0.012319   0.019368   0.044041   0.068247   0.047784
    292       0.000008   0.095418   0.035397   0.014160   0.034446   0.022889
    293       0.010753   0.051868   0.012121  -0.004816  -0.006329  -0.012036
    294      -0.000091  -0.013604  -0.001444   0.011112   0.015002   0.019404
    295      -0.006791  -0.007292   0.005306   0.028899   0.035090  -0.032539
    296       0.004898  -0.000186  -0.000930   0.008860   0.002848  -0.037782
    297       0.000966  -0.171850  -0.069409  -0.043386  -0.087398  -0.113079
    298      -0.002262  -0.023937  -0.009644  -0.012359  -0.010364  -0.004516
    299      -0.001463   0.105265   0.044430   0.038453   0.060776   0.048667
    300      -0.001988  -0.101656  -0.035878  -0.003930  -0.024442  -0.085943
    301       0.004484  -0.058275  -0.032792  -0.056231  -0.077624   0.006287
    302      -0.004023  -0.066917  -0.023826  -0.004174  -0.016802  -0.075571
    303       0.006265   0.030800  -0.000501  -0.052333  -0.057767   0.092323
    304       0.002318  -0.006364   0.009422   0.080873   0.071864  -0.141307
    305      -0.000632   0.099379   0.055727   0.127836   0.142270  -0.118657
    306       0.009014  -0.015862  -0.028793  -0.118743  -0.136137   0.152377
    307       0.005514  -0.012434  -0.018098  -0.068701  -0.080589   0.090193
    308       0.003666   0.023808   0.015636   0.056078   0.049700  -0.079570
    309      -0.000584   0.056775   0.032670   0.081215   0.084731  -0.084960
    310       0.013533   0.144430   0.053708   0.054873   0.064588  -0.015807
    311      -0.001893  -0.075033  -0.029098  -0.019833  -0.038949  -0.015042
    312      -0.012085  -0.043635  -0.002550   0.045582   0.052970  -0.060089
    313      -0.000383  -0.032117  -0.013432  -0.009356  -0.026363  -0.003208
    314       0.002557  -0.003148  -0.004698  -0.020354  -0.017171   0.027897
    315      -0.009802  -0.005960   0.011475   0.059144   0.067906  -0.069250
    316       0.005725  -0.027367  -0.017233  -0.033837  -0.048455   0.033991
    317      -0.010110  -0.083440  -0.026566  -0.012389  -0.012304  -0.005086
    318      -0.000344  -0.016958  -0.002827   0.017040   0.011779  -0.024871
    319       0.006621   0.020126   0.002670  -0.013583  -0.014644   0.029319
    320      -0.000783   0.005230   0.002888  -0.004572   0.012695   0.020339
    321       0.002937  -0.097660  -0.051845  -0.099095  -0.123267   0.073902
    322      -0.000952   0.060559   0.032256   0.071124   0.066744  -0.046418
    323       0.003803  -0.069562  -0.038250  -0.078168  -0.092200   0.062850
    324       0.000000  -0.092433  -0.044829  -0.070970  -0.095100   0.032042
    325      -0.004737  -0.005766   0.003714   0.034042   0.022053  -0.058496
    326      -0.001356   0.038969   0.024360   0.063615   0.064542  -0.055939
    327       0.003976   0.053426   0.020600   0.017172   0.023874   0.023880
    328      -0.002894   0.036257   0.018817   0.026562   0.045171  -0.012764
    329       0.001803   0.003341  -0.010287  -0.117887  -0.020980   0.176454
    330       0.007876   0.040252   0.005960  -0.060273  -0.015612   0.131652
    331      -0.003086  -0.021055  -0.001251   0.060533   0.005442  -0.112400
    332      -0.002504  -0.003758  -0.002515  -0.028344   0.006561   0.031641
    333      -0.000960   0.005403   0.007516   0.059398   0.007555  -0.070524
    334      -0.007799  -0.115180  -0.051246  -0.104684  -0.077483   0.084813
    335      -0.004257  -0.010093  -0.001445   0.001193   0.012452  -0.016661
    336      -0.008754  -0.055088  -0.015500   0.014001  -0.001783  -0.062736
    337       0.001569   0.022641   0.009161   0.002439   0.025105  -0.011578
    338      -0.003548  -0.008696   0.000165   0.020480   0.009492  -0.039199
    339      -0.009001  -0.049651  -0.012845   0.022524  -0.000781  -0.067034
    340      -0.006234  -0.031642  -0.009736  -0.004349  -0.000641  -0.023001
    341       0.001947   0.044086   0.019733   0.041369   0.027894  -0.032494
    342      -0.001232  -0.014133  -0.003175   0.012739   0.002328  -0.030699
    343      -0.004098  -0.019747  -0.006027  -0.005011   0.002644  -0.015833
    344      -0.001290  -0.017269  -0.007301   0.000678  -0.026445   0.014378
    345       0.004210  -0.041138  -0.029038  -0.108710  -0.072768   0.150813
    346       0.004565  -0.012647  -0.013490  -0.073019  -0.028464   0.089815
    347      -0.000695   0.000019   0.000421   0.001612   0.003596  -0.006778
    348       0.000929  -0.045306  -0.025848  -0.066727  -0.068805   0.101663
    349       0.001633   0.032155   0.016583   0.030958   0.050367  -0.061058
    350       0.004049  -0.003253  -0.009224  -0.068743  -0.017901   0.083412
    351       0.001054   0.039649   0.018738   0.007748   0.074070  -0.059431
    352       0.003669   0.021048   0.005891  -0.041084   0.047510  -0.000936
    353      -0.000198  -0.038156  -0.017214   0.036712  -0.114523   0.067994
    354       0.003187   0.047325   0.019673  -0.019653   0.091666  -0.048761
    355       0.001232   0.040035   0.018149  -0.016938   0.096892  -0.063896
    356       0.002301   0.026285   0.010969   0.000376   0.038459  -0.022367
    357      -0.002576  -0.033086  -0.013969   0.006807  -0.059542   0.036293
    358       0.002293   0.044936   0.022451   0.069089   0.027310  -0.058061
    359       0.002787   0.028029   0.013213   0.054997  -0.006668  -0.018801
    360       0.002703   0.009465   0.001440  -0.033904   0.025249   0.010462
    361       0.000236   0.000764  -0.002090  -0.092330   0.086938  -0.021650
    362      -0.003842  -0.020822  -0.006380   0.028042  -0.037737  -0.000502
    363       0.004200   0.019775   0.004436  -0.067913   0.067126   0.000227
    364       0.000762  -0.003167  -0.004031  -0.071598   0.050979   0.000794
    365       0.001641   0.008168   0.000908  -0.063398   0.059972  -0.006955
    366       0.000395  -0.011982  -0.013941  -0.329061   0.285414  -0.058839
    367       0.000084  -0.001835  -0.004368  -0.149172   0.140381  -0.038060
    368       0.001931   0.011507   0.001770  -0.120653   0.132131  -0.042361
    369       0.000563   0.004616   0.000655  -0.057872   0.064502  -0.022206
    370      -0.001565  -0.007654   0.000036   0.130515  -0.137040   0.041931
    371       0.001656  -0.002881  -0.010251  -0.331309   0.300620  -0.068178
    372       0.001244   0.016845   0.008893   0.055909  -0.021239  -0.010790
    373      -0.003958  -0.039191  -0.018284  -0.060234  -0.008994   0.032873
    374       0.001473   0.019925   0.012591   0.151026  -0.106648   0.009424
    375      -0.000626  -0.002168   0.000074   0.033670  -0.033903   0.009114
    376       0.002150   0.021424   0.012177   0.121205  -0.078654   0.004129
    377      -0.001961  -0.010307   0.000139   0.169529  -0.176113   0.053801
    378       0.002325   0.020618   0.008114  -0.031952   0.066890  -0.036844
    379      -0.000728   0.000039   0.001652   0.052502  -0.045305   0.007409
    380      -0.001440  -0.005789   0.001186   0.131170  -0.130812   0.036336
    381      -0.001433  -0.013976  -0.007860  -0.077459   0.050789  -0.004063
    382      -0.000649  -0.002949  -0.000033   0.044492  -0.045325   0.012430
    383       0.000824   0.007916   0.006910   0.140998  -0.121566   0.027654
    384      -0.001676  -0.009485  -0.003079   0.026219  -0.037306   0.013864
    385       0.005471   0.042315   0.019407   0.075024  -0.005596  -0.026080
    386      -0.002885  -0.040875  -0.024038  -0.229897   0.138676   0.006639
    387       0.003705   0.026934   0.011308   0.012207   0.027809  -0.022056
    388       0.001546   0.011213   0.004401  -0.003728   0.019437  -0.010772
    389       0.001819  -0.000292  -0.002437  -0.058473   0.044539  -0.001148
    390      -0.003020  -0.038387  -0.021353  -0.170811   0.088944   0.015965
    391      -0.002415  -0.019616  -0.010448  -0.081855   0.044615   0.004025
    392      -0.001774  -0.019864  -0.011043  -0.095301   0.054206   0.004113
    393      -0.007228  -0.068136  -0.028860  -0.035937  -0.063632   0.050596
    394       0.000941   0.001351   0.000045  -0.008074   0.007285  -0.001064
    395       0.000324  -0.003162  -0.002403  -0.027675   0.017134   0.001680
    396      -0.005267  -0.052792  -0.022666  -0.028805  -0.051621   0.042135
    397       0.003216   0.034583   0.016050   0.052739   0.006891  -0.026618
    398      -0.001785  -0.021486  -0.010031  -0.038455   0.002988   0.013247
    399      -0.004147  -0.039474  -0.016228  -0.005214  -0.050017   0.031244
    400       0.003390   0.027224   0.011727   0.023213   0.018171  -0.019842
    401      -0.001980  -0.012088  -0.004551  -0.001510  -0.010980   0.004821
    402       0.150158  -0.021193   0.047665  -0.000623   0.000939   0.004750
    403      -0.042355   0.016951  -0.055680   0.004723   0.004173   0.001337
    404       0.015392   0.007329  -0.034336   0.005072   0.005642   0.008061
    405       0.115229  -0.013517   0.020479   0.002340   0.003922   0.006380
    406      -0.093709   0.027878  -0.095104   0.009177   0.008720   0.003965
    407       0.023290   0.002197  -0.018101   0.003953   0.004840   0.009001
    408       0.214847  -0.035161   0.094639  -0.005210  -0.003454   0.003434
    409      -0.042724   0.020681  -0.071324   0.006766   0.006363   0.003869
    410       0.031001   0.021833  -0.098203   0.013820   0.015158   0.020118
    411      -0.095688   0.026732  -0.094004   0.009493   0.009069   0.001958
    412      -0.046952   0.019470  -0.046861  -0.000518  -0.003127  -0.013763
    413       0.003719  -0.011114   0.040163  -0.004041  -0.003879  -0.001554
    414       0.118887  -0.035286   0.060555   0.007351   0.013084   0.026091
    415       0.145608  -0.032942   0.077460  -0.000382   0.002789   0.011307
    416       0.102048  -0.021856   0.103444  -0.019881  -0.024922  -0.048398
    417      -0.069421   0.015090  -0.044392   0.003540   0.003308   0.002665
    418      -0.080287   0.027978  -0.062090  -0.000740  -0.003567  -0.010778
    419       0.015800  -0.023427   0.108639  -0.013864  -0.013619   0.001214
                 72         73         74         75         76         77    
      0      -0.036004  -0.007056  -0.003303   0.000225   0.005407   0.001165
      1      -0.038367  -0.002436   0.001310  -0.002148   0.012142   0.000877
      2      -0.117802  -0.006049   0.000634  -0.002602   0.022044   0.000915
      3      -0.033648  -0.005511  -0.001347  -0.001317   0.012295   0.001967
      4      -0.020834  -0.002337  -0.001242   0.000883  -0.004698  -0.000891
      5      -0.077168  -0.002298   0.002109  -0.002499   0.015349   0.000759
      6      -0.026163  -0.004335  -0.001123  -0.001110   0.010938   0.001782
      7       0.001180   0.001802  -0.000216   0.002565  -0.019974  -0.004153
      8      -0.087847  -0.005513  -0.000540  -0.001346   0.013903   0.000880
      9      -0.020521  -0.005097  -0.003888   0.002475  -0.010621  -0.001581
     10      -0.007023   0.001715   0.000388   0.001996  -0.017158  -0.004117
     11      -0.129050  -0.006424   0.002028  -0.004656   0.034348   0.002655
     12      -0.010210  -0.005168  -0.004968   0.003328  -0.012950  -0.001892
     13       0.031086   0.008889   0.007566  -0.004154   0.012071   0.001260
     14       0.061546   0.000389  -0.004286   0.004358  -0.023371  -0.001967
     15       0.029025   0.001709  -0.003700   0.006935  -0.044508  -0.008050
     16       0.055111   0.009356   0.006286  -0.002686   0.004089   0.000206
     17       0.181975   0.007747  -0.002447   0.003833  -0.025618  -0.000512
     18       0.063536   0.022477   0.018280  -0.007756   0.010574  -0.001273
     19       0.030713  -0.012262  -0.025183   0.024571  -0.117318  -0.019898
     20       0.030555   0.024255   0.027813  -0.021577   0.102173   0.009104
     21       0.010790   0.025033   0.016276  -0.000727  -0.034390  -0.010542
     22       0.069741   0.020616   0.009595  -0.000802   0.002901  -0.013814
     23      -0.082697  -0.004788  -0.003532   0.004039  -0.020572  -0.003321
     24       0.013601   0.024878   0.017879  -0.002638  -0.035136  -0.002117
     25       0.046133   0.007470   0.003534  -0.000521  -0.019057   0.009903
     26      -0.096147  -0.021116  -0.019161   0.012040  -0.036341  -0.008043
     27       0.152246   0.023764   0.018146  -0.014177   0.075904   0.005253
     28      -0.069703  -0.017160  -0.015080   0.009459  -0.031300  -0.005349
     29       0.031352  -0.015028  -0.014347   0.001902   0.037726   0.003345
     30      -0.022991   0.018285   0.008890   0.004302  -0.062280  -0.004172
     31       0.009902   0.013708   0.011411  -0.003291  -0.022764   0.009398
     32      -0.075064  -0.015841  -0.011948   0.007573  -0.027939  -0.006246
     33       0.009760  -0.055008  -0.058148   0.024607  -0.025884   0.014729
     34      -0.027125   0.040434   0.035805  -0.010303  -0.027591  -0.004565
     35      -0.009516  -0.016797  -0.004961   0.000102  -0.037200   0.017248
     36      -0.002025   0.018687   0.004184   0.003240  -0.002163  -0.005516
     37       0.005420  -0.039567  -0.029389   0.006216   0.021313   0.009490
     38      -0.000494   0.019340   0.023948  -0.010949  -0.000938   0.004460
     39      -0.002991   0.020714   0.009487   0.000035  -0.005513  -0.002312
     40       0.005922  -0.061739  -0.056826   0.017701   0.059896  -0.003947
     41       0.002418   0.017689   0.009715  -0.002110   0.019967  -0.007520
     42      -0.012080   0.052418   0.057754  -0.026158   0.041913  -0.018525
     43      -0.002551   0.008694   0.019695  -0.011341   0.002597   0.001798
     44       0.006466   0.015868  -0.002960   0.008317  -0.023217   0.004002
     45      -0.001857  -0.050208  -0.040610   0.011094   0.009267   0.012669
     46      -0.001524  -0.022678  -0.015135   0.003157   0.035198  -0.006993
     47      -0.000231  -0.010541  -0.001438  -0.003151   0.017287  -0.001710
     48      -0.018487   0.043262   0.099542  -0.054130  -0.063186   0.004683
     49      -0.012996   0.041135   0.064669  -0.028950  -0.028181   0.004300
     50       0.001154  -0.019700  -0.007598  -0.003271   0.033452  -0.019214
     51       0.005592  -0.025821  -0.023135   0.002792   0.007515  -0.005022
     52       0.005756  -0.002110  -0.036376   0.023217  -0.000123  -0.001743
     53      -0.004194   0.011089   0.009391  -0.002163  -0.014509  -0.013403
     54       0.006653  -0.028790  -0.029747   0.006959   0.009374   0.000605
     55       0.010388  -0.023772  -0.064458   0.035327   0.002755   0.010579
     56      -0.003095   0.017201  -0.002736   0.011608  -0.029925   0.014886
     57       0.019825  -0.046656  -0.101328   0.055353   0.067954  -0.008776
     58      -0.000669  -0.014301   0.013600  -0.020819  -0.016178  -0.001897
     59      -0.003133   0.015834   0.014426  -0.000224   0.004547  -0.007481
     60      -0.010530   0.019943   0.055280  -0.028569  -0.016850   0.008508
     61       0.002084  -0.008116  -0.015420   0.009931  -0.005415   0.010254
     62       0.002534  -0.017022  -0.012901   0.001506  -0.013719   0.010748
     63      -0.001740   0.056473  -0.043319   0.074590  -0.010246   0.022425
     64      -0.003619  -0.018778   0.041470  -0.031831   0.009289  -0.027385
     65       0.000306  -0.024690   0.012548  -0.027031  -0.014769   0.013696
     66      -0.002919  -0.007825   0.021665  -0.005700  -0.001274  -0.008445
     67      -0.002375   0.033701  -0.011802   0.031129   0.002928  -0.001786
     68      -0.001256   0.020225  -0.000957   0.007483   0.008528   0.015856
     69      -0.002836  -0.011966   0.025081  -0.015489  -0.003647  -0.000146
     70       0.000919   0.030690  -0.029677   0.034489   0.002006   0.005687
     71      -0.001190   0.036818  -0.012189   0.039412   0.023902  -0.016914
     72       0.001654  -0.054737   0.043946  -0.072940   0.015712  -0.031811
     73       0.004609  -0.008891  -0.015622  -0.015617   0.007448  -0.008613
     74       0.000738  -0.017435   0.011476  -0.022731  -0.001117   0.003896
     75      -0.001896   0.041818  -0.021659   0.035826   0.000947   0.017991
     76      -0.000399   0.001992   0.001185   0.007022   0.000349  -0.001276
     77       0.003639   0.010236  -0.021962   0.015410   0.013676  -0.014334
     78       0.010037  -0.061885  -0.016897  -0.089339  -0.023830   0.014144
     79       0.003051  -0.033962   0.011018  -0.029822  -0.016175   0.036590
     80       0.010032  -0.057595  -0.011196  -0.063603  -0.008457  -0.003663
     81      -0.004077   0.029938  -0.007967   0.012681   0.003373  -0.008559
     82      -0.002551   0.018393   0.004672   0.023389   0.005773   0.016912
     83      -0.008407   0.024903   0.020663   0.029739  -0.001590  -0.012100
     84      -0.003984   0.030656  -0.007189   0.016183   0.004173  -0.003394
     85      -0.002868   0.027404  -0.007516   0.019695   0.011018  -0.017465
     86      -0.012623   0.053491   0.025391   0.061630  -0.002095   0.024936
     87      -0.010803   0.068598   0.019239   0.100243   0.027357  -0.020815
     88      -0.004450   0.028427  -0.009299   0.001941  -0.003165   0.009231
     89      -0.000944   0.009248  -0.011025  -0.011205  -0.001821  -0.009142
     90       0.010320  -0.048476  -0.017280  -0.054446  -0.007363   0.013457
     91       0.002966  -0.017695   0.003723  -0.002536   0.003249  -0.008617
     92      -0.003620   0.020189   0.000579   0.011128  -0.004492   0.023785
     93      -0.002521  -0.025239   0.075776   0.083027  -0.002566   0.044767
     94       0.003796  -0.023724   0.010968   0.006237   0.006183  -0.037234
     95       0.005020  -0.005952  -0.032896  -0.043241  -0.000641  -0.025724
     96       0.003306  -0.005115  -0.015716  -0.020233  -0.001405  -0.010493
     97      -0.001841   0.006090   0.004449   0.006691  -0.002360  -0.023634
     98       0.003372  -0.032605   0.031989   0.025976   0.002809   0.006383
     99       0.003798  -0.003692  -0.024249  -0.031300  -0.002494   0.000747
    100      -0.003951   0.025260  -0.016610  -0.014834  -0.007919   0.026667
    101       0.000187  -0.024922   0.047125   0.049968   0.005420  -0.002772
    102       0.003693   0.017427  -0.067511  -0.073560   0.004019  -0.051435
    103      -0.001179  -0.002612   0.015245   0.018534   0.002471  -0.014546
    104      -0.003103   0.022949  -0.021859  -0.017656   0.003198  -0.021204
    105       0.000722  -0.024116   0.038495   0.036142   0.001070   0.028750
    106       0.002920  -0.005596  -0.011723  -0.017789  -0.005309   0.023206
    107      -0.000540  -0.005640   0.015770   0.018393   0.002711  -0.007017
    108      -0.010858   0.069753  -0.050780  -0.040759  -0.006477  -0.005657
    109       0.006620  -0.039297   0.023631   0.014151  -0.001332   0.040100
    110      -0.010795   0.072126  -0.056394  -0.048079  -0.008256   0.051307
    111       0.005504  -0.034191   0.023521   0.018070   0.002018  -0.027186
    112      -0.007263   0.036065  -0.015287  -0.006997   0.001428   0.025332
    113       0.005855  -0.033768   0.019099   0.011583   0.000618   0.022594
    114       0.004980  -0.031815   0.022464   0.016898   0.001522  -0.005120
    115      -0.008459   0.046472  -0.023510  -0.009858   0.004424  -0.066718
    116       0.008800  -0.054781   0.037245   0.027875   0.003238  -0.006640
    117       0.012892  -0.083076   0.060830   0.049758   0.008950  -0.014059
    118       0.000951  -0.006918   0.005254   0.003422  -0.000055   0.025729
    119       0.005087  -0.031494   0.020782   0.014409   0.000403  -0.009455
    120      -0.010735   0.062353  -0.037486  -0.025719  -0.002288   0.019373
    121      -0.004261   0.025920  -0.015791  -0.008617   0.001728  -0.037522
    122      -0.002711   0.015646  -0.009233  -0.006181  -0.000343   0.013021
    123       0.001592  -0.005944  -0.002676  -0.010861  -0.007418   0.150451
    124       0.003527  -0.017362   0.006327   0.000187  -0.002635   0.056352
    125      -0.002209   0.012484  -0.006133  -0.000899   0.003033  -0.053008
    126      -0.002181   0.010897  -0.004176  -0.000089   0.002146  -0.036604
    127       0.006632  -0.039004   0.024982   0.019483   0.002636  -0.072835
    128       0.002775  -0.014753   0.007299   0.003869  -0.000480  -0.002997
    129      -0.002735   0.014005  -0.005824  -0.000838   0.002414  -0.041278
    130       0.001848  -0.012243   0.009516   0.008308   0.001000  -0.036298
    131       0.001568  -0.007970   0.002663  -0.001701  -0.003244   0.055853
    132      -0.001841   0.013500  -0.012358  -0.013050  -0.003599   0.083687
    133       0.000947  -0.005261   0.003107   0.001587  -0.000927   0.009765
    134       0.000512  -0.002974   0.001797   0.000545  -0.000998   0.015090
    135       0.003036  -0.015992   0.009011   0.007160   0.001613  -0.031352
    136      -0.000464   0.001951  -0.000380  -0.000268  -0.000671   0.007843
    137       0.003938  -0.021011   0.012279   0.009817   0.001834  -0.039390
    138       0.000668  -0.004733   0.003296   0.001903  -0.000644   0.002265
    139      -0.003995   0.022303  -0.012809  -0.008156   0.000481   0.009157
    140       0.000874  -0.005864   0.004123   0.002661  -0.000633  -0.000273
    141      -0.000331   0.000857  -0.000100  -0.000789  -0.001106   0.013863
    142      -0.002896   0.016410  -0.009959  -0.006857   0.000106   0.012247
    143      -0.000092  -0.000476   0.001090   0.000794  -0.000497   0.001347
    144       0.001133  -0.006994   0.004896   0.003598  -0.000209  -0.005514
    145      -0.001540   0.007986  -0.004581  -0.003677  -0.000687   0.014868
    146      -0.004608   0.025043  -0.015119  -0.011700  -0.001493   0.038616
    147      -0.000605   0.004036  -0.003224  -0.002689  -0.000062   0.008326
    148       0.000457  -0.002039   0.000557   0.000109   0.000103   0.000160
    149      -0.000954   0.006852  -0.005125  -0.003050   0.001136  -0.006243
    150      -0.004832   0.023321  -0.006772   0.004367   0.006874  -0.128511
    151       0.001981  -0.011070   0.006345   0.004563   0.000640  -0.017703
    152      -0.000381   0.002042  -0.000766   0.000285   0.000664  -0.010699
    153       0.000403  -0.005599  -0.006705   0.005366  -0.025148  -0.003437
    154       0.044630   0.007100   0.006534  -0.004453   0.014651   0.003044
    155       0.200116   0.012242   0.000024   0.004259  -0.038222  -0.001753
    156      -0.015231  -0.005902  -0.005098   0.003314  -0.013414  -0.001966
    157       0.009830  -0.000766  -0.001051   0.000735  -0.004689   0.000210
    158       0.070662   0.007123   0.003083  -0.000314  -0.008233   0.000051
    159       0.002055  -0.005482  -0.006544   0.005392  -0.027165  -0.003465
    160       0.014335  -0.000499   0.001540  -0.002647   0.013907   0.002685
    161       0.202368   0.008777  -0.004479   0.007289  -0.048565  -0.003030
    162      -0.040597  -0.017263  -0.016411   0.009886  -0.032772  -0.003483
    163      -0.047275  -0.018905  -0.017861   0.009731  -0.026408  -0.001106
    164       0.009915   0.003464   0.003009  -0.001530   0.004592  -0.000319
    165      -0.020698  -0.012091  -0.007413  -0.000645   0.024874   0.007104
    166      -0.022007   0.001994   0.004775  -0.004069   0.017791   0.002232
    167      -0.053096  -0.006963  -0.005370   0.003439  -0.010971  -0.002254
    168      -0.037503  -0.025226  -0.016052  -0.000331   0.044134   0.014172
    169      -0.195618  -0.015760  -0.006488   0.003482  -0.008372  -0.005069
    170      -0.110035  -0.024896  -0.017344   0.005914   0.000926   0.003106
    171      -0.045274  -0.006694  -0.001446  -0.001852   0.016854   0.002559
    172      -0.058941  -0.002669   0.003663  -0.005160   0.029934   0.003027
    173      -0.176090  -0.009581   0.000667  -0.003977   0.034435   0.001594
    174      -0.005983   0.009476   0.013042  -0.011757   0.060521   0.007658
    175       0.175315   0.014885   0.006044  -0.000664  -0.017728   0.000510
    176      -0.211378  -0.023130  -0.012106   0.003861   0.007046  -0.001001
    177      -0.020842  -0.005694  -0.005040   0.003682  -0.017099  -0.002512
    178      -0.012606   0.000401  -0.001640   0.004107  -0.028333  -0.005949
    179      -0.188431  -0.008890   0.003895  -0.007720   0.055127   0.004311
    180      -0.025923  -0.020862  -0.014478   0.001100   0.029946   0.010651
    181      -0.116099  -0.002126   0.007473  -0.009784   0.059871   0.007193
    182      -0.120733   0.009132   0.012646  -0.005229   0.012909  -0.006050
    183       0.051499   0.040556   0.049298  -0.036743   0.149339   0.020117
    184       0.039757  -0.001416  -0.011101   0.012882  -0.062132  -0.013762
    185       0.094892   0.082957   0.101175  -0.082378   0.395964   0.038360
    186       0.166615   0.017788   0.008283  -0.001214  -0.016666  -0.001885
    187      -0.006958  -0.074835  -0.108043   0.094476  -0.453796  -0.056269
    188      -0.029172   0.018703   0.022433  -0.016016   0.072895   0.004880
    189      -0.025409   0.016510   0.006326   0.006940  -0.059519  -0.019381
    190       0.097897   0.038831   0.025723  -0.011201   0.070929  -0.027051
    191      -0.067146  -0.001908   0.000289   0.000921  -0.012771   0.002101
    192       0.263190   0.022000   0.017833  -0.023503   0.162659   0.015034
    193      -0.249594  -0.040105  -0.030830   0.023732  -0.115319  -0.013721
    194      -0.050477  -0.014289  -0.014492   0.008781  -0.025109  -0.003695
    195       0.150645   0.025768   0.020967  -0.015493   0.067918   0.011570
    196      -0.055880  -0.026318  -0.023529   0.010620   0.004530  -0.014326
    197       0.060669  -0.030824  -0.024317  -0.001139   0.101486   0.006709
    198       0.188716   0.020114   0.012985  -0.014389   0.115373  -0.003574
    199      -0.021164  -0.013559  -0.013140   0.006160  -0.002084  -0.005056
    200       0.244455   0.012403   0.006289  -0.016722   0.133295   0.021473
    201      -0.037511   0.027739   0.016133   0.003650  -0.079387  -0.007274
    202      -0.010373  -0.033175  -0.035189   0.013005   0.019269   0.005359
    203      -0.094097  -0.026410  -0.024098   0.013367  -0.026462  -0.010114
    204      -0.036299   0.057559   0.046397  -0.007868  -0.085938  -0.009864
    205      -0.004437   0.060488   0.055974  -0.017665  -0.052474   0.002990
    206      -0.080064  -0.020957  -0.016100   0.007331   0.002191  -0.010505
    207       0.030451  -0.074744  -0.076032   0.029667  -0.021323   0.025452
    208      -0.012494   0.037542   0.031464  -0.009148  -0.022643   0.001006
    209       0.057511  -0.155376  -0.120084   0.033332  -0.028918   0.065174
    210       0.033137  -0.141708  -0.129678   0.046599  -0.033957   0.040505
    211      -0.101176   0.119022   0.098916  -0.025012  -0.048003  -0.043113
    212      -0.026784   0.032996   0.036453  -0.012532  -0.033601   0.001190
    213      -0.006068   0.056174   0.031000  -0.004253   0.012741  -0.019617
    214       0.014934  -0.057631  -0.040664   0.006339   0.047790   0.012365
    215       0.003977  -0.003585   0.007854  -0.007177  -0.001376   0.011935
    216      -0.019861   0.072646   0.095979  -0.048648   0.076139  -0.028787
    217      -0.001449   0.016711   0.030195  -0.014177  -0.033843   0.010445
    218       0.000922   0.038217   0.034102  -0.011020  -0.018189   0.000720
    219      -0.013165   0.074607   0.079550  -0.034098   0.024359  -0.015330
    220      -0.005935   0.033822   0.048653  -0.024564   0.006106  -0.000521
    221       0.012105   0.029908  -0.002003   0.015828  -0.103464   0.023278
    222      -0.011467   0.019420   0.028239  -0.016697   0.073610  -0.024633
    223      -0.005644   0.040651   0.056641  -0.026381  -0.022036   0.005491
    224       0.013252  -0.025547  -0.059840   0.034131   0.001757   0.001873
    225       0.000788  -0.130969  -0.111729   0.033469   0.038861   0.029894
    226       0.001448  -0.088480  -0.090023   0.034221   0.052953   0.016625
    227       0.000441  -0.002030  -0.015427   0.010728   0.006574   0.008317
    228       0.006110  -0.102547  -0.114011   0.044456   0.041496   0.022894
    229      -0.008308   0.070708   0.091955  -0.040571  -0.002659  -0.031395
    230      -0.008569  -0.029786   0.007872  -0.014895  -0.001044   0.011690
    231      -0.024905   0.085421   0.154229  -0.077310  -0.102732   0.005154
    232      -0.030166   0.076106   0.147643  -0.070935  -0.063477   0.016365
    233       0.034941  -0.150206  -0.221173   0.095335   0.158279  -0.033894
    234      -0.044484   0.130344   0.244876  -0.119878  -0.148377   0.015162
    235      -0.022715   0.093484   0.145334  -0.066412  -0.075306   0.014260
    236      -0.021322   0.067636   0.134818  -0.068709  -0.050409  -0.006176
    237       0.017813  -0.067859  -0.086762   0.029749   0.045710  -0.013951
    238       0.001763   0.015366  -0.018303   0.017228  -0.024696   0.000528
    239       0.000728  -0.001263  -0.018862   0.011719  -0.012672  -0.017510
    240       0.028931  -0.053890  -0.155227   0.096662   0.111911  -0.013080
    241       0.005379  -0.029061  -0.012675  -0.006247   0.015783  -0.009398
    242      -0.004643  -0.000063   0.041402  -0.029964   0.005168  -0.016126
    243       0.023792  -0.058444  -0.126482   0.069069   0.067903   0.001281
    244      -0.010922   0.008759   0.061897  -0.049158  -0.066520   0.006696
    245      -0.001988   0.018158   0.018831  -0.000887   0.040756  -0.029210
    246       0.013872  -0.027590  -0.064478   0.036660   0.069748  -0.024102
    247      -0.007278  -0.015589   0.071806  -0.067477  -0.020417  -0.019177
    248      -0.001554   0.026446  -0.007399   0.022780   0.008469  -0.003409
    249      -0.026714   0.054259   0.147448  -0.081207  -0.040330   0.015905
    250       0.014402  -0.033331  -0.086186   0.051524   0.013427   0.003747
    251       0.007081  -0.004988  -0.053359   0.049986   0.009761  -0.006246
    252      -0.017098   0.008790   0.114189  -0.084488  -0.026740   0.008807
    253      -0.017014   0.031791   0.091338  -0.055212  -0.042914   0.027616
    254       0.001723  -0.052274   0.024583  -0.051033  -0.010728   0.002753
    255       0.002020   0.059487  -0.077442   0.104438  -0.013321   0.030457
    256      -0.006644  -0.116787   0.148193  -0.160373   0.017763  -0.081382
    257       0.007209   0.014149  -0.077533   0.064155  -0.022238   0.044562
    258       0.001722   0.127122  -0.131894   0.175126  -0.020921   0.060955
    259      -0.004965  -0.008565   0.042603  -0.028024   0.006674  -0.028945
    260      -0.006390  -0.083499   0.115862  -0.134748  -0.007593  -0.034753
    261      -0.005428  -0.034638   0.061991  -0.043626   0.004185  -0.030170
    262      -0.003431   0.024404   0.004857   0.015887   0.007619  -0.010915
    263      -0.001001   0.035378  -0.009234   0.018368   0.019004   0.019238
    264       0.005406  -0.086726   0.054877  -0.119160   0.028645  -0.052437
    265       0.001620   0.017350  -0.023599   0.020439   0.000450   0.004296
    266       0.004656  -0.042984   0.005535  -0.048924  -0.012832   0.012988
    267       0.001079  -0.068083   0.056307  -0.091882   0.010403  -0.024901
    268       0.006899  -0.021688  -0.005948  -0.040877   0.035048  -0.044342
    269      -0.000486  -0.035601   0.028980  -0.047839  -0.012502   0.018514
    270       0.003364  -0.035816   0.022875  -0.046678   0.027043  -0.047025
    271       0.009719  -0.065618  -0.002612  -0.084472  -0.005765  -0.001529
    272      -0.000006  -0.021656   0.017958  -0.029004  -0.004412   0.008810
    273      -0.002154   0.099723  -0.062657   0.096026   0.009684   0.034133
    274       0.001365   0.023076  -0.025034   0.024068   0.006097  -0.003393
    275      -0.000966   0.075598  -0.042037   0.095096   0.017210   0.023630
    276      -0.008651   0.109266  -0.030401   0.115633   0.014322   0.031122
    277      -0.003501  -0.033152   0.045828  -0.029940   0.003682  -0.032257
    278       0.010408  -0.065838  -0.006939  -0.074127  -0.000159  -0.031932
    279       0.012664  -0.101358  -0.006365  -0.136781  -0.037921   0.018817
    280       0.030845  -0.219865  -0.003489  -0.243519  -0.066625   0.082020
    281       0.012851  -0.051367  -0.026292  -0.054028  -0.003011   0.001008
    282       0.026487  -0.171085  -0.025293  -0.209284  -0.054121   0.037765
    283      -0.007824   0.040505   0.015485   0.054355   0.004894   0.018236
    284       0.026059  -0.176684  -0.011335  -0.202945  -0.042008   0.032636
    285      -0.012308   0.087049  -0.007709   0.070947   0.019407  -0.028338
    286       0.002774  -0.010904   0.000871  -0.005773   0.001246   0.025636
    287      -0.011427   0.029828   0.028243   0.032981  -0.008072  -0.011188
    288      -0.013969   0.084303   0.040832   0.155822   0.042595  -0.029537
    289      -0.007780   0.035306   0.015518   0.043563   0.002190   0.015349
    290      -0.000967   0.024149  -0.018418   0.005387   0.011252  -0.030069
    291      -0.015607   0.095535   0.026742   0.131119   0.029997  -0.006796
    292      -0.007750   0.033380  -0.006768  -0.015130  -0.023085   0.051269
    293       0.003065  -0.019589  -0.018179  -0.054133  -0.013879  -0.006006
    294      -0.004900   0.035094   0.013774   0.070273   0.026940  -0.041035
    295       0.001082   0.015289  -0.041224  -0.049197  -0.005525  -0.008350
    296       0.006166  -0.019777  -0.034307  -0.061719  -0.003539  -0.032932
    297       0.027058  -0.129507  -0.050293  -0.156877  -0.019799   0.029736
    298       0.000740   0.002262  -0.019891  -0.027570  -0.002345   0.010519
    299      -0.013466   0.063278   0.034195   0.091180   0.006597   0.003034
    300       0.015856  -0.059113  -0.056901  -0.114499  -0.010780   0.010128
    301       0.007108  -0.062045   0.033370   0.000641  -0.004196   0.018458
    302       0.013519  -0.052290  -0.057826  -0.122789  -0.020337   0.044855
    303      -0.008650  -0.011650   0.113282   0.138902  -0.002757   0.067485
    304       0.017542  -0.029219  -0.117398  -0.161115   0.006347  -0.119507
    305       0.007270   0.025293  -0.110588  -0.123992  -0.000801  -0.080466
    306      -0.011483  -0.033259   0.177144   0.205919  -0.003724   0.108320
    307      -0.006407  -0.020284   0.107100   0.131333   0.006000   0.033678
    308       0.009408  -0.018689  -0.056509  -0.083008  -0.001740  -0.053123
    309       0.007661  -0.005822  -0.054202  -0.068063  -0.000876  -0.043091
    310      -0.001881   0.015804  -0.014234  -0.014038  -0.005624  -0.034176
    311       0.006663  -0.040376   0.017116   0.005708   0.005764  -0.009957
    312       0.002530   0.042230  -0.109459  -0.113981   0.008791  -0.091878
    313       0.004431  -0.038477   0.040597   0.038631   0.005754  -0.017130
    314      -0.004318   0.020878  -0.006607  -0.001335  -0.000171   0.000746
    315       0.004077   0.024417  -0.084537  -0.093124   0.000450  -0.034781
    316      -0.001052  -0.011040   0.029926   0.036718   0.010967  -0.058930
    317      -0.000755   0.029483  -0.056755  -0.054817   0.010069  -0.065573
    318       0.002906   0.001816  -0.029718  -0.031098   0.009646  -0.074913
    319      -0.004254   0.017243   0.000660   0.007050   0.001602  -0.019881
    320      -0.008165   0.068662  -0.072036  -0.065187  -0.001928  -0.015632
    321      -0.000158  -0.051717   0.098033   0.097872   0.005158   0.059033
    322       0.000690   0.025959  -0.053533  -0.054368  -0.004365  -0.047539
    323      -0.001517  -0.030838   0.071542   0.076520   0.006630   0.020184
    324       0.006132  -0.080222   0.103434   0.095168   0.005465   0.068130
    325       0.011358  -0.066463   0.038985   0.023777  -0.000621   0.043224
    326       0.003463   0.010883  -0.046459  -0.048127   0.001180  -0.066873
    327      -0.010320   0.077765  -0.069620  -0.061211  -0.009669  -0.009755
    328      -0.003889   0.043719  -0.054558  -0.055474  -0.011021   0.050725
    329      -0.042228   0.275852  -0.207115  -0.168907  -0.023941   0.098430
    330      -0.032099   0.208468  -0.153945  -0.123741  -0.018139   0.022832
    331       0.028306  -0.189796   0.147223   0.118919   0.012433  -0.005339
    332      -0.008847   0.061772  -0.051777  -0.045733  -0.007603   0.053035
    333       0.016086  -0.103206   0.075203   0.060329   0.008231  -0.057311
    334      -0.011485   0.058228  -0.025917  -0.011977   0.003280   0.026346
    335       0.002626  -0.012527   0.002993  -0.001716  -0.001434   0.031872
    336       0.016451  -0.106880   0.079499   0.066301   0.013111  -0.010201
    337       0.000765  -0.001348  -0.004045  -0.008463  -0.004764   0.075443
    338       0.008644  -0.053964   0.036864   0.027460   0.003025   0.006538
    339       0.016868  -0.108718   0.078693   0.062512   0.009882   0.007024
    340       0.005939  -0.038459   0.026274   0.017324   0.000049   0.059529
    341       0.003989  -0.019522   0.004913  -0.005793  -0.008316   0.048544
    342       0.007970  -0.051852   0.040200   0.036594   0.009369  -0.046063
    343       0.003914  -0.025066   0.016612   0.010200  -0.000599   0.051322
    344      -0.001663   0.006927  -0.000415   0.003867   0.002795  -0.091243
    345      -0.028739   0.169690  -0.104786  -0.072052  -0.005247   0.027773
    346      -0.017717   0.105775  -0.065417  -0.043091  -0.001495  -0.027095
    347       0.001447  -0.009393   0.006784   0.004727  -0.000206   0.012907
    348      -0.017947   0.102317  -0.058308  -0.035860  -0.000291  -0.032215
    349       0.010722  -0.061015   0.035334   0.023363   0.001986  -0.000450
    350      -0.017403   0.106129  -0.069940  -0.052311  -0.006616   0.073673
    351       0.008724  -0.045277   0.016750  -0.004093  -0.011785   0.248883
    352      -0.001720   0.014583  -0.014985  -0.016683  -0.005326   0.108844
    353      -0.009458   0.047409  -0.014065   0.012242   0.017420  -0.363717
    354       0.005678  -0.024886   0.000412  -0.020085  -0.016349   0.332182
    355       0.009320  -0.048219   0.018879  -0.000930  -0.009878   0.228369
    356       0.002574  -0.010961   0.000080  -0.007886  -0.005696   0.132131
    357      -0.004914   0.024566  -0.008598   0.002305   0.006465  -0.121960
    358       0.010141  -0.058899   0.036243   0.025964   0.001705  -0.071602
    359       0.003229  -0.018791   0.012240   0.010660   0.002273  -0.070106
    360      -0.003484   0.024919  -0.022567  -0.024084  -0.006894   0.157872
    361       0.003003  -0.015984   0.008838   0.005515  -0.000534   0.001961
    362       0.002093  -0.018174   0.019917   0.022799   0.006576  -0.156673
    363      -0.002656   0.022725  -0.024764  -0.029300  -0.009641   0.217000
    364      -0.001107   0.008704  -0.008193  -0.008767  -0.002731   0.060768
    365      -0.000288   0.005543  -0.009202  -0.013566  -0.006094   0.128492
    366       0.008023  -0.041329   0.023489   0.020824   0.006873  -0.118829
    367       0.005846  -0.032601   0.020838   0.017970   0.003822  -0.085723
    368       0.006389  -0.035032   0.021232   0.017176   0.003099  -0.072266
    369       0.003490  -0.019402   0.012156   0.010607   0.002725  -0.055969
    370      -0.006397   0.034673  -0.021247  -0.019566  -0.006505   0.121619
    371       0.009433  -0.049225   0.028053   0.023300   0.005895  -0.110963
    372       0.002062  -0.012468   0.007975   0.005376  -0.000370  -0.007602
    373      -0.005421   0.030676  -0.017924  -0.011264   0.001081   0.007950
    374      -0.000867   0.003179  -0.001280  -0.002295  -0.002187   0.027681
    375      -0.001309   0.006935  -0.004073  -0.003369  -0.000746   0.015752
    376      -0.000315   0.001119  -0.001022  -0.001968  -0.001218   0.018533
    377      -0.008205   0.045630  -0.028376  -0.021908  -0.002183   0.068765
    378       0.006102  -0.035427   0.022912   0.017027   0.000380  -0.040712
    379      -0.000787   0.003207  -0.001010  -0.000826  -0.000604   0.007478
    380      -0.005345   0.029050  -0.017425  -0.013344  -0.001588   0.043034
    381       0.000558  -0.003393   0.003068   0.003273   0.000658  -0.015635
    382      -0.001761   0.009226  -0.005141  -0.003799  -0.000485   0.012493
    383      -0.004130   0.022852  -0.014445  -0.011549  -0.001528   0.039427
    384      -0.001994   0.010519  -0.005819  -0.004263  -0.000581   0.014940
    385       0.004153  -0.023109   0.012843   0.007710  -0.000801  -0.004318
    386      -0.002498   0.017994  -0.013569  -0.008342   0.002903  -0.012213
    387       0.003183  -0.016675   0.008202   0.004486  -0.000338  -0.000840
    388       0.001518  -0.007951   0.003956   0.002302   0.000011  -0.002611
    389      -0.000521   0.005010  -0.004787  -0.003149   0.001147  -0.005850
    390      -0.003733   0.024398  -0.017343  -0.011688   0.002033   0.005640
    391      -0.001024   0.006656  -0.004591  -0.002916   0.000766  -0.000521
    392      -0.001156   0.007716  -0.005307  -0.003045   0.001115  -0.006118
    393      -0.006500   0.031340  -0.008870   0.006332   0.009344  -0.175940
    394       0.000214  -0.001421   0.001921   0.003884   0.002623  -0.051570
    395      -0.000546   0.003797  -0.002833  -0.001923   0.000279   0.000256
    396      -0.005601   0.027445  -0.009102   0.001939   0.005517  -0.105603
    397       0.004131  -0.022519   0.011346   0.005406  -0.001249   0.015674
    398      -0.001912   0.010140  -0.003673   0.002128   0.004295  -0.073912
    399      -0.003866   0.018332  -0.004390   0.006202   0.007718  -0.141773
    400       0.002853  -0.014752   0.006866   0.004022   0.000750  -0.013677
    401      -0.000343   0.000662   0.001689   0.003602   0.001733  -0.035748
    402      -0.000546  -0.004584  -0.005737   0.005076  -0.026438  -0.003676
    403       0.019986   0.002994   0.002009  -0.000105  -0.006442  -0.001680
    404       0.082848   0.005081   0.000451   0.000916  -0.010003   0.000152
    405      -0.011381  -0.006461  -0.006052   0.004173  -0.018789  -0.002226
    406       0.002238  -0.000160   0.001371  -0.001519   0.006007   0.000721
    407       0.086744   0.003844  -0.002072   0.003315  -0.021644  -0.001371
    408       0.024070  -0.001943  -0.006338   0.007529  -0.043715  -0.006423
    409       0.042176   0.004257   0.002159   0.000067  -0.008764  -0.001597
    410       0.198955   0.012064   0.001056   0.002401  -0.025950  -0.000158
    411      -0.040097  -0.001388   0.008716  -0.014213   0.088686   0.015388
    412      -0.023145   0.015305   0.028432  -0.029716   0.157777   0.025525
    413       0.006499   0.000592  -0.001807   0.003538  -0.023011  -0.004753
    414      -0.077291  -0.035932  -0.035516   0.021082  -0.065986  -0.005872
    415      -0.032320  -0.016173  -0.016116   0.009360  -0.028824  -0.001672
    416      -0.262978   0.016609   0.051808  -0.053452   0.283505   0.035379
    417      -0.021464  -0.007408  -0.010519   0.010242  -0.053782  -0.006414
    418      -0.008212   0.009382   0.014630  -0.015505   0.081647   0.018995
    419       0.048887  -0.012101  -0.040356   0.050426  -0.291768  -0.042159
                 78         79         80         81         82         83    
      0      -0.002582  -0.000371   0.002495  -0.071593   0.015261   0.002249
      1       0.000132   0.001238   0.006317  -0.103472   0.020412   0.002415
      2       0.000203   0.000712   0.001950  -0.012226   0.001981   0.000518
      3      -0.004431  -0.000904   0.002070  -0.069866   0.014841   0.002088
      4       0.003117   0.001463   0.003589  -0.049296   0.009858   0.001377
      5      -0.000645   0.000058   0.000405  -0.003927   0.000975   0.000481
      6      -0.004396  -0.001209   0.000048  -0.026872   0.005725   0.000604
      7       0.013454   0.005474   0.008927  -0.046424   0.005946  -0.000581
      8      -0.001303  -0.000292  -0.000497   0.015247  -0.003704  -0.001041
      9       0.005335   0.002493   0.006001  -0.072708   0.013714   0.001352
     10       0.014113   0.006015   0.010730  -0.071441   0.010854   0.000114
     11      -0.004264  -0.000710   0.000888  -0.023321   0.004923   0.001067
     12       0.005824   0.002316   0.003519  -0.005895  -0.001008  -0.001256
     13      -0.003028  -0.000960  -0.001132   0.007225  -0.001296  -0.000132
     14       0.003573   0.000683  -0.000896   0.040844  -0.009697  -0.002562
     15       0.024566   0.009392   0.012858  -0.019991  -0.002326  -0.002673
     16       0.000040   0.000220   0.000566   0.005654  -0.002040  -0.000706
     17      -0.002114  -0.001621  -0.003887   0.039896  -0.007902  -0.001598
     18       0.006754   0.003383   0.006561  -0.044147   0.007114   0.000814
     19       0.059062   0.021639   0.024879   0.087038  -0.034910  -0.011663
     20      -0.016022  -0.002735   0.003699  -0.075619   0.013707   0.001470
     21       0.032727   0.011757   0.011823   0.023048  -0.007454   0.001056
     22       0.060343   0.027781   0.044693   0.017029  -0.036503  -0.020707
     23       0.007053   0.001238  -0.002638   0.008631   0.004891   0.006844
     24      -0.006510  -0.007260  -0.021481   0.018370   0.020795   0.019376
     25      -0.054435  -0.028563  -0.054602  -0.009020   0.051113   0.034708
     26       0.026932   0.010700   0.014010   0.032800  -0.016664  -0.006542
     27      -0.004334   0.001624   0.008237  -0.013710  -0.005373  -0.005167
     28       0.016148   0.005941   0.006836   0.012291  -0.006033  -0.001775
     29      -0.002988   0.000976   0.005380   0.004769  -0.008117  -0.005865
     30      -0.004000  -0.007360  -0.023765   0.064565   0.008842   0.013374
     31      -0.054853  -0.029461  -0.057317  -0.026699   0.059490   0.039383
     32       0.021243   0.008657   0.012176   0.006357  -0.008738  -0.003595
     33      -0.075089  -0.038836  -0.074666  -0.006580   0.071859   0.054850
     34       0.005602  -0.001056  -0.009146   0.007084   0.010871   0.008645
     35      -0.076380  -0.033064  -0.043469  -0.022567   0.018713  -0.004865
     36       0.013839   0.001823  -0.011250   0.014269   0.027286   0.038281
     37      -0.021548  -0.003067   0.013666  -0.013882  -0.031180  -0.035818
     38      -0.010935  -0.000842   0.011296  -0.007860  -0.022339  -0.021046
     39       0.002191  -0.001947  -0.011322   0.009669   0.017199   0.022033
     40       0.042405   0.024602   0.045511  -0.005853  -0.022398   0.005020
     41       0.039050   0.018932   0.029656   0.009052  -0.014085   0.006502
     42       0.088215   0.042577   0.073352   0.006368  -0.061754  -0.046167
     43      -0.000683   0.003200   0.016308  -0.007284  -0.027532  -0.032502
     44      -0.024825  -0.013939  -0.030538   0.012311   0.035756   0.044850
     45      -0.039377  -0.011705   0.002196  -0.026308  -0.032708  -0.056528
     46       0.043070   0.021611   0.032544   0.003106  -0.004037   0.025903
     47       0.018455   0.012117   0.028635  -0.007534  -0.030363  -0.030185
     48      -0.051530  -0.028509  -0.047053  -0.004648   0.012317  -0.031485
     49      -0.014475  -0.002504   0.007650  -0.000349  -0.012051   0.002327
     50       0.066687   0.021956   0.009330   0.010754   0.018880   0.011211
     51       0.005979  -0.003422  -0.020283   0.001022   0.019763  -0.012587
     52       0.000222  -0.004144  -0.019835   0.007505   0.028202   0.021829
     53       0.015596  -0.008037  -0.048517   0.013927   0.054992   0.025321
     54      -0.005542  -0.003632  -0.006583  -0.005913  -0.002718  -0.025312
     55      -0.033890  -0.011381  -0.004093  -0.011956  -0.019259  -0.025531
     56      -0.059957  -0.022332  -0.011813  -0.016254  -0.031626  -0.033349
     57       0.058438   0.027648   0.037671   0.005092  -0.006261   0.025344
     58      -0.013353  -0.012026  -0.031388  -0.000255   0.022448  -0.020382
     59       0.023441   0.007011   0.001915   0.007560   0.008736   0.025996
     60      -0.019104   0.001347   0.032703  -0.009447  -0.047284  -0.001628
     61      -0.030003  -0.006659   0.013628  -0.012909  -0.039133  -0.018362
     62      -0.045260  -0.016955  -0.007329  -0.017646  -0.032084  -0.049737
     63      -0.067628  -0.020258   0.007016  -0.026322  -0.064284  -0.064199
     64       0.054482   0.004030  -0.033503   0.009070   0.026725  -0.001944
     65      -0.037986  -0.006113   0.020823  -0.013225  -0.037012  -0.021769
     66       0.004831  -0.006834  -0.018732  -0.007749  -0.015565  -0.042594
     67      -0.000761  -0.003709  -0.008217  -0.001937  -0.003676  -0.004298
     68      -0.003234   0.018077   0.058053   0.003138  -0.018743   0.032068
     69      -0.005389  -0.001727   0.008339  -0.008390  -0.029259  -0.023706
     70      -0.012535  -0.002763   0.001573  -0.001570  -0.001870   0.001118
     71       0.052559   0.008671  -0.033355   0.015269   0.051802  -0.008423
     72       0.080054   0.017729  -0.021263   0.024707   0.062876   0.054521
     73       0.026475   0.008239  -0.004937   0.016149   0.043910   0.059462
     74       0.001997   0.007151   0.018614   0.003041  -0.000791   0.016440
     75      -0.022055   0.007517   0.041925   0.004210  -0.003777   0.056189
     76      -0.003368  -0.004456  -0.007516  -0.007579  -0.017429  -0.041908
     77       0.038495   0.003632  -0.038170   0.014304   0.055286  -0.001471
     78      -0.049722  -0.003166   0.053595  -0.015867  -0.067676   0.026609
     79      -0.044306   0.013941   0.068815   0.000411  -0.016410   0.010552
     80       0.002073  -0.000180  -0.006995   0.001653   0.008786  -0.002027
     81       0.000551  -0.005578  -0.003710  -0.006899  -0.025321   0.011894
     82       0.005165   0.017044   0.023879   0.013684   0.032988   0.017555
     83      -0.007784  -0.017790  -0.026532  -0.016690  -0.039804  -0.034585
     84       0.000871  -0.000665   0.004706  -0.002099  -0.013134   0.019148
     85       0.028488  -0.004551  -0.041080  -0.000852   0.008068  -0.020919
     86      -0.032526   0.007209   0.052921   0.002933  -0.007267   0.041617
     87       0.053503  -0.000956  -0.058276   0.012920   0.058246  -0.022977
     88      -0.017343   0.003110   0.026693  -0.004683  -0.028012   0.027990
     89      -0.004591  -0.008030  -0.005953  -0.009505  -0.030007   0.000463
     90      -0.004962   0.013601   0.025326   0.014187   0.040421   0.005395
     91       0.018851  -0.002772  -0.033700   0.002256   0.022337  -0.035789
     92      -0.024768   0.013563   0.055606   0.011843   0.020642   0.044019
     93      -0.034298   0.015031   0.077361   0.011796   0.011156   0.073004
     94       0.022831  -0.026661  -0.058842  -0.014384  -0.026900  -0.018202
     95       0.005078  -0.013245  -0.011783  -0.004800  -0.013999   0.020454
     96      -0.002916  -0.010235   0.006909  -0.003050  -0.015694   0.049510
     97      -0.017519  -0.022752   0.004670  -0.015360  -0.052476   0.030497
     98       0.005310   0.003714   0.000455   0.005567   0.018399  -0.003140
     99      -0.001944   0.002100   0.015610   0.006313   0.013918   0.031280
    100      -0.028393   0.024138   0.060401   0.017808   0.042692  -0.006699
```
