## Supplementary material for "A novel quinone biosynthetic pathway illuminates the evolution of aerobic metabolism": MK9_2e_2H_B3LYP_631Gd_opt.out (part 2 of 3)

```
    101       0.007287  -0.007688  -0.016732  -0.006482  -0.017445   0.004172
    102       0.031960  -0.019428  -0.071268  -0.011905  -0.014749  -0.054950
    103       0.000506  -0.008947  -0.013587  -0.006877  -0.017050  -0.019352
    104       0.015178  -0.000924  -0.040940  -0.004302   0.003508  -0.080349
    105       0.001816   0.019961   0.007488   0.012111   0.042777  -0.069395
    106      -0.016114   0.019115   0.050273   0.018702   0.045933   0.019597
    107       0.004566  -0.010598  -0.010936  -0.007668  -0.025489   0.037620
    108      -0.036212   0.039460   0.064075   0.027840   0.077015  -0.029191
    109       0.005807   0.012501   0.015208   0.010314   0.028834  -0.000969
    110      -0.003692   0.036784   0.024514   0.014157   0.038573  -0.003933
    111      -0.017097   0.006487   0.021608   0.009476   0.027835  -0.017899
    112       0.023756   0.015456  -0.040988  -0.003468   0.001545  -0.040551
    113       0.011872   0.005141  -0.013395  -0.001396  -0.001328  -0.003954
    114      -0.006267   0.012018   0.009539   0.008812   0.029203  -0.030519
    115      -0.008295  -0.017975  -0.019403  -0.013371  -0.040317   0.034666
    116       0.002908  -0.003296  -0.008856  -0.002208  -0.003977  -0.007581
    117       0.036451  -0.055734  -0.064297  -0.029829  -0.083172   0.033630
    118       0.015781  -0.000978  -0.017991  -0.003810  -0.007974  -0.007198
    119      -0.019017   0.029385   0.024835   0.015836   0.049044  -0.039669
    120       0.008502   0.015158  -0.020244  -0.004859  -0.011814  -0.001748
    121      -0.004549  -0.020463  -0.008587  -0.011466  -0.038200   0.045458
    122       0.013592  -0.011170  -0.022601  -0.012087  -0.036281   0.023377
    123       0.066204  -0.040352  -0.004093   0.008909   0.033915  -0.054012
    124       0.026127  -0.018918  -0.009122  -0.003927  -0.012082   0.013494
    125      -0.001408  -0.077970   0.026518  -0.002486  -0.013243   0.019921
    126      -0.002694  -0.056477   0.034156   0.008827   0.025367  -0.029462
    127      -0.046323   0.009797   0.058178   0.020075   0.055027  -0.031135
    128      -0.001523  -0.035214   0.036233   0.010967   0.029722  -0.017078
    129      -0.004037  -0.053464   0.029930   0.006688   0.018815  -0.023174
    130      -0.038475   0.086875  -0.007446   0.003235   0.011236  -0.013132
    131       0.005815   0.071901  -0.035205  -0.003238  -0.004435  -0.007261
    132       0.043810  -0.003417  -0.051303  -0.018804  -0.054613   0.052947
    133      -0.020080   0.120740  -0.055018  -0.011839  -0.031374   0.022215
    134      -0.008099   0.064680  -0.023171  -0.000059   0.005175  -0.024431
    135      -0.013415  -0.008541   0.017965   0.004116   0.009856   0.000711
    136      -0.014570   0.093261  -0.043910  -0.009144  -0.023599   0.013682
    137      -0.025727   0.031032   0.008605   0.004990   0.015453  -0.021383
    138      -0.011820   0.048189  -0.012160  -0.000643  -0.000691  -0.000048
    139       0.029824  -0.096807   0.020115   0.000904   0.001317  -0.004973
    140      -0.017552   0.070308  -0.018817  -0.000400   0.002142  -0.015777
    141      -0.004695   0.043934  -0.017561  -0.002311  -0.004974   0.000922
    142       0.027564  -0.088089   0.019732   0.001326   0.002630  -0.006967
    143      -0.011064   0.049578  -0.015159  -0.000666   0.000741  -0.012359
    144      -0.021550   0.083078  -0.023630  -0.000680   0.002803  -0.024738
    145       0.010050  -0.014834  -0.000958  -0.000976  -0.002875   0.002656
    146       0.041225  -0.101793   0.015897  -0.001753  -0.008803   0.021998
    147       0.016202  -0.053715   0.012798  -0.000538  -0.004864   0.020818
    148       0.003601  -0.016696   0.004725  -0.000827  -0.004486   0.016019
    149       0.024309  -0.111956   0.034479   0.002470   0.002099   0.015117
    150      -0.049945   0.027691  -0.006206  -0.010973  -0.037550   0.047627
    151      -0.001470  -0.060828   0.052148   0.016846   0.048518  -0.045704
    152      -0.010846   0.053049  -0.036429  -0.013888  -0.042239   0.049722
    153       0.009574   0.003462   0.004482  -0.005874  -0.001079  -0.001057
    154      -0.009381  -0.003395  -0.003253  -0.034312   0.010116   0.002754
    155      -0.000614  -0.001811  -0.006048   0.052874  -0.008342  -0.000175
    156       0.006184   0.002565   0.004504  -0.024740   0.002991  -0.000551
    157      -0.001758  -0.000890  -0.001109  -0.018308   0.005473   0.001624
    158      -0.002303  -0.001479  -0.003346   0.013809  -0.000627   0.001085
    159       0.009816   0.003891   0.007462  -0.077063   0.014203   0.001276
    160      -0.006586  -0.001556   0.002182  -0.090665   0.019390   0.002593
    161       0.002766  -0.000779  -0.005866   0.095083  -0.019333  -0.003376
    162       0.007978   0.002101  -0.000608   0.084110  -0.020142  -0.004563
    163      -0.001916  -0.002774  -0.011106   0.164433  -0.032374  -0.004401
    164       0.002745   0.001693   0.004382  -0.042741   0.007340   0.000474
    165      -0.025068  -0.010799  -0.018767   0.095828  -0.011207   0.002230
    166      -0.005356  -0.001454   0.000332  -0.052702   0.012312   0.002459
    167       0.006807   0.002443   0.002369   0.019607  -0.005965  -0.001648
    168      -0.051110  -0.022200  -0.038396   0.178191  -0.018271   0.005775
    169       0.020163   0.009236   0.017632  -0.124270   0.019131   0.000218
    170      -0.013551  -0.006661  -0.013764   0.090280  -0.012262   0.001353
    171      -0.005763  -0.001224   0.002330  -0.084167   0.018001   0.002615
    172      -0.004812  -0.000135   0.005767  -0.117704   0.023624   0.002886
    173      -0.000091   0.001076   0.003609  -0.034917   0.006532   0.001452
    174      -0.020166  -0.007053  -0.009546   0.049166  -0.007172  -0.000078
    175      -0.005070  -0.002503  -0.003006  -0.038357   0.011453   0.003198
    176       0.005004   0.002130   0.002274   0.021570  -0.006371  -0.001535
    177       0.007798   0.003328   0.006996  -0.076706   0.014284   0.001394
    178       0.019407   0.007978   0.013576  -0.087926   0.013453   0.000311
    179      -0.006733  -0.000922   0.002481  -0.057507   0.012211   0.002654
    180      -0.039406  -0.017496  -0.031705   0.175912  -0.022004   0.003276
    181      -0.018367  -0.006207  -0.007306   0.006230   0.002338   0.001882
    182       0.028062   0.013477   0.024942  -0.108978   0.009494  -0.004576
    183      -0.053437  -0.017693  -0.015788  -0.125899   0.037678   0.010054
    184       0.045501   0.018099   0.024211   0.046194  -0.026800  -0.011422
    185      -0.073047  -0.014523   0.011493  -0.275568   0.043706  -0.004078
    186       0.005571   0.002521   0.005524  -0.027399   0.001073  -0.003454
    187       0.136853   0.040902   0.025434   0.310479  -0.074632  -0.009053
    188      -0.006132  -0.000186   0.003621  -0.056399   0.012528   0.004447
    189       0.066351   0.026377   0.033749   0.072667  -0.036424  -0.012783
    190       0.139376   0.069418   0.122726   0.012376  -0.100995  -0.064174
    191      -0.015626  -0.009141  -0.019302  -0.016618   0.024267   0.016972
    192      -0.019999   0.000648   0.018939  -0.038065  -0.017829  -0.020163
    193       0.034358   0.011245   0.011556   0.032811  -0.014133  -0.005123
    194       0.008307   0.001711  -0.002195   0.022853   0.000483   0.004684
    195      -0.035277  -0.013512  -0.018046  -0.022248   0.017642   0.008935
    196       0.069853   0.034488   0.061143   0.021964  -0.056156  -0.035561
    197       0.007174   0.012141   0.037552  -0.006128  -0.043223  -0.035671
    198       0.047950   0.029044   0.059214  -0.004156  -0.050963  -0.035051
    199       0.022736   0.010598   0.017122   0.009860  -0.014829  -0.008178
    200      -0.062172  -0.023101  -0.029910  -0.028685   0.026140   0.012666
    201       0.006110  -0.002860  -0.015366   0.105484  -0.014620  -0.005005
    202      -0.027000  -0.016149  -0.039344  -0.075116   0.075093   0.062305
    203       0.039023   0.016843   0.024841   0.019003  -0.020262  -0.008714
    204       0.013804   0.000185  -0.010645   0.098980  -0.016888  -0.007999
    205      -0.035448  -0.021274  -0.042775   0.019117   0.027521   0.012657
    206       0.045710   0.020292   0.029464  -0.048486   0.003176   0.010308
    207      -0.122962  -0.061938  -0.115376  -0.040441   0.116154   0.083023
    208      -0.022838  -0.016388  -0.040873  -0.021665   0.053155   0.040904
    209      -0.266905  -0.114895  -0.158649  -0.105700   0.097668   0.013396
    210      -0.182636  -0.086658  -0.145983  -0.050114   0.122584   0.067161
    211       0.156677   0.063184   0.079817   0.083597  -0.053284  -0.009582
    212      -0.009657  -0.003455   0.000654   0.004415  -0.013175  -0.014030
    213       0.072924   0.027247   0.022987   0.033526   0.009835   0.039344
    214      -0.020775   0.001376   0.031403  -0.022285  -0.056370  -0.062473
    215      -0.039106  -0.011976  -0.000902  -0.019027  -0.019993  -0.027982
    216       0.146718   0.074628   0.140185  -0.002145  -0.133700  -0.119652
    217      -0.050469  -0.021912  -0.025711  -0.011947  -0.003106  -0.029670
    218      -0.007258  -0.003298  -0.002936   0.003890  -0.005484  -0.009352
    219       0.070025   0.034235   0.063032   0.006333  -0.064669  -0.059552
    220       0.012702   0.011485   0.037532  -0.008388  -0.058236  -0.067614
    221      -0.136600  -0.071945  -0.135765   0.015912   0.116282   0.095948
    222       0.123551   0.059629   0.098639   0.004385  -0.068384  -0.038194
    223      -0.023314  -0.007084   0.005193  -0.010351  -0.037094  -0.060841
    224      -0.009045  -0.007735  -0.030887   0.021374   0.065065   0.103075
    225      -0.077763  -0.016083   0.034376  -0.070121  -0.106031  -0.154495
    226      -0.015939   0.010794   0.062687  -0.042014  -0.082890  -0.070461
    227      -0.011523   0.003799   0.030530  -0.014578  -0.046749  -0.040735
    228      -0.053495  -0.009110   0.029303  -0.047465  -0.074066  -0.095173
    229       0.096191   0.027673  -0.009394   0.054489   0.086129   0.132759
    230      -0.030209  -0.003527   0.028734  -0.036410  -0.071107  -0.102991
    231      -0.074091  -0.043255  -0.077214   0.001540   0.030461  -0.028991
    232      -0.054796  -0.011784   0.023094  -0.015638  -0.057350  -0.035077
    233       0.160275   0.063650   0.055277   0.015020   0.032358   0.048556
    234      -0.117634  -0.058070  -0.079750  -0.009402   0.003312  -0.052928
    235      -0.057311  -0.017082   0.003907  -0.005861  -0.036957  -0.028429
    236      -0.002859  -0.006287  -0.014290   0.004095  -0.002316  -0.022768
    237       0.043240   0.009420  -0.015322   0.005792   0.034073  -0.003522
    238      -0.020886  -0.016579  -0.045210   0.011291   0.049456   0.036179
    239       0.020439  -0.011879  -0.072134   0.021782   0.088942   0.048735
    240       0.103147   0.052709   0.081615   0.011819  -0.021591   0.070473
    241       0.028087   0.006806  -0.008607   0.008090   0.027188   0.010596
    242       0.042785   0.009473  -0.013262   0.014903   0.038482   0.026299
    243       0.030777   0.021376   0.047009  -0.007185  -0.035941  -0.001718
    244      -0.071077  -0.040749  -0.073118  -0.009870   0.026462  -0.064039
    245       0.108013   0.037534   0.017586   0.033754   0.052338   0.100168
    246       0.102469   0.038565   0.026707   0.023977   0.036622   0.069826
    247       0.027185  -0.005764  -0.057436   0.017708   0.078725   0.001892
    248       0.018003   0.008243   0.014122   0.004863  -0.007984   0.033495
    249      -0.024121   0.013078   0.086934  -0.009878  -0.094392   0.044510
    250      -0.024223  -0.015497  -0.029293  -0.012212  -0.001739  -0.054220
    251      -0.012224  -0.020536  -0.055453  -0.011975   0.009302  -0.083628
    252      -0.010306   0.012138   0.064296  -0.006266  -0.063319   0.031625
    253      -0.057578   0.003894   0.087816  -0.017303  -0.107973   0.041335
    254      -0.018549  -0.005799   0.004218  -0.010531  -0.022579  -0.027797
    255      -0.097957  -0.032221  -0.001144  -0.037623  -0.082967  -0.096978
    256       0.167620   0.017177  -0.099151   0.036935   0.113048   0.014112
    257      -0.123519  -0.029194   0.030154  -0.040145  -0.094871  -0.078019
    258      -0.161055  -0.038765   0.037392  -0.050701  -0.126551  -0.090678
    259       0.053415   0.001119  -0.041841   0.009350   0.031230  -0.001610
    260       0.069184   0.009309  -0.033118   0.016566   0.047696   0.013396
    261       0.050348  -0.002119  -0.045312   0.001974   0.013251  -0.038832
    262       0.022244   0.001052  -0.014153   0.003610   0.008684   0.003953
    263       0.007133   0.029938   0.086847   0.007607  -0.024890   0.060862
    264       0.140128   0.034039  -0.035801   0.052072   0.136583   0.135480
    265      -0.011134  -0.002581   0.002048  -0.001834  -0.003387   0.001596
    266      -0.021910   0.005660   0.039242   0.000802  -0.013680   0.047881
    267       0.067969   0.020359   0.001624   0.021601   0.044190   0.065826
    268       0.124669   0.027953  -0.050881   0.053426   0.155216   0.129233
    269      -0.028446   0.008435   0.058516  -0.006540  -0.043503   0.024096
    270       0.110732   0.015902  -0.063334   0.035140   0.109023   0.051413
    271       0.014241   0.015237   0.031468   0.021410   0.041301   0.133528
    272      -0.007875   0.007586   0.031646  -0.000593  -0.016124   0.015195
    273      -0.027643   0.019866   0.070682   0.023161   0.041856   0.147969
    274       0.002730  -0.002750  -0.009435  -0.001512  -0.000820  -0.010393
    275       0.011716   0.024351   0.025100   0.037568   0.106177   0.106883
    276      -0.016729   0.019779   0.060077   0.020318   0.037685   0.105394
    277       0.029113  -0.018585  -0.063185  -0.026207  -0.056383  -0.158683
    278       0.036622  -0.011034  -0.063706  -0.005183   0.005945  -0.068067
    279      -0.075314  -0.008487   0.073030  -0.028333  -0.111124   0.018837
    280      -0.129691   0.027937   0.187482  -0.007159  -0.074355   0.062299
    281       0.012937   0.009098  -0.003235   0.014466   0.046382   0.018639
    282      -0.102532  -0.000195   0.114971  -0.024277  -0.108832   0.043135
    283      -0.007275   0.009803   0.021258   0.005104   0.011210  -0.006912
    284      -0.056280   0.014565   0.085458  -0.000371  -0.026763   0.045556
    285       0.030843  -0.012183  -0.046049  -0.005437  -0.010123   0.004524
    286      -0.000327   0.024449   0.044485   0.019115   0.042531   0.035062
    287      -0.026544  -0.027199  -0.027953  -0.029935  -0.076237  -0.063221
    288       0.090460   0.001211  -0.100666   0.027438   0.123090  -0.057548
    289      -0.008965   0.008124   0.022712   0.006542   0.013583   0.019796
    290       0.032780  -0.012607  -0.056883  -0.006734  -0.005257  -0.032381
    291       0.046829   0.008452  -0.031247   0.021034   0.073862   0.004070
    292      -0.086307   0.016217   0.135003  -0.008275  -0.078648   0.113166
    293      -0.028102  -0.012799   0.011908  -0.020397  -0.070578   0.007511
    294       0.070204  -0.012769  -0.102948   0.005700   0.052982  -0.066474
    295      -0.011484  -0.006160   0.006251  -0.017709  -0.067476   0.017910
    296       0.009552  -0.021367  -0.046998  -0.022300  -0.058284  -0.033315
    297      -0.002958   0.034964   0.039895   0.038583   0.125685  -0.034963
    298       0.007273   0.014368  -0.007625   0.012993   0.052740  -0.052100
    299      -0.019954  -0.009382   0.032246  -0.009719  -0.050889   0.078624
    300       0.003050   0.020840   0.018905   0.021725   0.069652  -0.019593
    301       0.001619   0.009730   0.000323   0.014260   0.056719  -0.034742
    302      -0.024812   0.043129   0.076478   0.041652   0.123818  -0.012919
    303      -0.055001   0.022460   0.118668   0.015674   0.008924   0.108335
    304       0.074169  -0.062281  -0.174507  -0.036242  -0.060351  -0.081051
    305       0.020087  -0.044425  -0.061880  -0.026086  -0.071031   0.031272
    306      -0.073837   0.044405   0.164474   0.029531   0.042255   0.102851
    307      -0.013690   0.008139   0.031736   0.008086   0.017949   0.019299
    308       0.012468  -0.028700  -0.040477  -0.015824  -0.040551   0.005152
    309       0.011212  -0.028634  -0.029433  -0.013453  -0.038705   0.046373
    310      -0.026359  -0.033102   0.007734  -0.024722  -0.085834   0.051725
    311       0.023101  -0.002056  -0.029861   0.004918   0.026894  -0.022888
    312       0.059800  -0.031027  -0.144936  -0.024643  -0.027413  -0.162796
    313       0.009262  -0.020949  -0.023915  -0.013629  -0.041258   0.034178
    314      -0.001932   0.008872   0.000118   0.004265   0.017331  -0.042368
    315       0.024753  -0.003949  -0.045178   0.000235   0.017853  -0.055639
    316       0.026314  -0.041495  -0.089789  -0.033384  -0.080317  -0.051730
    317       0.051788  -0.019427  -0.127199  -0.020837  -0.020094  -0.167800
    318       0.039864  -0.044514  -0.106225  -0.031372  -0.069786  -0.042867
    319      -0.000964  -0.006703  -0.018384  -0.006728  -0.012023  -0.054703
    320       0.007591   0.019331  -0.027362   0.008512   0.048177  -0.152618
    321       0.015460   0.030470  -0.016381   0.012782   0.059082  -0.173843
    322      -0.036940   0.001934   0.065454   0.014915   0.024309   0.105076
    323       0.016913  -0.000797  -0.033031  -0.007005  -0.010189  -0.059697
    324       0.026714   0.020137  -0.025315   0.008293   0.043559  -0.138414
    325       0.008209   0.007376   0.017847   0.011055   0.030162   0.003810
    326      -0.008526  -0.035698   0.006249  -0.013546  -0.059931   0.185261
    327      -0.051214   0.046959   0.094454   0.037011   0.098060  -0.013568
    328      -0.023102   0.046525   0.075485   0.033485   0.088319   0.003140
    329      -0.029812   0.106151   0.083581   0.046509   0.131221  -0.051368
    330      -0.060909   0.080925   0.119845   0.051081   0.138311  -0.039455
    331       0.026928  -0.050192  -0.037118  -0.019894  -0.058600   0.043335
    332       0.000392   0.037324   0.016985   0.013129   0.037747  -0.010880
    333      -0.012371  -0.018418   0.002453  -0.001045  -0.000970  -0.013210
    334       0.038226   0.016648  -0.072804  -0.009072  -0.005789  -0.074482
    335       0.009603   0.013046  -0.005692   0.002353   0.008698  -0.004790
    336       0.069974  -0.103017  -0.118964  -0.058571  -0.167474   0.083701
    337       0.024405   0.007820  -0.009074   0.002138   0.009316  -0.021666
    338       0.012993  -0.010266  -0.021561  -0.008049  -0.020866  -0.000004
    339       0.050317  -0.056881  -0.079898  -0.032482  -0.087343   0.021251
    340       0.030034   0.006728  -0.028994  -0.001712   0.003209  -0.035113
    341      -0.042824   0.097226   0.091868   0.056973   0.172633  -0.129323
    342       0.030187  -0.076616  -0.065651  -0.039599  -0.117719   0.078118
    343       0.024530   0.005427  -0.022296  -0.001283   0.002387  -0.026239
    344      -0.058817   0.042702   0.055018   0.024601   0.071189  -0.032352
    345       0.018758   0.030029  -0.067572  -0.027761  -0.081388   0.052555
    346      -0.012993   0.061706  -0.065768  -0.031833  -0.098567   0.092552
    347       0.001712   0.026550  -0.024430  -0.008824  -0.025537   0.015073
    348      -0.016130   0.059908  -0.043037  -0.014404  -0.040344   0.021703
    349       0.015859  -0.085808   0.039468   0.008757   0.022715  -0.004081
    350       0.036137   0.016157  -0.071580  -0.032407  -0.097803   0.071736
    351       0.102493  -0.048984  -0.004049   0.017401   0.063924  -0.092039
    352       0.052513  -0.004081  -0.055746  -0.020086  -0.057862   0.046814
    353      -0.128148  -0.081871   0.104517   0.005623  -0.003548   0.048819
    354       0.135664  -0.026543  -0.047917   0.005503   0.031619  -0.068028
    355       0.097341  -0.014799  -0.056004  -0.008719  -0.016875  -0.011400
    356       0.071237  -0.068474  -0.018393  -0.005928  -0.014852   0.000298
    357      -0.030429  -0.078393   0.054481   0.008166   0.018845  -0.015017
    358      -0.059460   0.026521   0.084792   0.034140   0.096876  -0.063091
    359      -0.033573  -0.039250   0.071732   0.020771   0.055280  -0.028875
    360       0.081374  -0.004847  -0.095035  -0.034871  -0.101544   0.099717
    361      -0.028562   0.144644  -0.063029  -0.014371  -0.039332   0.033739
    362      -0.089186   0.036858   0.094468   0.042432   0.129821  -0.152365
    363       0.103089   0.029141  -0.142739  -0.050814  -0.148330   0.150864
    364       0.017985   0.078322  -0.080754  -0.025511  -0.072785   0.062376
    365       0.043680   0.087183  -0.099731  -0.027256  -0.074570   0.058652
    366      -0.026126  -0.132372   0.098294   0.020093   0.049121  -0.013548
    367      -0.056586   0.074740   0.009312   0.004349   0.010683   0.000503
    368      -0.048282   0.055760   0.018365   0.008767   0.025462  -0.025565
    369      -0.022758  -0.024533   0.039367   0.010499   0.027710  -0.014967
    370       0.023807   0.171225  -0.129290  -0.030220  -0.078615   0.044875
    371      -0.045246  -0.030334   0.059266   0.014508   0.037214  -0.019462
    372      -0.024711   0.083612  -0.019327  -0.001027  -0.001187   0.000108
    373       0.047161  -0.171607   0.043987   0.004080   0.008605  -0.008769
    374      -0.007156   0.079418  -0.032798  -0.003738  -0.006446  -0.011621
    375       0.008529  -0.004145  -0.006004  -0.001728  -0.004375   0.000259
    376       0.005909   0.001618  -0.004214  -0.002316  -0.008669   0.024574
    377       0.085686  -0.232438   0.042614  -0.003167  -0.018967   0.057724
    378      -0.079378   0.257992  -0.060681   0.000032   0.011730  -0.058370
    379      -0.004761   0.033870  -0.012358  -0.001067  -0.001292  -0.003163
    380       0.047212  -0.118133   0.018879  -0.001956  -0.010075   0.026842
    381      -0.020462   0.067661  -0.018419   0.001419   0.011082  -0.052778
    382       0.009947  -0.016682  -0.000312  -0.000500  -0.000873  -0.004081
    383       0.043949  -0.113743   0.019641  -0.001768  -0.009738   0.025494
    384       0.011288  -0.016097  -0.001751  -0.000409  -0.000013  -0.008599
    385      -0.030118   0.108229  -0.028439  -0.004512  -0.013296   0.028276
    386       0.067219  -0.302373   0.092428   0.006023   0.003116   0.050938
    387      -0.007610   0.019980  -0.003486  -0.003609  -0.015524   0.052977
    388      -0.004587   0.010423  -0.001979  -0.001994  -0.008230   0.026202
    389       0.028976  -0.134171   0.042517   0.003446   0.004044   0.014086
    390       0.076366  -0.308043   0.088239   0.005231   0.001863   0.046143
    391       0.019813  -0.081915   0.022491   0.000060  -0.004591   0.027065
    392       0.022391  -0.102262   0.030861   0.001969   0.000968   0.016373
    393      -0.082013   0.126404  -0.064994  -0.034924  -0.111663   0.136756
    394      -0.011251  -0.056129   0.039807   0.007111   0.016366  -0.002609
    395       0.005117  -0.008521  -0.008490  -0.005744  -0.018369   0.023972
    396      -0.055559   0.110208  -0.050983  -0.020109  -0.060391   0.057550
    397       0.015707  -0.110469   0.088769   0.033130   0.098979  -0.104369
    398      -0.024318   0.018232  -0.027963  -0.022014  -0.073493   0.104635
    399      -0.040502  -0.056672   0.038779  -0.000963  -0.011583   0.033005
    400       0.024102  -0.195298   0.119454   0.034450   0.097647  -0.088326
    401      -0.034269   0.126299  -0.069105  -0.024870  -0.075592   0.089411
    402       0.010652   0.004202   0.007575  -0.067655   0.011931   0.000881
    403       0.006866   0.003498   0.008526  -0.090460   0.016125   0.001108
    404      -0.002719  -0.001705  -0.004046   0.033720  -0.005426  -0.000152
    405       0.006424   0.002708   0.006106  -0.078228   0.015188   0.001724
    406      -0.000247   0.000925   0.005680  -0.099774   0.019740   0.002157
    407       0.001087  -0.000549  -0.003542   0.058404  -0.011829  -0.001924
    408       0.018042   0.006605   0.009294  -0.040987   0.004986  -0.000524
    409       0.006157   0.003138   0.007958  -0.090958   0.016620   0.001352
    410      -0.004299  -0.002878  -0.006542   0.041388  -0.005473   0.000572
    411      -0.046381  -0.017846  -0.026750   0.131283  -0.017522   0.000408
    412      -0.076050  -0.029131  -0.043318   0.186898  -0.020904   0.003588
    413       0.015649   0.006463   0.010808  -0.054981   0.006652  -0.000993
    414       0.009996   0.000756  -0.010463   0.271825  -0.059061  -0.010748
    415       0.000106  -0.001825  -0.008921   0.138269  -0.027290  -0.003692
    416      -0.088127  -0.027610  -0.021913  -0.188304   0.053397   0.013188
    417       0.013957   0.003476   0.000906  -0.026540   0.011000   0.006519
    418      -0.069261  -0.031148  -0.057716   0.249583  -0.017346   0.015817
    419       0.110812   0.036795   0.041279  -0.242108   0.051591   0.017292
                 84         85         86         87         88         89    
      0       0.000954   0.000085  -0.000042   0.018323  -0.000044  -0.004141
      1       0.000926   0.000060  -0.000050   0.018634  -0.000024  -0.003201
      2       0.000536   0.000138   0.000007   0.028701   0.000138   0.003224
      3       0.000856   0.000081  -0.000032   0.010998  -0.000087  -0.005176
      4       0.000661   0.000182   0.000047  -0.012641  -0.000217  -0.008389
      5       0.000505   0.000375   0.000178  -0.067456  -0.000767  -0.026648
      6       0.000075  -0.000147  -0.000087   0.015172   0.000027  -0.000484
      7      -0.000635  -0.000276  -0.000085   0.005270   0.000146   0.006114
      8      -0.000839  -0.000477  -0.000191   0.049826   0.000673   0.024610
      9       0.000374  -0.000077  -0.000072   0.013541   0.000003  -0.001457
     10      -0.000249  -0.000163  -0.000059   0.004483   0.000060   0.002346
     11       0.000769   0.000146  -0.000010   0.041812   0.000275   0.007775
     12      -0.001044  -0.000536  -0.000199   0.017298   0.000067   0.001149
     13       0.000054   0.000144   0.000077   0.002985   0.000268   0.011693
     14      -0.001965  -0.000986  -0.000372   0.087108   0.001152   0.041502
     15      -0.001729  -0.000545  -0.000132  -0.004167   0.000151   0.007647
     16      -0.000359  -0.000049   0.000006   0.008470   0.000251   0.010495
     17      -0.001203  -0.000657  -0.000268   0.078254   0.000882   0.030488
     18       0.000935   0.000852   0.000402  -0.045029   0.000174   0.012833
     19      -0.007453  -0.003012  -0.000995   0.059111   0.000188   0.003339
     20       0.001118   0.000446   0.000112   0.047087   0.000440   0.015633
     21       0.002830   0.002259   0.000979  -0.111512  -0.000352  -0.003713
     22      -0.014690  -0.005806  -0.001797  -0.003819  -0.000400  -0.014588
     23       0.006435   0.002889   0.000919   0.021672   0.000182   0.005767
     24       0.016467   0.007814   0.002721  -0.108642  -0.000010   0.008204
     25       0.026183   0.010687   0.003351  -0.006470   0.000493   0.016238
     26      -0.004411  -0.001811  -0.000585  -0.009901  -0.000373  -0.014155
     27      -0.004087  -0.002031  -0.000754   0.078153   0.000424   0.011102
     28      -0.001091  -0.000531  -0.000203   0.010202  -0.000085  -0.004671
     29      -0.005385  -0.003230  -0.001300   0.115610   0.000133  -0.005802
     30       0.009754   0.003582   0.001026   0.032914   0.000234   0.002477
     31       0.030384   0.012819   0.004113  -0.036221   0.000367   0.015605
     32      -0.001510   0.000233   0.000303  -0.117223  -0.000528  -0.009623
     33       0.045636   0.019489   0.006129   0.009259  -0.000422  -0.014734
     34       0.006340   0.002836   0.000991  -0.039592   0.000197   0.008986
     35      -0.011541  -0.006407  -0.002123  -0.064216   0.000534   0.022318
     36       0.042657   0.022196   0.007626   0.036347  -0.000860  -0.028811
     37      -0.034344  -0.016812  -0.005760   0.058013  -0.000270  -0.013947
     38      -0.015190  -0.004936  -0.001268   0.017229  -0.000124  -0.003496
     39       0.024850   0.013182   0.004558   0.043891  -0.000611  -0.021675
     40       0.019471   0.012825   0.004648   0.013842  -0.001631  -0.052031
     41       0.016592   0.010789   0.003943   0.031224  -0.000685  -0.022741
     42      -0.040498  -0.018306  -0.005915  -0.010100   0.000614   0.019102
     43      -0.034087  -0.017168  -0.005827  -0.013851   0.000568   0.017916
     44       0.051608   0.027511   0.009510   0.073417  -0.001169  -0.039975
     45      -0.063973  -0.033033  -0.011297  -0.045043   0.001025   0.034535
     46       0.041580   0.025043   0.009084  -0.001470  -0.001116  -0.031861
     47      -0.031149  -0.015737  -0.005339  -0.045802   0.000859   0.029834
     48      -0.063210  -0.043788  -0.016827   0.023997  -0.000209  -0.021840
     49       0.017072   0.014777   0.006068   0.000655  -0.000116   0.000873
     50      -0.012073  -0.017369  -0.007804  -0.029328  -0.000088  -0.010860
     51      -0.056537  -0.051792  -0.021949   0.010160  -0.000912  -0.034583
     52       0.009973  -0.001988  -0.002034  -0.006304   0.000230   0.015356
     53       0.002805  -0.004298  -0.002039  -0.019247   0.001067   0.027437
     54      -0.053095  -0.042104  -0.017262   0.009998  -0.000811  -0.027388
     55      -0.012896   0.002204   0.002380  -0.018005   0.001250   0.050232
     56       0.004092   0.026310   0.013549  -0.008576   0.001575   0.060092
     57       0.052268   0.038655   0.015298  -0.025786   0.000742   0.030755
     58      -0.078080  -0.070237  -0.029623   0.017605  -0.001279  -0.046073
     59       0.053902   0.044024   0.018256  -0.008782   0.000842   0.028522
     60       0.066350   0.068019   0.029422  -0.000741   0.000580   0.032584
     61       0.036381   0.051132   0.023656  -0.018431   0.001731   0.057483
     62      -0.047107  -0.020237  -0.006234   0.012018  -0.000241  -0.011697
     63      -0.003396   0.044539   0.024410   0.008367   0.001070  -0.034348
     64       0.013806   0.033130   0.017521  -0.005740   0.001387  -0.004067
     65      -0.018380  -0.017091  -0.007995   0.010451  -0.001065   0.000906
     66       0.000857   0.055953   0.032576   0.004512   0.000657  -0.044505
     67       0.006880   0.004386   0.000391  -0.001255   0.000939   0.005206
     68       0.030876   0.001793  -0.002727   0.003716  -0.001472  -0.046640
     69       0.017533   0.046408   0.024544   0.004229  -0.000289  -0.034573
     70      -0.009721  -0.019370  -0.010392   0.003673  -0.000195  -0.011277
     71      -0.026555   0.017765   0.015837   0.004310   0.001221  -0.092454
     72       0.005614  -0.037082  -0.021039  -0.009090  -0.000159   0.046567
     73      -0.009738  -0.086951  -0.049578  -0.006744  -0.000460   0.075351
     74       0.012892  -0.000839  -0.001914  -0.001987  -0.000251   0.004166
     75       0.009850  -0.070322  -0.042733   0.000297  -0.002391   0.040051
     76      -0.003286   0.055622   0.033489   0.008068   0.000117  -0.076910
     77      -0.036379  -0.009847   0.001258  -0.000168   0.000389  -0.014688
     78       0.058083  -0.035185  -0.035339   0.000879   0.004407  -0.029992
     79      -0.003447   0.030767   0.025120   0.003848  -0.005493  -0.011037
     80      -0.005341  -0.004383  -0.002091  -0.001907   0.001787   0.000999
     81       0.045028  -0.044689  -0.045959  -0.000956   0.005243  -0.041494
     82      -0.010579  -0.003045  -0.000611  -0.000750  -0.001499  -0.029801
     83       0.020035   0.012492  -0.002364   0.001912  -0.000431   0.027897
     84       0.034545  -0.042245  -0.040130  -0.001090   0.003744  -0.041724
     85       0.015867  -0.012008  -0.020618  -0.001369   0.005869  -0.028199
     86      -0.010313  -0.013579   0.003128  -0.000204  -0.009674   0.071127
     87      -0.055546   0.033483   0.036419  -0.000494  -0.004216   0.046681
     88       0.058617  -0.063638  -0.063083  -0.002133   0.005808  -0.049059
     89       0.039305  -0.028843  -0.033900  -0.000444   0.003864  -0.028281
     90      -0.058113   0.046410   0.053114   0.001715  -0.008052   0.015717
     91      -0.036416   0.045972   0.039187   0.000934  -0.003179   0.046563
     92      -0.044727   0.011394   0.034604  -0.000077  -0.007848   0.052074
     93      -0.039207  -0.009742   0.031767  -0.001019   0.010824  -0.025008
     94      -0.014464   0.020635   0.032136   0.000640   0.010406   0.017957
     95      -0.018390   0.002780   0.024168  -0.000004   0.005047  -0.000584
     96      -0.036685  -0.003316   0.050756  -0.000567   0.011429  -0.027152
     97       0.008935  -0.013090   0.001197   0.001223  -0.003771   0.039574
     98      -0.015567   0.012022   0.008401  -0.000485   0.007774  -0.013817
     99      -0.041082   0.009643   0.043067  -0.000621   0.004864  -0.023961
    100      -0.003063   0.014908  -0.027601   0.000719  -0.026480   0.041119
    101       0.010623  -0.013906  -0.001694  -0.000708   0.016074  -0.036744
    102       0.026685   0.010783  -0.020824   0.001002  -0.008658   0.029349
    103       0.031483  -0.007717  -0.035495   0.000561  -0.006454   0.018831
    104       0.060855   0.005113  -0.075351   0.001334  -0.018535   0.047364
    105       0.044049   0.009618  -0.072721   0.000474  -0.020575   0.016110
    106      -0.038995   0.018396   0.019385  -0.000661   0.000705  -0.017412
    107      -0.017204  -0.015469   0.039559  -0.000975   0.016702  -0.047637
    108      -0.013268   0.037821  -0.045501  -0.000465   0.035220  -0.011475
    109      -0.013002   0.002544   0.015754  -0.000535  -0.015783  -0.020018
    110      -0.010806  -0.004937   0.028823  -0.000534  -0.018678  -0.020818
    111      -0.004646   0.033301  -0.053804  -0.000220   0.049274  -0.007000
    112       0.027795  -0.013061   0.000857  -0.000286   0.011160  -0.020564
    113       0.000304   0.002082  -0.001845  -0.000172   0.009276  -0.009076
    114       0.006316   0.021779  -0.042626  -0.000268   0.032340  -0.012946
    115      -0.020352   0.017083  -0.012965  -0.000283   0.091186  -0.009671
    116       0.004249   0.010900  -0.025774   0.000158   0.014924   0.007781
    117       0.012554  -0.037904   0.044496   0.000612  -0.045862   0.020262
    118       0.010323  -0.010706   0.008370   0.000117  -0.012838   0.002314
    119       0.000692   0.045232  -0.077500  -0.000304   0.068046  -0.009732
    120       0.015477  -0.041861   0.060739  -0.000120  -0.057382  -0.014025
    121      -0.025577   0.012990  -0.002284  -0.000030   0.039989   0.003619
    122       0.007117  -0.040668   0.061567   0.000446  -0.072758   0.017627
    123       0.037456  -0.033984   0.030215  -0.000116   0.003993  -0.010104
    124      -0.007624   0.004679  -0.002423   0.000100   0.010423   0.007996
    125      -0.001525  -0.020470   0.035481   0.000255   0.001659   0.015734
    126       0.026424  -0.036551   0.042582   0.000001   0.002498  -0.002831
    127       0.007905   0.003634  -0.010599  -0.000105  -0.046817  -0.006772
    128       0.006911  -0.005582   0.005366  -0.000016  -0.022961  -0.000429
    129       0.023149  -0.034650   0.041698   0.000015   0.003984  -0.001903
    130       0.008320  -0.007817   0.006843  -0.000047  -0.075935  -0.011139
    131       0.004120   0.000697  -0.004624  -0.000107  -0.035438  -0.011495
    132      -0.039306   0.047769  -0.052198  -0.000004   0.062768   0.007875
    133      -0.013587   0.014705  -0.015715   0.000034  -0.015082   0.000756
    134       0.024402  -0.031782   0.035269  -0.000039  -0.007839  -0.007305
    135      -0.006937   0.014402  -0.019073  -0.000062  -0.050965  -0.008033
    136      -0.006861   0.006661  -0.007133   0.000017  -0.041584  -0.004031
    137       0.021101  -0.031172   0.037370   0.000066   0.048681   0.007475
    138      -0.001748   0.004656  -0.006717  -0.000027  -0.029691  -0.004629
    139       0.010146  -0.019820   0.026162   0.000074   0.055951   0.008801
    140       0.019821  -0.031787   0.039076   0.000090   0.056918   0.009527
    141      -0.000563   0.001657  -0.002623  -0.000012  -0.015432  -0.002656
    142       0.013647  -0.027536   0.037192   0.000125   0.149616   0.023007
    143       0.015788  -0.024997   0.030350   0.000064   0.013866   0.003076
    144       0.032460  -0.052986   0.065583   0.000154   0.104133   0.016771
    145      -0.001672   0.001635  -0.001504  -0.000003   0.008878   0.001329
    146      -0.023413   0.034415  -0.040703  -0.000059  -0.015840  -0.003075
    147      -0.026303   0.042607  -0.052592  -0.000118  -0.067998  -0.011525
    148      -0.019992   0.032250  -0.039841  -0.000097  -0.067274  -0.010348
    149      -0.019051   0.029300  -0.035226  -0.000064  -0.042110  -0.006309
    150      -0.029773   0.024056  -0.019263   0.000106   0.001358   0.008500
    151       0.032379  -0.037568   0.040492  -0.000024  -0.013189  -0.004085
    152      -0.039979   0.049847  -0.055261  -0.000004   0.014124   0.005223
    153      -0.000734  -0.000265  -0.000072  -0.003656   0.000030   0.002077
    154       0.001796   0.000797   0.000285  -0.035523  -0.000283  -0.008963
    155       0.000258   0.000526   0.000302  -0.111775  -0.001029  -0.034469
    156      -0.000573  -0.000280  -0.000095   0.002255   0.000053   0.002586
    157       0.001055   0.000446   0.000158  -0.032447  -0.000397  -0.014454
    158       0.001074   0.000852   0.000411  -0.139231  -0.001440  -0.049388
    159       0.000268  -0.000130  -0.000089   0.014727   0.000047   0.000249
    160       0.000920  -0.000015  -0.000089   0.030746   0.000134   0.002230
    161      -0.002176  -0.000851  -0.000265   0.059195   0.001085   0.041176
    162      -0.003007  -0.001295  -0.000443   0.042356   0.000445   0.016196
    163      -0.002470  -0.001056  -0.000376   0.050564   0.000419   0.013457
    164       0.000075  -0.000146  -0.000102   0.054867   0.000596   0.020673
    165       0.002307   0.001121   0.000394  -0.051881  -0.000757  -0.028960
    166       0.001461   0.000530   0.000158   0.000425   0.000067   0.003075
    167      -0.001090  -0.000463  -0.000159   0.010794   0.000058   0.001678
    168       0.005486   0.002571   0.000885  -0.107132  -0.001591  -0.061284
    169      -0.000687  -0.000780  -0.000389   0.109663   0.001101   0.038393
    170       0.001603   0.000695   0.000210  -0.021413  -0.000573  -0.023886
    171       0.001098   0.000083  -0.000058   0.025369  -0.000021  -0.003905
    172       0.001126   0.000043  -0.000083   0.035201   0.000059  -0.001279
    173       0.001205   0.000258  -0.000015   0.080089   0.000518   0.014628
    174       0.000260   0.000246   0.000111  -0.012291  -0.000049  -0.000859
    175       0.002148   0.001131   0.000460  -0.092656  -0.000759  -0.024297
    176      -0.001019  -0.000671  -0.000309   0.071324   0.000492   0.014708
    177       0.000404  -0.000058  -0.000064   0.012807   0.000004  -0.001328
    178      -0.000148  -0.000134  -0.000053   0.006700   0.000067   0.002418
    179       0.001915   0.000484   0.000047   0.071647   0.000333   0.007156
    180       0.003604   0.001761   0.000615  -0.077968  -0.001190  -0.046040
    181       0.001384   0.000446   0.000095   0.038982   0.000375   0.012738
    182      -0.004130  -0.001997  -0.000718   0.102266   0.001296   0.048405
    183       0.006703   0.003189   0.001179  -0.087576   0.000099   0.013482
    184      -0.007779  -0.003181  -0.001038   0.045333   0.000123   0.002119
    185      -0.005691  -0.002602  -0.000815  -0.022265  -0.000133  -0.000595
    186      -0.003416  -0.001482  -0.000451   0.011675   0.000577   0.024072
    187      -0.002328  -0.000563  -0.000249   0.127214   0.000628   0.014067
    188       0.004320   0.002071   0.000678   0.026356   0.000278   0.010667
    189      -0.007220  -0.001715  -0.000226  -0.156837  -0.000980  -0.025210
    190      -0.046710  -0.018520  -0.005704  -0.029511  -0.001126  -0.036773
    191       0.013818   0.005815   0.001812   0.045312   0.000545   0.018059
    192      -0.017770  -0.009214  -0.003428   0.280807   0.001040   0.018505
    193      -0.003026  -0.000691  -0.000077  -0.073219  -0.000510  -0.012807
    194       0.004259   0.001845   0.000592  -0.028715  -0.000311  -0.011244
    195       0.006276   0.002178   0.000566   0.078906   0.000659   0.019192
    196      -0.027089  -0.011719  -0.003871   0.082878  -0.000334  -0.018140
    197      -0.030470  -0.015113  -0.005448   0.315546   0.000511  -0.006054
    198      -0.026826  -0.011787  -0.003953   0.142459   0.000190  -0.001619
    199      -0.006184  -0.002913  -0.001036   0.050857  -0.000018  -0.005317
    200       0.007352   0.001061  -0.000198   0.233875   0.000967   0.014154
    201      -0.009372  -0.006728  -0.002712   0.187550   0.000831   0.006609
    202       0.059455   0.028588   0.009634  -0.151317  -0.001324  -0.028176
    203      -0.004966  -0.001607  -0.000438  -0.045528  -0.000713  -0.022846
    204      -0.011756  -0.006897  -0.002483   0.070034   0.000949   0.021341
    205       0.003183  -0.000594  -0.000416   0.025077   0.001301   0.039092
    206       0.017295   0.011496   0.004519  -0.309256  -0.001638  -0.027034
    207       0.067762   0.028785   0.009073  -0.007367  -0.000301  -0.008236
    208       0.034995   0.016140   0.005415  -0.065862   0.000184   0.012371
    209      -0.016897  -0.016257  -0.006520  -0.030728   0.001433   0.047599
    210       0.040226   0.011335   0.002600  -0.014432   0.000413   0.011646
    211       0.002838   0.005181   0.002380  -0.097475  -0.000412  -0.008013
    212      -0.010716  -0.002949  -0.000523  -0.057306   0.000097   0.008693
    213       0.049838   0.027007   0.009371   0.064698  -0.001118  -0.039163
    214      -0.059987  -0.029447  -0.010109   0.129055  -0.000221  -0.018071
    215      -0.024914  -0.010399  -0.003203   0.023301   0.000009   0.000136
    216      -0.117533  -0.057456  -0.019231  -0.081703   0.002369   0.077413
    217      -0.041250  -0.022979  -0.008033  -0.019077   0.001406   0.044122
    218      -0.010699  -0.005288  -0.001761   0.017663   0.000633   0.018880
    219      -0.058597  -0.028349  -0.009441   0.000126   0.001194   0.036357
    220      -0.071687  -0.036332  -0.012362  -0.021348   0.001403   0.044190
    221       0.090852   0.044163   0.014776   0.137812  -0.001292  -0.047691
    222      -0.026558  -0.010110  -0.002983  -0.040254   0.000055   0.003585
    223      -0.071640  -0.037850  -0.013041  -0.023144   0.001885   0.059143
    224       0.125397   0.067651   0.023439   0.127819  -0.003700  -0.121336
    225      -0.162326  -0.078138  -0.025670  -0.171725   0.003681   0.130353
    226      -0.041139  -0.004917   0.001151  -0.132607   0.002244   0.094516
    227      -0.024285  -0.002664   0.000837  -0.068324   0.002093   0.080805
    228      -0.088031  -0.036791  -0.011086  -0.096974   0.002345   0.087819
    229       0.133108   0.058538   0.018066   0.146067  -0.004670  -0.166191
    230      -0.114737  -0.058162  -0.019574  -0.147589   0.003179   0.109493
    231      -0.070708  -0.050631  -0.019582   0.048056  -0.000123  -0.024479
    232       0.007313   0.026723   0.013360  -0.007115   0.000593   0.019834
    233       0.014717  -0.016724  -0.010386  -0.071168  -0.001071  -0.026349
    234      -0.064848  -0.027301  -0.007591   0.039211   0.001095   0.008770
    235      -0.010627   0.002981   0.002421   0.024042  -0.000051   0.000121
    236      -0.033556  -0.017046  -0.005394  -0.004294   0.000713   0.006028
    237      -0.063356  -0.063645  -0.027485  -0.007989  -0.000821  -0.033605
    238       0.020120   0.001673  -0.001002   0.002002   0.000342   0.018849
    239       0.010382  -0.008204  -0.004708  -0.023339   0.001241   0.031951
    240       0.172767   0.140094   0.057456  -0.067271   0.003079   0.115979
    241      -0.027674  -0.035550  -0.016069   0.004003  -0.000904  -0.032567
    242      -0.007472  -0.022348  -0.010944   0.020662  -0.001510  -0.058266
    243       0.042479   0.043907   0.018970  -0.030714   0.001272   0.053143
    244      -0.165114  -0.135489  -0.055798   0.044028  -0.002263  -0.083975
    245       0.132423   0.083135   0.031489  -0.020247   0.000723   0.020574
    246       0.079318   0.041904   0.014513  -0.022226   0.000219   0.006550
    247      -0.134228  -0.143534  -0.062938   0.053589  -0.004143  -0.154846
    248       0.106666   0.096436   0.040919  -0.032062   0.002568   0.091712
    249       0.220147   0.192759   0.079857  -0.020021   0.002136   0.140566
    250      -0.082183  -0.043925  -0.014569  -0.003256   0.000560  -0.029191
    251      -0.135019  -0.071036  -0.023040   0.032205  -0.000784  -0.144195
    252       0.133159   0.106741   0.042646  -0.008807   0.000597   0.096371
    253       0.237191   0.208955   0.086409  -0.049725   0.003944   0.234839
    254      -0.042157  -0.037016  -0.016144   0.014528  -0.001247  -0.000299
    255      -0.028851   0.040372   0.024803   0.010136   0.001431  -0.037118
    256      -0.006382   0.039358   0.027134  -0.003548   0.000951  -0.031589
    257      -0.051174  -0.025678  -0.010627   0.012526  -0.000339   0.005220
    258      -0.011206   0.021080   0.008855   0.008925   0.001737   0.004661
    259       0.008006   0.021562   0.011155  -0.003588   0.001582   0.007062
    260      -0.022853  -0.021603  -0.007584   0.014045  -0.001397  -0.013655
    261       0.007870   0.076498   0.044196  -0.000954   0.001625  -0.039597
    262       0.016976   0.014728   0.005334  -0.004415   0.001191   0.005834
    263       0.066650   0.011368  -0.002137   0.000240  -0.002172  -0.054065
    264      -0.001080  -0.132987  -0.075613  -0.023144  -0.000252   0.155221
    265      -0.007785  -0.018901  -0.010410   0.003555  -0.000275  -0.008209
    266       0.026933  -0.044159  -0.029789  -0.009112  -0.001024   0.096336
    267       0.024912  -0.038558  -0.025209  -0.010904  -0.000761   0.069811
    268      -0.039761  -0.169472  -0.091720  -0.017636   0.000185   0.124842
    269       0.045940   0.008047  -0.002501  -0.003243  -0.001283   0.032861
    270      -0.029505  -0.055686  -0.025872  -0.008745   0.000874   0.030026
    271       0.021164  -0.168518  -0.102475  -0.021426  -0.001899   0.236629
    272       0.023628   0.007941   0.001376  -0.001593  -0.000559   0.004183
    273      -0.012805  -0.200349  -0.112894  -0.005495  -0.006828   0.157189
    274      -0.005633  -0.000463  -0.000680   0.006065   0.001305  -0.060616
    275      -0.075959  -0.135543  -0.057161  -0.006845  -0.011360   0.179458
    276      -0.019458  -0.122929  -0.063540  -0.001358  -0.008920   0.116992
    277       0.020083   0.218697   0.121444   0.016940   0.006950  -0.264031
    278      -0.001970   0.066548   0.034405   0.002746   0.008145  -0.120112
    279       0.087338  -0.022045  -0.034316   0.001078   0.005581  -0.034876
    280       0.022919   0.031432   0.034392   0.001498  -0.006460   0.016622
    281      -0.033345  -0.019562  -0.001307  -0.002656   0.000123   0.013177
    282       0.063171  -0.017165  -0.014152   0.001905   0.002293   0.002705
    283      -0.012917   0.025743   0.017549   0.004146  -0.004525  -0.028286
    284       0.022675  -0.014715  -0.006607  -0.006077   0.001177   0.018238
    285       0.044353  -0.061839  -0.060438  -0.002849   0.007325  -0.028827
    286      -0.016948  -0.006983   0.001676  -0.001418  -0.002639  -0.036605
    287       0.035389   0.035821   0.005714   0.005138   0.000094   0.030386
    288      -0.150848   0.115769   0.122740   0.000638  -0.014167   0.150880
    289      -0.014733  -0.006481   0.003266  -0.001253  -0.005142   0.050456
    290       0.022788  -0.006795  -0.019954  -0.000356   0.006928  -0.038753
    291      -0.071976   0.026934   0.042187  -0.001162  -0.008756   0.073972
    292       0.117156  -0.144278  -0.123856  -0.003554   0.004214  -0.072709
    293       0.084382  -0.057366  -0.067701  -0.000316   0.008463  -0.070249
    294      -0.057723   0.062755   0.050795   0.000727  -0.000830   0.036740
    295       0.134722  -0.114019  -0.129398  -0.002901   0.019746  -0.166140
    296       0.085765  -0.042054  -0.066489  -0.000154   0.014742  -0.107623
    297      -0.182448   0.178097   0.173449   0.006216  -0.034653   0.122592
    298      -0.051404   0.071866   0.043696   0.002491  -0.026146   0.112479
    299       0.044178  -0.087886  -0.046203  -0.003809   0.021352  -0.051291
    300      -0.081031   0.080601   0.071282   0.003068  -0.021358   0.045664
    301      -0.109709   0.111556   0.113346   0.003215  -0.013138   0.116361
    302      -0.175953   0.160702   0.156357   0.005506  -0.048874   0.196367
    303      -0.038873  -0.029048   0.024381  -0.001908   0.012211  -0.023634
    304      -0.002409   0.043823   0.051240   0.002510   0.010214   0.005116
    305       0.000796  -0.019834   0.030860   0.000166   0.009399  -0.016298
    306      -0.040457  -0.018842   0.003857  -0.001635   0.004928  -0.000241
    307      -0.033246   0.014336   0.022445  -0.000802   0.007709   0.034256
    308       0.001336   0.001877   0.013031   0.001171   0.003549   0.000170
    309      -0.042745   0.003252   0.070166  -0.000001   0.014380  -0.013671
    310       0.022635  -0.031714  -0.001821   0.001711  -0.003680   0.048194
    311      -0.029673   0.030995   0.024342  -0.000444   0.009720  -0.010642
    312       0.109623   0.017571  -0.114520   0.003264  -0.035270   0.113689
    313      -0.002580  -0.022144   0.024180  -0.000976   0.024562  -0.052447
    314       0.030158   0.005736  -0.047415   0.000665  -0.014620   0.026987
    315       0.008790   0.025106  -0.016384   0.000967  -0.016594   0.036009
    316       0.087038  -0.031104  -0.067368   0.001204   0.002319   0.026514
    317       0.127761   0.006523  -0.139021   0.002853  -0.030751   0.096099
    318       0.050940  -0.015149  -0.022266   0.000867   0.007421   0.011143
    319       0.058595  -0.002328  -0.074092   0.001565  -0.023255   0.061502
    320       0.094708   0.031503  -0.144743   0.003233  -0.059326   0.136094
    321       0.139089   0.000810  -0.184547   0.001971  -0.069736   0.070915
    322      -0.117324   0.036332   0.088034  -0.002366   0.096176  -0.084212
    323       0.071217  -0.023376  -0.065163   0.000394  -0.027423   0.002368
    324       0.111834  -0.007134  -0.132036   0.001543  -0.079633   0.053176
    325      -0.017531   0.003554   0.018844  -0.000494  -0.029380  -0.016196
    326      -0.150388  -0.002846   0.195226  -0.003466   0.107380  -0.143830
    327      -0.038654   0.053509  -0.039895  -0.000701   0.044859  -0.013929
    328      -0.045624   0.024680   0.026333  -0.000897  -0.014161  -0.021924
    329      -0.009401   0.000072   0.038329  -0.000686  -0.051795  -0.016967
    330      -0.025493   0.037528  -0.021241  -0.000633  -0.003485  -0.008580
    331      -0.007945  -0.013354   0.015451  -0.000414   0.001627  -0.026358
    332      -0.007588  -0.001922   0.022170  -0.000492  -0.011212  -0.019652
    333       0.002209   0.037536  -0.075748   0.000187   0.061483   0.009900
    334       0.057277  -0.024808  -0.007464  -0.000138   0.002883  -0.022085
    335      -0.002748   0.001544   0.004521  -0.000303   0.005933  -0.014166
    336       0.019832  -0.095030   0.129504   0.001387  -0.134303   0.050279
    337       0.023104  -0.031184   0.033727   0.000368  -0.084233   0.011180
    338       0.010783  -0.009742   0.002324   0.000443  -0.027020   0.018846
    339       0.027223  -0.052643   0.055643   0.000804  -0.079741   0.025176
    340       0.031096  -0.023762   0.012121   0.000277  -0.053688   0.004877
    341       0.015435   0.087998  -0.154699  -0.000925   0.088689  -0.036279
    342      -0.007160  -0.043161   0.069617   0.000686  -0.036563   0.026947
    343       0.023461  -0.018529   0.010282   0.000217  -0.040819   0.004020
    344      -0.032519   0.108440  -0.153691  -0.001146   0.223906  -0.038695
    345       0.019681  -0.122989   0.197518   0.000185  -0.200760  -0.010729
    346      -0.022769  -0.055951   0.113916   0.000286  -0.157398   0.003952
    347       0.005919  -0.027197   0.038839   0.000431  -0.093197   0.015807
    348       0.009762  -0.054368   0.086378  -0.000124  -0.109159  -0.019498
    349      -0.022364   0.066873  -0.097318  -0.000216   0.184472   0.006572
    350       0.016581  -0.131842   0.211600   0.000884  -0.265024   0.025577
    351       0.055701  -0.034888   0.017682  -0.000116   0.005948  -0.011264
    352      -0.019193   0.001129   0.011716   0.000175   0.013113   0.011884
    353      -0.022637  -0.012780   0.039992   0.000128  -0.008844   0.011499
    354       0.042778  -0.026651   0.013544  -0.000138   0.007031  -0.011581
    355       0.014321  -0.011264   0.005872   0.000306   0.006279   0.014867
    356       0.010527  -0.021828   0.027883   0.000303   0.002033   0.016594
    357       0.021694  -0.042853   0.056741   0.000114  -0.004319   0.003856
    358       0.017776   0.007925  -0.023985  -0.000256  -0.058578  -0.014021
    359       0.009962  -0.006513   0.005547  -0.000040  -0.036042  -0.000420
    360      -0.073967   0.089094  -0.096692   0.000028   0.150283   0.021532
    361      -0.024279   0.029621  -0.033265   0.000042  -0.030302   0.000724
    362       0.121543  -0.150049   0.164339  -0.000128  -0.201519  -0.040300
    363      -0.116095   0.144170  -0.159169   0.000027   0.182745   0.028355
    364      -0.037604   0.035267  -0.032673   0.000169   0.135129   0.026281
    365      -0.040162   0.048507  -0.053345  -0.000001   0.104209   0.011733
    366      -0.005379   0.018039  -0.025309  -0.000093  -0.065830  -0.009010
    367      -0.005350   0.009555  -0.012296   0.000023  -0.070089  -0.003469
    368       0.021680  -0.030524   0.036059   0.000078   0.034214   0.007956
    369       0.004857  -0.000805  -0.001754  -0.000044  -0.052031  -0.007277
    370      -0.021718   0.020239  -0.020305   0.000019  -0.007898  -0.002700
    371       0.009074  -0.008809   0.009105   0.000018   0.011429   0.003994
    372      -0.002798   0.007289  -0.010524  -0.000043  -0.049704  -0.007525
    373       0.013353  -0.024919   0.032632   0.000088   0.063462   0.009793
    374       0.019076  -0.033221   0.042099   0.000118   0.103324   0.016402
    375       0.002851  -0.006713   0.009356   0.000041   0.052424   0.007708
    376      -0.032349   0.054566  -0.068737  -0.000179  -0.140658  -0.022301
    377      -0.065463   0.099813  -0.119981  -0.000216  -0.082956  -0.014996
    378       0.069844  -0.108440   0.131160   0.000259   0.106810   0.018876
    379       0.002517  -0.001561   0.000304  -0.000037  -0.063269  -0.009473
    380      -0.029823   0.045277  -0.054429  -0.000097  -0.048440  -0.008332
    381       0.071736  -0.121241   0.152628   0.000392   0.314225   0.049999
    382       0.007398  -0.013726   0.017856   0.000046   0.047004   0.007408
    383      -0.026235   0.037008  -0.042690  -0.000038   0.028158   0.003590
    384       0.013193  -0.023116   0.029547   0.000082   0.085242   0.012603
    385      -0.037562   0.064338  -0.081809  -0.000220  -0.201559  -0.030673
    386      -0.065974   0.104439  -0.127210  -0.000268  -0.155839  -0.025069
    387      -0.071074   0.120202  -0.151544  -0.000385  -0.314444  -0.049588
    388      -0.034380   0.057573  -0.072379  -0.000189  -0.157730  -0.024282
    389      -0.016433   0.022814  -0.025738  -0.000016   0.027446   0.004233
    390      -0.057679   0.089121  -0.107030  -0.000203  -0.052221  -0.010503
    391      -0.035044   0.057422  -0.071390  -0.000182  -0.136474  -0.021371
    392      -0.021275   0.033982  -0.041717  -0.000092  -0.077905  -0.011776
    393      -0.098492   0.104561  -0.105618   0.000203   0.004858   0.021607
    394      -0.000458  -0.000936   0.002704   0.000043   0.025287   0.007971
    395      -0.020007   0.025439  -0.028171  -0.000018   0.042487   0.005895
    396      -0.032918   0.025934  -0.020997   0.000090  -0.032941   0.002037
    397       0.075450  -0.085416   0.090196  -0.000099  -0.034834  -0.014965
    398      -0.085003   0.101785  -0.109531   0.000097   0.075966   0.024535
    399      -0.023176   0.018642  -0.014072   0.000112   0.034242   0.013804
    400       0.061373  -0.070328   0.075800  -0.000037   0.038204  -0.000148
    401      -0.071412   0.087940  -0.097076   0.000025  -0.012448   0.007089
    402       0.000125  -0.000111  -0.000064   0.003498  -0.000046  -0.002541
    403       0.000148  -0.000094  -0.000050  -0.005693  -0.000139  -0.005614
    404       0.000172   0.000274   0.000156  -0.059578  -0.000595  -0.020347
    405       0.000566  -0.000034  -0.000066   0.013830  -0.000011  -0.002253
    406       0.000661  -0.000053  -0.000081   0.018051   0.000029  -0.000894
    407      -0.001148  -0.000401  -0.000109   0.017666   0.000433   0.017026
    408      -0.000535  -0.000197  -0.000048  -0.010725  -0.000061  -0.001491
    409       0.000331   0.000006  -0.000008  -0.018332  -0.000295  -0.011284
    410       0.000846   0.000734   0.000365  -0.125810  -0.001364  -0.047767
    411       0.000637   0.000295   0.000098  -0.001832  -0.000050  -0.002422
    412       0.003574   0.001885   0.000703  -0.053449  -0.000230  -0.005020
    413      -0.000968  -0.000343  -0.000072  -0.048885  -0.000603  -0.021407
    414      -0.006646  -0.002876  -0.001013   0.133683   0.001324   0.045985
    415      -0.002060  -0.000871  -0.000307   0.038231   0.000305   0.009651
    416       0.008299   0.003225   0.001016  -0.061900  -0.000807  -0.030697
    417       0.005313   0.002149   0.000650  -0.003841  -0.000298  -0.014281
    418       0.014144   0.006235   0.002011   0.007774   0.000325   0.009991
    419       0.013962   0.005706   0.001741  -0.006322  -0.000549  -0.027501
                 90         91         92         93         94         95    
      0      -0.013536   0.029360   0.002961   0.026217   0.013324  -0.077769
      1      -0.011449   0.026873  -0.009938   0.014955   0.009148   0.065981
      2       0.003783   0.002709   0.008727   0.014313   0.010044  -0.048041
      3      -0.014450   0.026818   0.003075   0.021635   0.009605  -0.077275
      4      -0.017998   0.023155   0.004271   0.014863   0.003532   0.045535
      5      -0.050365   0.043970   0.046620   0.039596  -0.002309   0.012668
      6      -0.004089   0.012566  -0.001531   0.009887   0.004523   0.030840
      7       0.013555  -0.018197  -0.023560  -0.028684  -0.010571   0.133115
      8       0.049348  -0.053640  -0.034513  -0.046799  -0.012528   0.005419
      9      -0.006312   0.015992  -0.002304   0.011609   0.005143   0.063603
     10       0.004820  -0.005223  -0.022534  -0.019833  -0.006560   0.180143
     11       0.011988  -0.002977  -0.002523   0.007050   0.010932  -0.076005
     12      -0.000564   0.007396  -0.005323   0.003230   0.001193   0.122268
     13       0.027563  -0.039976  -0.023171  -0.040283  -0.011462  -0.054341
     14       0.081454  -0.081880  -0.069926  -0.076499  -0.012284   0.029323
     15       0.020026  -0.037079   0.008493  -0.022374  -0.013371   0.020690
     16       0.023990  -0.034113  -0.012042  -0.028642  -0.007954  -0.100640
     17       0.057249  -0.050546  -0.038715  -0.036260   0.001420   0.000889
     18       0.039887  -0.081714   0.017912  -0.047781  -0.023966  -0.011771
     19      -0.001039   0.017055  -0.049193  -0.024433  -0.003919  -0.045866
     20       0.031586  -0.039426   0.039731   0.009859  -0.000069   0.010875
     21       0.013070  -0.062903   0.005611  -0.051534  -0.019643   0.010146
     22      -0.031999   0.024639   0.002217  -0.017184  -0.028769  -0.004839
     23       0.012679  -0.009227   0.003119   0.012860   0.017922   0.000847
     24       0.038279  -0.074131  -0.004439  -0.027278   0.017434   0.015557
     25       0.033645   0.003249  -0.028949   0.061120   0.084075   0.002219
     26      -0.029695   0.029987  -0.004993  -0.002553  -0.011341   0.000332
     27       0.013038   0.005777   0.000568   0.015462   0.008828  -0.003365
     28      -0.012813   0.023708  -0.008005   0.011172   0.006689  -0.005869
     29      -0.034402   0.091995  -0.014664   0.059968   0.023803  -0.011327
     30      -0.006548   0.058319  -0.037386   0.055054   0.049290   0.001088
     31       0.042654  -0.039457  -0.010388   0.023240   0.048862   0.002884
     32       0.000740  -0.056701   0.013093  -0.058924  -0.034442   0.011760
     33      -0.010266  -0.015695   0.003317  -0.002517   0.012451   0.001900
     34       0.020825  -0.015977  -0.008526   0.007052   0.015251   0.004792
     35       0.038319  -0.023069  -0.005316   0.002046   0.000930   0.007482
     36      -0.042284  -0.004301   0.019955  -0.032467  -0.024634   0.001389
     37      -0.041975   0.034086   0.030927  -0.036842  -0.091236  -0.005430
     38      -0.017861   0.008692   0.020126  -0.030802  -0.053719   0.000220
     39      -0.040040   0.011214   0.022581  -0.030986  -0.049213   0.000111
     40      -0.069041  -0.040835   0.041276  -0.084845  -0.033693   0.002958
     41      -0.033871  -0.004412   0.012654  -0.024159  -0.000526  -0.002421
     42       0.022736   0.016932  -0.015646   0.026866   0.016404  -0.003285
     43       0.023039   0.009780  -0.010778   0.019700   0.007299  -0.001214
     44      -0.066297   0.006731   0.032395  -0.047702  -0.046063  -0.002000
     45       0.038772   0.015357  -0.004085   0.010543  -0.037409   0.002270
     46      -0.036867  -0.035739   0.017645  -0.042329   0.010147   0.003385
     47       0.051054  -0.004026  -0.032059   0.048794   0.065847  -0.001499
     48      -0.018514  -0.000136   0.008306  -0.011155  -0.031607  -0.000645
     49      -0.002907  -0.002821   0.000620  -0.003471   0.014874   0.000178
     50       0.020939  -0.033655  -0.028034   0.036639   0.076733   0.000568
     51      -0.025360  -0.028459   0.003004  -0.012181   0.014185   0.000771
     52       0.016850   0.010634  -0.009415   0.021422  -0.000637   0.001325
     53       0.046024   0.021364  -0.024186   0.052018  -0.008790   0.001217
     54      -0.028351  -0.021535   0.011360  -0.026797   0.002271  -0.000140
     55       0.035920   0.043798   0.000456   0.009570  -0.045981  -0.002165
     56       0.030054   0.062839   0.016218  -0.013103  -0.085248  -0.002793
     57       0.031099   0.013528  -0.010994   0.020850   0.009059  -0.000106
     58      -0.035060  -0.036899   0.003155  -0.014416   0.023031   0.000592
     59       0.024072   0.025473  -0.003637   0.013782  -0.019987  -0.000039
     60       0.000842   0.030220   0.020215  -0.030761  -0.033333  -0.000954
     61       0.041421   0.051308   0.000961   0.010167  -0.042038  -0.002097
     62      -0.025156  -0.002276   0.021234  -0.040332  -0.019018  -0.001201
     63      -0.005705  -0.012660   0.003661  -0.010057  -0.002960  -0.000466
     64       0.025450   0.008092  -0.010831   0.022958  -0.015025  -0.000285
     65      -0.033789  -0.004099   0.023744  -0.046708   0.002017  -0.000558
     66       0.005992  -0.022376  -0.012867   0.019364   0.004583   0.000409
     67       0.006515   0.009281   0.002965  -0.003507  -0.006719  -0.000383
     68      -0.021850  -0.057858  -0.022563   0.025575   0.100820   0.003126
     69      -0.008283  -0.029223  -0.009682   0.009874   0.042489   0.001346
     70      -0.009534  -0.010971   0.000317  -0.003392   0.012947   0.000502
     71       0.026300  -0.049468  -0.044817   0.075953  -0.009440   0.000934
     72       0.010172   0.028881   0.005846  -0.004097  -0.015466  -0.000472
     73      -0.005983   0.045882   0.026654  -0.039517  -0.025930  -0.001128
     74      -0.000001  -0.001750  -0.002677   0.004230   0.010137   0.000309
     75      -0.035272  -0.001526   0.015335  -0.031805   0.053783   0.001427
     76      -0.000187  -0.050778  -0.026034   0.037179   0.034492   0.001622
     77       0.018261   0.004106  -0.008914   0.020426  -0.047537  -0.001037
     78       0.006557  -0.012940  -0.004452   0.003468   0.036394   0.001133
     79      -0.032596  -0.041401  -0.013961   0.015708   0.053628   0.001842
     80       0.018517   0.017744   0.002044   0.001630  -0.042339  -0.001334
     81       0.033050   0.000492  -0.010646   0.020957  -0.022030  -0.000393
     82       0.015130  -0.016956  -0.023753   0.043582  -0.031947  -0.000397
     83      -0.019065   0.014279   0.024916  -0.046640   0.030664   0.000214
     84       0.030022  -0.006126  -0.016778   0.031748  -0.025482  -0.000314
     85       0.041771   0.024171   0.003422  -0.000151  -0.049386  -0.001689
     86      -0.067642  -0.020036   0.006726  -0.019206   0.075944   0.002286
     87      -0.022614   0.012096   0.012827  -0.021356   0.000412  -0.000217
     88       0.043512   0.003113  -0.013878   0.028202  -0.037128  -0.000828
     89       0.023502   0.003370  -0.004137   0.008628  -0.014094  -0.000384
     90      -0.032415  -0.027884  -0.014209   0.021967   0.008925   0.000661
     91      -0.026719   0.015693   0.023550  -0.042863   0.024184   0.000096
     92      -0.052196  -0.021007  -0.002130  -0.000928   0.040369   0.001349
     93       0.022473   0.001764  -0.006863   0.013734  -0.009064  -0.000007
     94       0.003314   0.031075   0.030684  -0.054468   0.035926   0.000442
     95       0.001112   0.001129   0.001049  -0.002074   0.009601   0.000378
     96       0.035863   0.022628   0.009485  -0.014174   0.000688  -0.000052
     97      -0.056522  -0.032715  -0.004857   0.000305   0.078474   0.002788
     98       0.021978   0.014447   0.003226  -0.002317  -0.030177  -0.001093
     99       0.031655   0.016497   0.001491   0.001616  -0.037563  -0.001266
    100      -0.067586  -0.059906  -0.038337   0.064631  -0.046941  -0.000966
    101       0.048267   0.031780   0.014851  -0.022961   0.001565  -0.000148
    102      -0.030422  -0.009309   0.002468  -0.006875   0.015662   0.000368
    103      -0.029893  -0.021693  -0.008977   0.012760   0.012113   0.000545
    104      -0.064168  -0.040091  -0.015331   0.021873   0.010068   0.000498
    105      -0.030328  -0.030659  -0.022896   0.040487  -0.056138  -0.001628
    106       0.019988   0.004084  -0.008328   0.019189  -0.061179  -0.001921
    107       0.063642   0.041541   0.018320  -0.027669  -0.003220  -0.000339
    108       0.016174   0.009625   0.001232   0.000395  -0.024527  -0.000856
    109       0.024757   0.009308  -0.004040   0.011627  -0.055988  -0.001855
    110       0.028361   0.015644   0.002922  -0.001855  -0.026729  -0.000968
    111       0.012779   0.013972   0.010296  -0.017896   0.019108   0.000509
    112       0.042967   0.047531   0.036550  -0.064257   0.071634   0.001847
    113       0.015908   0.015365   0.010791  -0.018798   0.020715   0.000535
    114       0.024175   0.024929   0.017823  -0.030779   0.028767   0.000686
    115       0.018884   0.025139   0.023542  -0.043508   0.081873   0.002625
    116      -0.010088  -0.004967  -0.000693   0.000006   0.009423   0.000309
    117      -0.032349  -0.026708  -0.014821   0.023939  -0.011259  -0.000195
    118      -0.002169  -0.000416   0.000837  -0.001762   0.004482   0.000155
    119       0.020923   0.025442   0.020221  -0.035895   0.044666   0.001215
    120       0.022229   0.016805   0.009548  -0.015742   0.008361   0.000106
    121      -0.008320  -0.007363  -0.003976   0.006185   0.004324   0.000271
    122      -0.032031  -0.033495  -0.024719   0.043040  -0.049248  -0.001367
    123       0.020794   0.022870   0.017735  -0.031372   0.039990   0.001128
    124      -0.014769  -0.014287  -0.010158   0.017616  -0.018685  -0.000484
    125      -0.028961  -0.028081  -0.019535   0.033576  -0.031720  -0.000773
    126       0.006469   0.008432   0.007883  -0.014615   0.027963   0.000896
    127       0.008783   0.001716  -0.004161   0.009719  -0.041408  -0.001486
    128      -0.001360  -0.005315  -0.007094   0.013840  -0.034616  -0.001167
    129       0.004817   0.007051   0.007174  -0.013529   0.028859   0.000948
    130       0.019532   0.015663   0.009745  -0.016561   0.017296   0.000468
    131       0.021628   0.021100   0.015821  -0.028104   0.040704   0.001210
    132      -0.014238  -0.011438  -0.006946   0.011691  -0.010460  -0.000265
    133      -0.001542  -0.002322  -0.002113   0.003932  -0.006991  -0.000206
    134       0.015508   0.018178   0.015864  -0.029031   0.051579   0.001628
    135       0.013605   0.010357   0.006015  -0.010078   0.009988   0.000276
    136       0.007602   0.006449   0.004623  -0.008184   0.013853   0.000461
    137      -0.012683  -0.009674  -0.005679   0.009628  -0.010567  -0.000288
    138       0.008039   0.006368   0.003845  -0.006491   0.006198   0.000159
    139      -0.014562  -0.010331  -0.005043   0.007877   0.000925   0.000154
    140      -0.016170  -0.012553  -0.007532   0.012816  -0.014640  -0.000411
    141       0.004914   0.004425   0.003147  -0.005557   0.008524   0.000271
    142      -0.040829  -0.033811  -0.022260   0.038558  -0.053565  -0.001681
    143      -0.004308  -0.002038   0.000167  -0.000915   0.010462   0.000446
    144      -0.028285  -0.021398  -0.012333   0.020593  -0.019662  -0.000534
    145      -0.002351  -0.001877  -0.001178   0.001920  -0.001576  -0.000051
    146       0.004435   0.002265   0.000376  -0.000039  -0.004905  -0.000152
    147       0.019187   0.014235   0.007820  -0.012853   0.009024   0.000196
    148       0.017431   0.013098   0.007461  -0.012524   0.012066   0.000311
    149       0.010293   0.007195   0.003802  -0.006142   0.005672   0.000192
    150      -0.016904  -0.017820  -0.013464   0.023700  -0.029961  -0.000850
    151       0.007847   0.007605   0.005439  -0.009507   0.011545   0.000323
    152      -0.011003  -0.012168  -0.010063   0.018109  -0.029313  -0.000918
    153       0.006456  -0.015544   0.018820  -0.000440  -0.005189  -0.067367
    154      -0.014971   0.009736   0.012418   0.009321   0.003391  -0.225612
    155      -0.063420   0.054833   0.039814   0.040221   0.004618   0.024735
    156       0.006986  -0.016471   0.038528   0.012839  -0.003361  -0.151465
    157      -0.029100   0.033317   0.010303   0.022797   0.006682  -0.016694
    158      -0.092698   0.083361   0.057775   0.058969   0.001842   0.010716
    159      -0.002832   0.012400  -0.006245   0.007747   0.004466   0.071298
    160      -0.001547   0.020105  -0.025500   0.005150   0.010474  -0.011433
    161       0.085223  -0.096836  -0.072472  -0.092062  -0.018402   0.021781
    162       0.032767  -0.047676   0.112743   0.051322  -0.001089  -0.113593
    163       0.022873  -0.021096   0.094270   0.064665   0.012083   0.096672
    164       0.039379  -0.035025  -0.052884  -0.045291  -0.003896  -0.012182
    165      -0.060654   0.088207  -0.188266  -0.085282  -0.000546  -0.067955
    166       0.007947  -0.013853   0.021719   0.007691   0.002961  -0.302628
    167       0.002178  -0.000940   0.009559   0.006706  -0.000530   0.091801
    168      -0.129306   0.191860  -0.411973  -0.184157   0.000797  -0.105887
    169       0.074037  -0.080642   0.062628   0.013496  -0.000240  -0.269099
    170      -0.054203   0.091469  -0.209601  -0.092079   0.000341   0.063041
    171      -0.014239   0.033593  -0.002406   0.026812   0.015459  -0.079320
    172      -0.009779   0.031359  -0.016835   0.017250   0.014031   0.056710
    173       0.022137  -0.003086  -0.007948   0.015097   0.025897  -0.113466
    174       0.000394  -0.005589  -0.007141  -0.011725  -0.004239  -0.019654
    175      -0.041577   0.026539   0.060759   0.042658   0.007682  -0.344791
    176       0.022796  -0.004943  -0.074343  -0.042500  -0.003285   0.111887
    177      -0.005888   0.015054  -0.000866   0.012040   0.005250   0.070683
    178       0.004655  -0.004224  -0.020239  -0.016711  -0.004507   0.186056
    179       0.005957   0.017899   0.000980   0.032777   0.031630  -0.145561
    180      -0.097574   0.145219  -0.304294  -0.133757   0.001559  -0.068716
    181       0.024224  -0.021191  -0.025148  -0.021408   0.001159  -0.253591
    182       0.099271  -0.135869   0.232386   0.091844  -0.006855   0.139545
    183       0.048650  -0.108292   0.033809  -0.056926  -0.031241  -0.013969
    184      -0.001504   0.009363  -0.028934  -0.021548  -0.010692  -0.039645
    185       0.005193  -0.047650   0.133598   0.025423  -0.041577   0.065783
    186       0.053325  -0.074834  -0.007363  -0.051011  -0.022006  -0.023409
    187       0.012829   0.042997  -0.161458  -0.044498   0.038506  -0.100252
    188       0.025023  -0.036694   0.038058   0.011564   0.006065   0.009139
    189      -0.029488  -0.029211  -0.002210  -0.069685  -0.045488   0.021280
    190      -0.073773   0.015303   0.047933  -0.082912  -0.120451   0.010917
    191       0.036991  -0.025727   0.003955   0.026533   0.037366  -0.005996
    192      -0.006867   0.099555  -0.004761   0.082011   0.023226  -0.024135
    193      -0.014482  -0.022586   0.003204  -0.049306  -0.040457  -0.003367
    194      -0.020594   0.025440  -0.010900   0.012173   0.012988   0.003427
    195       0.029833   0.000235  -0.006210   0.034989   0.035910  -0.000841
    196      -0.053663   0.067163   0.004775  -0.007548  -0.047415  -0.019092
    197      -0.069896   0.184338  -0.010031   0.095420  -0.002903  -0.035537
    198      -0.025019   0.049145   0.009872   0.004323  -0.032983  -0.014938
    199      -0.021398   0.046562  -0.008609   0.023930   0.007825  -0.009771
    200      -0.013912   0.146186  -0.035938   0.156775   0.109329  -0.013445
    201      -0.043639   0.216187  -0.082929   0.166941   0.100689  -0.019430
    202       0.013612  -0.185258   0.066916  -0.138184  -0.065676   0.012011
    203      -0.037808   0.007237   0.007357  -0.035294  -0.038380  -0.000666
    204       0.004080   0.122788  -0.071099   0.118240   0.088941  -0.001907
    205       0.052346   0.054413  -0.056260   0.112065   0.103857  -0.002358
    206       0.026053  -0.255744   0.084811  -0.226537  -0.134872   0.031399
    207       0.013657  -0.050348   0.005727   0.001560   0.033573   0.002260
    208       0.042835  -0.059505  -0.004585   0.003828   0.038212   0.006824
    209       0.081328  -0.022611  -0.008232   0.048963   0.019934  -0.001174
    210       0.041145  -0.025683  -0.017867   0.048399   0.063173  -0.000917
    211      -0.004141  -0.015496  -0.021080  -0.015993   0.022346   0.012478
    212       0.011870  -0.017676   0.003830  -0.024144  -0.023380   0.009247
    213      -0.059567   0.007002   0.018042  -0.028876  -0.011376  -0.002302
    214      -0.070537   0.081775   0.049275  -0.044690  -0.164648  -0.015046
    215      -0.017401   0.016267   0.025643  -0.034034  -0.078888  -0.000716
    216       0.112983   0.026867  -0.069390   0.112658   0.104856  -0.006890
    217       0.057602   0.030866  -0.028508   0.060655   0.013451  -0.002676
    218       0.020853   0.027232  -0.017970   0.040100   0.022830  -0.005650
    219       0.039309   0.042351  -0.024399   0.051382   0.007194  -0.005673
    220       0.054460   0.032931  -0.028815   0.055704   0.018556  -0.004265
    221      -0.092742   0.042285   0.051115  -0.055757  -0.120235  -0.002587
    222       0.014658  -0.020753  -0.012334   0.005381   0.046773  -0.000108
    223       0.074548   0.045408  -0.039421   0.080614   0.022290  -0.004924
    224      -0.180289  -0.037429   0.097288  -0.170021  -0.115308   0.003381
    225       0.162387   0.035425  -0.046346   0.080637  -0.020819   0.005012
    226       0.109940   0.012139  -0.030340   0.046012   0.014168   0.005526
    227       0.096743   0.033327  -0.045250   0.081567   0.053349  -0.001873
    228       0.091840   0.039848  -0.014539   0.032392  -0.058128   0.003329
    229      -0.193326  -0.082649   0.066631  -0.131071   0.010162   0.000488
    230       0.164200   0.011046  -0.081369   0.131788   0.111610   0.000338
    231      -0.023400   0.013959   0.009044  -0.005907  -0.048317  -0.002532
    232       0.010912   0.013792   0.002890  -0.005407  -0.000292  -0.001688
    233       0.015551  -0.081652  -0.031882   0.027446   0.128058   0.006649
    234       0.004566   0.048369   0.008806   0.004040  -0.089332  -0.003925
    235      -0.010659   0.009039   0.003124  -0.005919   0.016554  -0.004019
    236       0.028878   0.002688  -0.025842   0.043657   0.042838  -0.004107
    237      -0.008572  -0.039792  -0.013005   0.012388   0.044410   0.001445
    238       0.019841   0.020743  -0.011470   0.031867  -0.013951   0.002839
    239       0.061345   0.023907  -0.038197   0.081457  -0.000272   0.003414
    240       0.110262   0.075278  -0.033430   0.076067  -0.011192  -0.000948
    241      -0.014503  -0.033737  -0.010573   0.010830   0.043517   0.001433
    242      -0.040881  -0.049498  -0.000573  -0.009959   0.045425   0.002701
    243       0.039315   0.035554  -0.001666   0.008390  -0.023307  -0.001854
    244      -0.076861  -0.056187   0.022546  -0.053140   0.004983   0.000051
    245       0.041688   0.004593  -0.032735   0.062102   0.044538   0.003129
    246       0.027131  -0.011909  -0.026780   0.044724   0.053066   0.002381
    247      -0.109679  -0.132006  -0.000928  -0.029171   0.115779   0.004778
    248       0.074125   0.078507  -0.009102   0.036673  -0.061775  -0.001658
    249       0.041756   0.116618   0.039233  -0.045473  -0.095787  -0.002608
    250       0.009977  -0.017644  -0.015017   0.023425   0.008376  -0.000722
    251      -0.054027  -0.101609  -0.012417  -0.001313   0.067283   0.001724
    252       0.008343   0.075120   0.039464  -0.056523  -0.065356  -0.002002
    253       0.105088   0.193027   0.034125  -0.017182  -0.156343  -0.005364
    254      -0.043356  -0.002216   0.033722  -0.064754  -0.012702  -0.001193
    255      -0.006175  -0.008977   0.008486  -0.018209  -0.015653  -0.001347
    256       0.034661  -0.005313  -0.025493   0.050038  -0.035832   0.000457
    257      -0.037381   0.005841   0.035829  -0.067859  -0.010808  -0.002169
    258      -0.015493   0.018576   0.031420  -0.056032  -0.024335  -0.002427
    259       0.021749   0.020306   0.000176   0.005741  -0.035690  -0.000908
    260      -0.030813  -0.009172   0.018263  -0.034974  -0.021678   0.000190
    261       0.028983  -0.008623  -0.020153   0.037681  -0.025043  -0.000245
    262       0.015190   0.010173  -0.003042   0.007928  -0.002915  -0.000187
    263      -0.028757  -0.081907  -0.035016   0.039949   0.182054   0.005404
    264       0.021296   0.103886   0.035950  -0.042077  -0.080785  -0.002915
    265      -0.011449  -0.010099   0.002230  -0.007086   0.016753   0.000591
    266      -0.014616   0.051176   0.034945  -0.056236   0.004274  -0.000852
    267       0.000307   0.036014   0.015356  -0.021977   0.005033  -0.000227
    268       0.023318   0.091368   0.028407  -0.028443  -0.107807  -0.003190
    269      -0.019200   0.002764   0.011548  -0.024520   0.052973   0.000980
    270       0.028835   0.032809  -0.003389   0.017247  -0.064416  -0.001419
    271      -0.026231   0.137634   0.086972  -0.134825  -0.038360  -0.003054
    272      -0.005704  -0.006361  -0.001680   0.000352   0.027362   0.000704
    273      -0.077592   0.042449   0.054839  -0.097445   0.065132   0.001239
    274       0.002934  -0.036858  -0.019838   0.029076   0.023383   0.001330
    275      -0.074202   0.057522   0.054671  -0.090644   0.003183  -0.000659
    276      -0.082541   0.008006   0.036393  -0.070889   0.091761   0.002287
    277       0.065120  -0.126553  -0.094006   0.150362   0.023259   0.002469
    278       0.076209  -0.016145  -0.039966   0.076243  -0.087911  -0.001802
    279       0.005024  -0.016143  -0.002452  -0.002516   0.059367   0.001624
    280      -0.058272  -0.051800  -0.011711   0.006539   0.112821   0.003373
    281       0.014109   0.018877   0.000186   0.006527  -0.055134  -0.001539
    282      -0.031169  -0.022534   0.007611  -0.024821   0.106986   0.002866
    283      -0.014575  -0.036093  -0.018418   0.027003   0.017352   0.000941
    284       0.012826   0.014637  -0.002684   0.009268  -0.024531  -0.000868
    285       0.045113   0.023247  -0.000214   0.006707  -0.044322  -0.001271
    286       0.015230  -0.028606  -0.036169   0.065480  -0.034917  -0.000100
    287      -0.031264   0.016961   0.041419  -0.079886   0.060310   0.000485
    288      -0.093050   0.025025   0.046110  -0.083566   0.050929   0.000523
    289      -0.033420   0.001606   0.010225  -0.019868   0.029399   0.000701
    290       0.045289   0.022591   0.003393  -0.000852  -0.047748  -0.001700
    291      -0.048651   0.000473   0.009835  -0.018332   0.024138   0.000687
    292       0.035877  -0.036769  -0.044210   0.077218  -0.004479   0.001119
    293       0.050252  -0.000752  -0.014005   0.026643  -0.026840  -0.000563
    294      -0.006701   0.029713   0.024700  -0.040375  -0.016956  -0.001170
    295       0.140247   0.014492  -0.036359   0.075749  -0.126514  -0.003168
    296       0.093992   0.021742  -0.010533   0.026049  -0.080705  -0.002446
    297      -0.151631  -0.075429  -0.015705   0.014616   0.069062   0.002481
    298      -0.107310  -0.027464   0.012179  -0.030309   0.067113   0.001646
    299       0.066900   0.032373   0.004935  -0.003041  -0.020435  -0.000625
    300      -0.072966  -0.053162  -0.024288   0.036658   0.016301   0.001088
    301      -0.095722  -0.001037   0.034846  -0.069584   0.084854   0.001698
    302      -0.219343  -0.096017  -0.012101   0.002250   0.123562   0.004059
    303       0.019382  -0.004501  -0.012460   0.023234  -0.006297   0.000244
    304       0.020107   0.050698   0.047399  -0.083581   0.048331   0.000496
    305       0.017873   0.012663   0.010049  -0.018502   0.037369   0.001223
    306      -0.016436  -0.033502  -0.028874   0.049726  -0.010565   0.000399
    307      -0.012214   0.018071   0.019121  -0.033669   0.015903  -0.000033
    308      -0.013438  -0.014379  -0.004786   0.005255   0.032597   0.001332
    309       0.027085   0.028816   0.021188  -0.036861   0.038358   0.000985
    310      -0.075289  -0.045799  -0.004768  -0.004852   0.143249   0.005119
    311       0.030268   0.029427   0.012008  -0.015431  -0.052415  -0.002134
    312      -0.137609  -0.067842  -0.012423   0.009097   0.072122   0.002365
    313       0.069143   0.046805   0.023824  -0.038278   0.019582   0.000356
    314      -0.041112  -0.032150  -0.018141   0.029833  -0.019896  -0.000417
    315      -0.041266  -0.022041  -0.009685   0.015697  -0.022163  -0.000731
    316      -0.033397  -0.008795   0.012586  -0.029730   0.098082   0.003082
    317      -0.120334  -0.062177  -0.012592   0.010521   0.066491   0.002228
    318      -0.004127   0.015800   0.023509  -0.045229   0.076147   0.002123
    319      -0.088344  -0.060028  -0.025141   0.036624   0.020316   0.001031
    320      -0.186590  -0.125473  -0.058111   0.089762  -0.014529   0.000229
    321      -0.115354  -0.096902  -0.058561   0.098028  -0.087535  -0.002270
    322       0.127257   0.095786   0.048321  -0.075875   0.019028   0.000063
    323      -0.013870  -0.018676  -0.013951   0.024325  -0.031199  -0.000908
    324      -0.090819  -0.082642  -0.055099   0.094734  -0.107725  -0.003000
    325       0.014925  -0.004449  -0.016896   0.035295  -0.094615  -0.002987
    326       0.213702   0.160951   0.084718  -0.135657   0.057851   0.000881
    327       0.018929   0.008895  -0.002379   0.007974  -0.043448  -0.001434
    328       0.028095   0.007911  -0.010303   0.024878  -0.092407  -0.003014
    329       0.027450   0.014076  -0.001934   0.008597  -0.062755  -0.002215
    330       0.007666  -0.007352  -0.018302   0.037594  -0.097136  -0.003085
    331       0.025355   0.005582  -0.005682   0.013518  -0.042729  -0.001289
    332       0.030375   0.021896   0.009818  -0.014769  -0.005099  -0.000342
    333      -0.011966  -0.002327   0.004160  -0.009482   0.030641   0.001007
    334       0.055564   0.069683   0.057935  -0.103402   0.123005   0.003138
    335       0.022960   0.019446   0.011768  -0.019707   0.014695   0.000315
    336      -0.084996  -0.077924  -0.049867   0.084015  -0.069031  -0.001662
    337      -0.018658  -0.020793  -0.017113   0.031070  -0.052963  -0.001648
    338      -0.029251  -0.024215  -0.014599   0.024242  -0.019149  -0.000489
    339      -0.039309  -0.032998  -0.019302   0.031866  -0.025347  -0.000672
    340      -0.004520  -0.002659  -0.001513   0.002897  -0.012622  -0.000493
    341       0.067607   0.066718   0.044151  -0.074592   0.050556   0.000928
    342      -0.046830  -0.041706  -0.024854   0.040764  -0.017272  -0.000159
    343      -0.003962  -0.002483  -0.001399   0.002622  -0.009415  -0.000353
    344       0.071218   0.078872   0.061566  -0.109395   0.151820   0.004456
    345       0.009859  -0.005845  -0.011450   0.022303  -0.047044  -0.001524
    346      -0.016946  -0.031131  -0.029574   0.053962  -0.085223  -0.002592
    347      -0.029201  -0.032716  -0.026020   0.046202  -0.065432  -0.001976
    348       0.029742   0.020170   0.010030  -0.015908   0.000920  -0.000202
    349      -0.007226   0.004945   0.010617  -0.021274   0.057115   0.001971
    350      -0.054603  -0.070529  -0.059275   0.106090  -0.149919  -0.004427
    351       0.025692   0.029780   0.023250  -0.041015   0.048861   0.001330
    352      -0.022007  -0.020645  -0.013605   0.022991  -0.016229  -0.000313
    353      -0.027204  -0.032324  -0.025676   0.045394  -0.054660  -0.001484
    354       0.025231   0.028321   0.021536  -0.037737   0.041476   0.001087
    355      -0.021537  -0.015171  -0.007238   0.011058   0.003781   0.000278
    356      -0.027439  -0.023971  -0.015525   0.026300  -0.022675  -0.000535
    357      -0.006567  -0.005294  -0.002365   0.003350   0.006953   0.000329
    358       0.019820   0.008265  -0.003642   0.010973  -0.072475  -0.002704
    359      -0.003660  -0.011460  -0.014918   0.029165  -0.074617  -0.002530
    360      -0.039400  -0.033595  -0.022342   0.038640  -0.047604  -0.001381
    361      -0.001994  -0.004038  -0.004137   0.007781  -0.014211  -0.000422
    362       0.076853   0.073672   0.055326  -0.098434   0.149076   0.004552
    363      -0.052909  -0.047271  -0.033076   0.057894  -0.078009  -0.002316
    364      -0.047539  -0.041833  -0.028634   0.049972  -0.065513  -0.001907
    365      -0.020238  -0.014651  -0.007874   0.012871  -0.009013  -0.000207
    366       0.013724   0.007617   0.001875  -0.001903  -0.010176  -0.000387
    367       0.004109  -0.001675  -0.004977   0.010330  -0.029467  -0.000976
    368      -0.014612  -0.013690  -0.010280   0.018473  -0.031204  -0.000975
    369       0.012153   0.008687   0.004514  -0.007300   0.004618   0.000106
    370       0.007210   0.010278   0.010575  -0.019999   0.044143   0.001468
    371      -0.008628  -0.010172  -0.009160   0.017040  -0.033913  -0.001085
    372       0.013011   0.010146   0.005967  -0.009975   0.007770   0.000165
    373      -0.015819  -0.010433  -0.004066   0.005642   0.013068   0.000650
    374      -0.028565  -0.023125  -0.014880   0.025750  -0.035887  -0.001116
    375      -0.013681  -0.011284  -0.007474   0.012997  -0.019029  -0.000606
    376       0.038520   0.030524   0.018880  -0.032274   0.039726   0.001193
    377       0.023447   0.015139   0.006237  -0.008996  -0.006959  -0.000351
    378      -0.029748  -0.019532  -0.008289   0.012264   0.007982   0.000480
    379       0.017771   0.016262   0.012124  -0.021850   0.040088   0.001324
    380       0.013677   0.009881   0.005358  -0.008693   0.007305   0.000228
    381      -0.086205  -0.068059  -0.041906   0.071385  -0.085220  -0.002542
    382      -0.012780  -0.010019  -0.006095   0.010236  -0.010793  -0.000320
    383      -0.008110  -0.009279  -0.008289   0.015549  -0.033382  -0.001097
    384      -0.021862  -0.017260  -0.010733   0.018351  -0.023126  -0.000705
    385       0.053051   0.041817   0.025673  -0.043768   0.051516   0.001507
    386       0.041135   0.029428   0.015564  -0.025288   0.017892   0.000440
    387       0.085195   0.066649   0.040356  -0.068399   0.076021   0.002191
    388       0.041788   0.032740   0.019931  -0.033959   0.039595   0.001147
    389      -0.008908  -0.009479  -0.007863   0.014464  -0.027126  -0.000859
    390       0.015064   0.007711   0.000820   0.000500  -0.023368  -0.000937
    391       0.036610   0.028574   0.017307  -0.029508   0.034476   0.000990
    392       0.020176   0.015677   0.009648  -0.016428   0.021562   0.000697
    393      -0.044136  -0.048944  -0.039609   0.071074  -0.108284  -0.003278
    394      -0.015795  -0.016622  -0.013649   0.024700  -0.042619  -0.001352
    395      -0.011274  -0.010278  -0.007511   0.013206  -0.019639  -0.000618
    396      -0.004344  -0.005251  -0.003321   0.005303   0.002466   0.000175
    397       0.029464   0.030405   0.023517  -0.041872   0.061370   0.001847
    398      -0.049105  -0.051676  -0.041636   0.074917  -0.121566  -0.003780
    399      -0.027124  -0.027854  -0.021563   0.038425  -0.056659  -0.001700
    400       0.001376   0.003537   0.003159  -0.005587   0.004615   0.000092
    401      -0.016156  -0.020419  -0.018113   0.033051  -0.056592  -0.001772
    402      -0.007083   0.012810  -0.000546   0.007998   0.001805   0.081142
    403      -0.012884   0.018803  -0.016641  -0.002731  -0.002389   0.191011
    404      -0.037729   0.031748   0.033349   0.028174  -0.000257  -0.032825
    405      -0.008550   0.020542  -0.000639   0.016897   0.008016   0.018442
    406      -0.006377   0.020590  -0.020810   0.003607   0.005340   0.088963
    407       0.036574  -0.045735  -0.025274  -0.040986  -0.011806   0.004661
    408      -0.001594  -0.002801  -0.001948  -0.007740  -0.006770   0.130449
    409      -0.024176   0.030912  -0.009232   0.007351  -0.000084   0.185318
    410      -0.091272   0.086045   0.069923   0.073029   0.008433  -0.052200
    411      -0.006342   0.011042   0.013508   0.018391   0.004244   0.185225
    412      -0.002506  -0.013781   0.011637  -0.005977  -0.003415  -0.024911
    413      -0.041913   0.039667   0.035422   0.033371   0.000408   0.004334
    414       0.087672  -0.103676   0.207251   0.101967   0.007185  -0.021675
    415       0.015981  -0.014652   0.086442   0.060626   0.011262   0.086666
    416      -0.063942   0.108052  -0.427683  -0.239827  -0.019290  -0.150806
    417      -0.033825   0.062614  -0.015789   0.046270   0.037813   0.051453
    418       0.020356   0.008631  -0.089923  -0.004602   0.057191  -0.113011
    419      -0.064968   0.132659  -0.086644   0.074678   0.096559  -0.267515
                 96         97         98         99        100        101    
      0       0.038800  -0.020002  -0.006226  -0.014985  -0.013596   0.106231
      1      -0.013323  -0.004629  -0.003081  -0.007183  -0.005573   0.036320
      2      -0.188212   0.039038   0.001689   0.000033  -0.001861   0.018718
      3       0.045871  -0.017620  -0.004192  -0.009070  -0.007114   0.048463
      4       0.041093  -0.013038  -0.002304  -0.004310  -0.002757   0.015052
      5       0.107127  -0.019325   0.001739   0.010539   0.017111  -0.186015
      6       0.012863  -0.006885  -0.001971  -0.004313  -0.003425   0.023926
      7       0.002019   0.006856   0.003704   0.009586   0.008775  -0.066196
      8       0.192985  -0.040163  -0.002132  -0.001657  -0.000459   0.006174
      9       0.005105  -0.005616  -0.001886  -0.003810  -0.002422   0.012616
     10      -0.076370   0.023012   0.004558   0.010286   0.008785  -0.063814
     11      -0.154837   0.028713  -0.000772  -0.007024  -0.010998   0.114673
     12      -0.017999   0.002036  -0.000572  -0.002024  -0.002673   0.026898
     13      -0.004396   0.010255   0.004341   0.010629   0.009875  -0.080139
     14       0.125505  -0.027560  -0.002858  -0.006467  -0.007232   0.068926
     15      -0.044884   0.021928   0.006210   0.013724   0.010863  -0.075408
     16      -0.035876   0.016158   0.004220   0.009290   0.007909  -0.062171
     17      -0.059794   0.009300  -0.001518  -0.005994  -0.006441   0.048840
     18      -0.047987   0.028257   0.008127   0.016670   0.011358  -0.065891
     19      -0.073454   0.024359   0.005041   0.010971   0.010125  -0.090047
     20      -0.039570   0.007789   0.000112   0.000432   0.003183  -0.053819
     21      -0.001076   0.006555   0.001279   0.000202  -0.002728   0.038991
     22       0.032637   0.018075   0.009101   0.015188   0.002641   0.047116
     23      -0.035020  -0.009893  -0.006570  -0.011300  -0.000717  -0.061081
     24      -0.017028  -0.024757  -0.012554  -0.025378  -0.012618   0.033369
     25       0.000411  -0.078983  -0.031899  -0.058858  -0.024016   0.011970
     26       0.039222   0.003545   0.004831   0.010195   0.004021   0.013315
     27      -0.037415   0.002488  -0.001929  -0.004361  -0.001273  -0.017247
     28       0.015498  -0.007859  -0.001698  -0.002189  -0.000007  -0.007387
     29       0.036174  -0.017753  -0.002961  -0.002475   0.001288  -0.018453
     30       0.031195  -0.041037  -0.012283  -0.019458  -0.007356   0.019631
     31      -0.026679  -0.034812  -0.013804  -0.020490  -0.002989  -0.043998
     32       0.017151   0.014752   0.005462   0.006932  -0.001388   0.051981
     33      -0.003682  -0.008471  -0.001487   0.003028   0.007229  -0.047059
     34       0.002004  -0.008849  -0.001829  -0.000670   0.000838   0.003429
     35       0.003152   0.001763   0.000217  -0.003415  -0.007224   0.056803
     36       0.007204   0.009112   0.002517   0.001838  -0.001656   0.017015
     37       0.016013   0.095961   0.041819   0.080045   0.034278  -0.021873
     38       0.008111   0.043040   0.015277   0.021174   0.001173   0.054068
     39       0.015083   0.044895   0.019675   0.036068   0.012300   0.026015
     40      -0.007775  -0.035107  -0.028019  -0.073211  -0.040408   0.025522
     41      -0.009478  -0.026096  -0.015994  -0.035418  -0.014450  -0.028884
     42      -0.002557  -0.005143  -0.000891   0.000835   0.002644  -0.018487
     43      -0.001184   0.003013   0.002163   0.005260   0.002933  -0.007045
     44       0.005157   0.022540   0.006664   0.008794   0.002816  -0.010464
     45       0.016534   0.053294   0.023154   0.038552   0.008144   0.060591
     46      -0.007534  -0.044967  -0.022318  -0.043753  -0.018351   0.024813
     47      -0.016972  -0.051125  -0.019567  -0.029690  -0.004748  -0.051415
     48       0.008025   0.035707   0.013529   0.019880   0.004400  -0.001848
     49      -0.006070  -0.025421  -0.010698  -0.016766  -0.003834   0.000363
     50      -0.014414  -0.053897  -0.018097  -0.023572  -0.001172  -0.056551
     51      -0.002989  -0.013942  -0.004588  -0.005269  -0.000450   0.009572
     52       0.013949   0.037014   0.025346   0.060999   0.027323   0.056030
     53       0.023611   0.075665   0.043385   0.092416   0.037612   0.035279
     54      -0.010094  -0.032250  -0.020420  -0.047814  -0.022614  -0.008465
     55       0.003472   0.029070   0.000559  -0.025762  -0.025142  -0.025539
     56       0.002632   0.029905  -0.009515  -0.062157  -0.048208  -0.013751
     57      -0.000521  -0.001175   0.000019   0.000197   0.000442  -0.012529
     58      -0.004899  -0.019453  -0.005542  -0.004642   0.001166  -0.002343
     59       0.007821   0.026276   0.010532   0.016097   0.003183   0.014763
     60      -0.008756  -0.027215  -0.022887  -0.055602  -0.025055   0.003442
     61       0.002459   0.021676   0.001931  -0.006124  -0.003565  -0.026595
     62      -0.014758  -0.043973  -0.030704  -0.068452  -0.026469  -0.016951
     63      -0.008405  -0.027533  -0.016138  -0.025104   0.000044  -0.017808
     64       0.004982   0.019282   0.005896   0.012117   0.010208  -0.011772
     65      -0.016634  -0.056555  -0.029515  -0.056623  -0.019737  -0.005033
     66       0.002530   0.007571   0.001742  -0.003028  -0.006983   0.005134
     67      -0.002764  -0.009229  -0.003831   0.005606   0.016561  -0.014976
     68       0.003380  -0.011664   0.027968   0.112412   0.073157   0.015097
     69      -0.001103  -0.015327   0.007826   0.044566   0.033105   0.014344
     70      -0.000343  -0.004234   0.001466   0.004562  -0.001939   0.010950
     71       0.023400   0.088488   0.022507  -0.023240  -0.061832  -0.000711
     72       0.001689   0.007955   0.002632   0.005758   0.004757  -0.003457
     73      -0.006535  -0.018050  -0.011119  -0.020537  -0.005688  -0.001266
     74       0.001382   0.002647   0.004734   0.014624   0.008576  -0.001264
     75      -0.004386  -0.028481   0.009365   0.052134   0.029994   0.024106
     76       0.007205   0.017092   0.014098   0.027418   0.004302   0.020896
     77       0.005951   0.032130  -0.005983  -0.051594  -0.037015  -0.003624
     78       0.000846  -0.005606   0.010486   0.041899   0.015865   0.004005
     79       0.006146   0.012123   0.017060   0.033588   0.011018   0.019520
     80      -0.001348   0.004461  -0.012473  -0.040280  -0.016505  -0.011943
     81       0.003140   0.014634  -0.000812  -0.013065  -0.009662  -0.000566
     82       0.012519   0.054490   0.003854  -0.046598  -0.042391  -0.008004
     83      -0.018610  -0.079239  -0.010632   0.053184   0.072705   0.028357
     84       0.008686   0.037575   0.003509  -0.029194  -0.032147  -0.005274
     85      -0.011910  -0.039681  -0.023094  -0.003169   0.043521   0.002995
     86       0.013146   0.041461   0.033318   0.017789  -0.057741  -0.011832
     87      -0.002739  -0.008814  -0.002825  -0.003080  -0.000827  -0.004360
     88       0.002644   0.015186  -0.004605  -0.019885  -0.008325  -0.006156
     89      -0.000983  -0.002416  -0.002914  -0.002523   0.002952   0.000870
     90       0.012981   0.051027   0.010358  -0.032691  -0.040371  -0.002490
     91      -0.013393  -0.056237  -0.005486   0.042357   0.041629   0.006420
     92       0.012232   0.044014   0.014667  -0.009037  -0.030307  -0.011923
     93       0.007456   0.031762  -0.003903  -0.023017  -0.014768  -0.007606
     94      -0.012316  -0.053620  -0.004861   0.049258   0.036213   0.004663
     95       0.005303   0.020885  -0.000229  -0.011774  -0.009536  -0.006124
     96      -0.001406  -0.005555   0.002621   0.003926  -0.010222   0.001460
     97       0.024784   0.088038   0.037927  -0.015977  -0.091811  -0.013482
     98      -0.009288  -0.031834  -0.025848   0.002102   0.053898   0.001634
     99      -0.009360  -0.031581  -0.019726  -0.004503   0.049430   0.007476
    100       0.004843   0.026625  -0.024704  -0.055525   0.071386   0.005210
    101      -0.005871  -0.024448   0.005562   0.025497  -0.024301   0.002588
    102      -0.000496  -0.003902   0.001287   0.007335   0.005778  -0.000230
    103       0.006699   0.024897   0.006729  -0.010539  -0.014637  -0.001221
    104       0.005986   0.022239   0.003189  -0.010263  -0.003986  -0.001233
    105      -0.009460  -0.031223  -0.020911  -0.003967   0.047654   0.010037
    106      -0.013274  -0.044777  -0.030326   0.003046   0.055245   0.008120
    107      -0.007158  -0.028344   0.004772   0.013558   0.001789   0.007227
    108      -0.007034  -0.023924  -0.033621   0.020169   0.013709   0.001512
    109      -0.016095  -0.058095  -0.011728   0.012869   0.041966   0.009606
    110      -0.009198  -0.034232   0.008681   0.002387   0.020246   0.006253
    111       0.002401   0.008085  -0.002367   0.000767  -0.002430   0.000524
    112       0.002608  -0.000675   0.041389   0.056628  -0.116851  -0.016093
    113       0.002028   0.005203   0.025082  -0.011069  -0.000922   0.001979
    114      -0.000578  -0.007099   0.023086   0.024584  -0.048191  -0.004461
    115       0.024903   0.096141  -0.026893  -0.073958   0.072990   0.007622
    116       0.003717   0.014594  -0.007277  -0.007375   0.006851  -0.001027
    117       0.000925   0.004294  -0.001076  -0.001326  -0.004678  -0.001932
    118       0.000270   0.000104   0.004243   0.004742  -0.010618  -0.001906
    119       0.006537   0.021903   0.005124  -0.000038  -0.015522  -0.002956
    120      -0.004643  -0.022675   0.042279   0.022943  -0.051563  -0.003600
    121       0.006492   0.027511  -0.009763  -0.041424   0.054942   0.006869
    122      -0.005906  -0.018037  -0.020228   0.001333   0.021540   0.001049
    123       0.007143   0.026313  -0.033825   0.020408  -0.030030  -0.003564
    124      -0.000689   0.000220  -0.012830  -0.013695   0.031557   0.003475
    125       0.001909   0.015771  -0.095091   0.012815   0.026481   0.002429
    126       0.008760   0.033908  -0.005616  -0.032265   0.034698   0.003416
    127      -0.020231  -0.083417   0.074334   0.056843  -0.085516  -0.007134
    128      -0.012168  -0.046603  -0.022936   0.074571  -0.080066  -0.007310
    129       0.009885   0.038565  -0.004347  -0.041818   0.046875   0.004519
    130       0.000717  -0.001796   0.081711  -0.050628   0.038254   0.002533
    131       0.008072   0.026668   0.076381  -0.076832   0.065896   0.005766
    132      -0.001069  -0.003749   0.012300  -0.012320   0.014329   0.002222
    133      -0.002290  -0.009013   0.001163   0.010905  -0.013051  -0.002049
    134       0.014252   0.052882   0.035419  -0.080229   0.077877   0.007057
    135       0.001600   0.005319   0.012567  -0.014278   0.015089   0.000816
    136       0.005489   0.023260  -0.046340   0.007092   0.002178  -0.000694
    137      -0.002901  -0.012006   0.021570  -0.002569  -0.002906   0.000120
    138      -0.000004  -0.001887   0.034320  -0.021149   0.018595   0.000498
    139       0.007306   0.035649  -0.134890   0.045421  -0.019309   0.000353
    140      -0.004074  -0.016745   0.028928  -0.004337   0.000930  -0.000502
    141       0.003545   0.015616  -0.045467   0.016595  -0.012016  -0.000106
    142      -0.019381  -0.082557   0.182711  -0.040314   0.010455  -0.000961
    143       0.009100   0.042237  -0.139074   0.044102  -0.017597   0.000012
    144      -0.002782  -0.009049  -0.017815   0.016980  -0.013472  -0.000652
    145       0.000678   0.004097  -0.027826   0.014204  -0.010552  -0.000287
    146      -0.003053  -0.013390   0.027334  -0.002173  -0.004656  -0.000306
    147      -0.001308  -0.008391   0.051593  -0.018809   0.005112   0.000159
    148       0.002139   0.007894  -0.001178  -0.005088   0.005293   0.000202
    149       0.001812   0.007664  -0.015369   0.000287   0.005897   0.000306
    150      -0.004943  -0.016701  -0.017201   0.017810  -0.009582  -0.000764
    151       0.002075   0.007397   0.001761  -0.005314   0.003593   0.000222
    152      -0.007929  -0.030114   0.001128   0.028829  -0.029930  -0.002415
    153      -0.007981   0.008413   0.003343   0.008128   0.007041  -0.051253
    154       0.022029  -0.005940  -0.001551  -0.005240  -0.007512   0.080067
    155      -0.086556   0.017555  -0.000165  -0.005285  -0.011233   0.134677
    156       0.013402   0.004173   0.003521   0.009910   0.010274  -0.087223
    157       0.036607  -0.014653  -0.003943  -0.009779  -0.009800   0.084754
    158       0.031316  -0.004294   0.001423   0.005556   0.007047  -0.066539
    159       0.034038  -0.013134  -0.003065  -0.006658  -0.005636   0.044006
    160       0.074224  -0.028932  -0.007528  -0.018134  -0.017313   0.144404
    161       0.089346  -0.015246  -0.001173  -0.006519  -0.014544   0.186904
    162       0.000162   0.006623   0.003912   0.011573   0.013009  -0.117244
    163       0.012566  -0.015279  -0.006242  -0.015583  -0.014525   0.115681
    164      -0.014902   0.004650   0.000606   0.000722   0.000009   0.003267
    165      -0.021723   0.006368   0.001148   0.002811   0.003222  -0.031529
    166       0.060891  -0.014310  -0.002045  -0.005385  -0.006713   0.067956
    167      -0.006897   0.001599   0.000411   0.001453   0.002059  -0.021509
    168      -0.040196   0.009200   0.000908   0.002365   0.003826  -0.045603
    169       0.144135  -0.031560  -0.001899  -0.000259   0.003848  -0.055890
    170      -0.006837   0.000438   0.000153   0.002080   0.005036  -0.063902
    171       0.014977  -0.015797  -0.006338  -0.015748  -0.014476   0.113343
    172      -0.082053   0.008199  -0.003230  -0.009397  -0.008878   0.068616
    173      -0.501144   0.100821   0.001876  -0.010031  -0.020468   0.220880
    174      -0.010595   0.006255   0.001921   0.004335   0.003732  -0.029361
    175      -0.020564   0.002321  -0.002333  -0.011181  -0.018920   0.214925
    176       0.053541  -0.011266   0.000460   0.005658   0.011555  -0.137793
    177      -0.010656  -0.002040  -0.001680  -0.003977  -0.003373   0.025666
    178      -0.134101   0.035267   0.005034   0.009490   0.006127  -0.030711
    179      -0.490000   0.094068  -0.000357  -0.015394  -0.025434   0.262020
    180      -0.041147   0.008857   0.000684   0.001701   0.002973  -0.036887
    181       0.085345  -0.019875  -0.002030  -0.002969  -0.000654  -0.010211
    182       0.056994  -0.008563   0.001504   0.006095   0.007870  -0.076846
    183      -0.030332   0.030114   0.010675   0.023227   0.016492  -0.095448
    184      -0.053245   0.025898   0.007260   0.015394   0.011583  -0.081965
    185       0.089235   0.017212   0.013853   0.026730   0.009639   0.024550
    186      -0.062700   0.034401   0.009904   0.019577   0.010611  -0.034442
    187      -0.198288   0.012030  -0.010152  -0.019810  -0.001392  -0.124021
    188      -0.046973   0.001517  -0.003268  -0.005934   0.001695  -0.073678
    189       0.075780   0.011032   0.008157   0.011050  -0.004849   0.141224
    190       0.088485   0.082284   0.037177   0.062546   0.014482   0.134550
    191      -0.077335  -0.016739  -0.012007  -0.020062  -0.000441  -0.118897
    192      -0.058358   0.012551   0.002463   0.006683   0.007834  -0.087091
    193       0.009444   0.034138   0.015174   0.030140   0.014397  -0.021198
    194       0.051246  -0.024342  -0.005822  -0.009796  -0.004924   0.030702
    195      -0.043746  -0.021065  -0.011841  -0.022578  -0.008468  -0.017477
    196       0.017652   0.049570   0.022480   0.043899   0.020632  -0.040261
    197       0.012730   0.033797   0.018648   0.041706   0.025428  -0.110336
    198      -0.029634   0.045315   0.016422   0.030337   0.013909  -0.038350
    199       0.016622  -0.006377  -0.000884  -0.000568   0.000943  -0.013843
    200       0.029432  -0.089708  -0.032570  -0.057856  -0.021455  -0.017161
    201       0.086973  -0.070751  -0.016250  -0.020755  -0.005312   0.013887
    202      -0.074927   0.049121   0.013432   0.027454   0.018961  -0.090083
    203       0.040650   0.023635   0.012559   0.023655   0.008222   0.030836
    204       0.056839  -0.067304  -0.019262  -0.030747  -0.013151   0.045965
    205       0.010025  -0.071842  -0.023693  -0.036481  -0.010902  -0.011148
    206      -0.054535   0.087626   0.025550   0.038628   0.010455   0.038634
    207      -0.028400  -0.021414  -0.007151  -0.003823   0.009046  -0.091679
    208      -0.022663  -0.030002  -0.011960  -0.017961  -0.003593  -0.023609
    209      -0.033463   0.030220   0.017521   0.046456   0.031940  -0.118724
    210      -0.025716  -0.024404  -0.002920   0.014885   0.026803  -0.169222
    211       0.039036  -0.048915  -0.020223  -0.044118  -0.027147   0.113597
    212       0.016566   0.006852  -0.000328  -0.012197  -0.018761   0.124578
    213       0.003646  -0.011269  -0.007025  -0.015822  -0.006031  -0.020109
    214       0.029579   0.204695   0.096599   0.199564   0.094177  -0.072823
    215       0.013309   0.081509   0.034483   0.061928   0.019765   0.055864
    216      -0.023290  -0.062207  -0.021924  -0.030525  -0.001653  -0.088510
    217       0.005916   0.039886   0.026595   0.065207   0.034370  -0.018785
    218      -0.005933   0.002114   0.005480   0.020768   0.018004  -0.068526
    219       0.005056   0.032082   0.020404   0.049237   0.026501  -0.026872
    220      -0.000811   0.016489   0.011789   0.029936   0.017329  -0.030076
    221       0.036253   0.138284   0.066772   0.136394   0.058521   0.026757
    222      -0.017540  -0.071782  -0.036770  -0.077634  -0.034104  -0.016285
    223       0.004302   0.040007   0.027514   0.068596   0.037504  -0.035609
    224       0.008323   0.006922  -0.014824  -0.057207  -0.039901   0.055557
    225       0.020989   0.072619   0.032803   0.052662   0.006432   0.119138
    226       0.005273   0.002635   0.002904   0.004232  -0.005647   0.106965
    227      -0.005987  -0.013762   0.001093   0.014641   0.013259  -0.014516
    228       0.025749   0.086846   0.037531   0.061336   0.011085   0.111681
    229      -0.021538  -0.096406  -0.048462  -0.091225  -0.028693  -0.069894
    230      -0.016647  -0.048726  -0.012415  -0.009230   0.004430  -0.025891
    231       0.013056   0.063403   0.025802   0.041634   0.012152  -0.014242
    232      -0.012539  -0.032668  -0.021687  -0.049866  -0.020599  -0.046241
    233      -0.017444  -0.103319  -0.031356  -0.032086   0.001031   0.024028
    234       0.020957   0.104833   0.038602   0.053760   0.010834  -0.038388
    235      -0.019292  -0.048091  -0.026649  -0.054254  -0.018361  -0.061850
    236      -0.015101  -0.026695  -0.013157  -0.026996  -0.006477  -0.118085
    237      -0.002486  -0.015401   0.001529   0.017537   0.014592  -0.000835
    238       0.032899   0.090226   0.061919   0.154596   0.074960   0.130060
    239       0.044740   0.132349   0.088121   0.213021   0.101927   0.110535
    240       0.015068   0.057373   0.029596   0.058592   0.023683  -0.021333
    241       0.001167  -0.005674   0.010698   0.044561   0.030111   0.007710
    242      -0.000306  -0.021869   0.004379   0.037654   0.030190   0.046741
    243      -0.005798  -0.006140  -0.015481  -0.054149  -0.033552  -0.039418
    244      -0.013157  -0.042267  -0.026393  -0.063130  -0.031851  -0.005520
    245       0.022370   0.051343   0.050682   0.145773   0.081552   0.059897
    246       0.009250   0.013529   0.026278   0.086463   0.052623   0.027250
    247      -0.008878  -0.064298   0.000825   0.061455   0.056215   0.051837
    248       0.015776   0.065527   0.019937   0.015239  -0.007949  -0.002137
    249      -0.007686  -0.019240  -0.029523  -0.081237  -0.039723   0.022035
    250       0.001994   0.016117   0.008031   0.017066   0.010076  -0.040772
    251      -0.011578  -0.049499  -0.012333   0.008090   0.028452  -0.026928
    252      -0.013956  -0.041869  -0.037242  -0.094759  -0.045979   0.011900
    253       0.005214   0.045573  -0.009621  -0.066729  -0.047900  -0.002885
    254      -0.023344  -0.075577  -0.045777  -0.096514  -0.036217  -0.014986
    255      -0.013071  -0.037973  -0.026184  -0.048800  -0.007938  -0.033498
    256       0.018114   0.066487   0.015897  -0.014591  -0.039858   0.029085
    257      -0.028043  -0.087687  -0.048114  -0.084065  -0.015422  -0.043370
    258      -0.025591  -0.079507  -0.044139  -0.060310   0.012587  -0.062417
    259       0.000744   0.008084  -0.006112  -0.017906  -0.001815  -0.017214
    260      -0.006995  -0.023663  -0.025248  -0.084337  -0.059953   0.032009
    261       0.008899   0.036703   0.004443  -0.020380  -0.026030  -0.006288
    262       0.000032  -0.001408   0.002877   0.027240   0.032415  -0.017173
    263       0.002110  -0.040491   0.053011   0.255035   0.195152   0.026826
    264      -0.002459   0.008794  -0.013191  -0.046159  -0.020256  -0.030442
    265      -0.001684  -0.010548   0.001038   0.009593   0.003099   0.016784
    266      -0.015805  -0.059640  -0.012878   0.030050   0.057445  -0.009088
    267      -0.004955  -0.021873   0.001109   0.036950   0.041666  -0.000927
    268       0.005797   0.047845  -0.013779  -0.105204  -0.089476  -0.027404
    269      -0.010389  -0.051802   0.002975   0.074374   0.076554   0.006471
    270       0.011832   0.057898   0.001419  -0.058958  -0.063468  -0.012989
    271      -0.032466  -0.111443  -0.037177   0.004994   0.070596  -0.016204
    272      -0.001113  -0.010927   0.006159   0.035901   0.029086   0.002537
    273      -0.012500  -0.058959   0.006230   0.058483   0.032546   0.037698
    274       0.008401   0.024446   0.014073   0.016619  -0.012449   0.018539
    275      -0.012829  -0.045562  -0.011506  -0.011854   0.008167   0.029459
    276      -0.008371  -0.050588   0.016039   0.083818   0.048327   0.045352
    277       0.027544   0.091924   0.030729   0.021239  -0.021720   0.002534
    278       0.012796   0.064914  -0.010554  -0.084585  -0.059108  -0.028190
    279      -0.002052  -0.021577   0.014069   0.071348   0.036105   0.004175
    280       0.011626   0.024827   0.036961   0.078243   0.005348  -0.007294
    281       0.003357   0.026148  -0.011840  -0.064116  -0.041519  -0.017807
    282      -0.001977  -0.029089   0.024768   0.107746   0.041935   0.001209
    283       0.005976   0.017496   0.008006   0.001840   0.002726   0.025863
    284       0.006498   0.034256   0.000213  -0.035807  -0.038799  -0.040222
    285      -0.002641  -0.003317  -0.010646  -0.018439  -0.001350  -0.007026
    286       0.025575   0.107650   0.017461  -0.076817  -0.103851  -0.025752
    287      -0.040517  -0.174177  -0.029162   0.123843   0.193770   0.071700
    288      -0.014240  -0.059694  -0.003620   0.041672   0.036012  -0.002865
    289       0.002025   0.004836   0.010637   0.013722  -0.016872  -0.012609
    290      -0.014582  -0.051238  -0.026202   0.003693   0.060614   0.011715
    291       0.007993   0.030934   0.014483  -0.012082  -0.047829  -0.016559
    292       0.034520   0.135784   0.038647  -0.058499  -0.136602  -0.030009
    293       0.000652   0.004694  -0.003755  -0.008786   0.000831   0.004479
    294      -0.019189  -0.071851  -0.024931   0.019406   0.067848   0.011918
    295      -0.004117  -0.000558  -0.033509  -0.051766   0.032450   0.006942
    296      -0.015693  -0.052493  -0.034948  -0.007845   0.072143   0.019451
    297       0.023406   0.085603   0.028199  -0.043587  -0.063957   0.001586
    298       0.000473  -0.007591   0.023290   0.032069  -0.012072   0.003671
    299      -0.001767  -0.003914  -0.011655   0.003888   0.012792  -0.013092
    300       0.020421   0.080070   0.018997  -0.053556  -0.063104  -0.003366
    301      -0.010511  -0.053041   0.009275   0.064977   0.032795   0.009759
    302       0.031779   0.111426   0.050204  -0.030307  -0.090194  -0.009840
    303       0.013697   0.056720  -0.002382  -0.036592  -0.025768  -0.015225
    304      -0.022080  -0.095808   0.007789   0.081468   0.026988   0.021985
    305       0.009044   0.030980   0.023301  -0.002306  -0.056399  -0.002975
    306       0.021907   0.090952  -0.010027  -0.061896  -0.022580  -0.024341
    307      -0.009705  -0.039180  -0.021010   0.029453   0.063163  -0.006121
    308       0.015424   0.057737   0.014363  -0.023201  -0.051106  -0.008118
    309       0.002241   0.003926   0.016431   0.019002  -0.043980  -0.004046
    310       0.045367   0.159673   0.087586  -0.012310  -0.235223  -0.027966
    311      -0.022721  -0.081128  -0.053622   0.011314   0.139062   0.008940
    312       0.016500   0.056018   0.023424  -0.001526  -0.043410  -0.013334
    313      -0.003565  -0.018050   0.019234   0.034103  -0.059725   0.001136
    314       0.000994   0.006798  -0.011308  -0.019866   0.032745   0.004252
    315      -0.005164  -0.016576  -0.020809  -0.012917   0.067303   0.005429
    316       0.018398   0.058239   0.054349   0.029950  -0.143564  -0.014952
    317       0.015477   0.051685   0.029326   0.006813  -0.067770  -0.011717
    318       0.006903   0.016054   0.037558   0.040681  -0.096572  -0.009020
    319       0.014554   0.055456   0.006531  -0.031245  -0.007471  -0.004494
    320       0.015241   0.063967  -0.020739  -0.068880   0.075342  -0.001395
    321      -0.009309  -0.028628  -0.018971  -0.017067   0.061170   0.015289
    322      -0.008606  -0.034167  -0.031906   0.053512  -0.026633  -0.006332
    323      -0.007061  -0.026265   0.006483   0.002995   0.012365   0.011868
    324      -0.016082  -0.053132  -0.019312  -0.019352   0.090171   0.020208
    325      -0.022395  -0.078275  -0.028356   0.006314   0.082478   0.015587
    326      -0.010259  -0.046015   0.003514   0.062236  -0.049092  -0.003038
    327      -0.010027  -0.032834  -0.047079   0.014920   0.040873   0.004276
    328      -0.023907  -0.084173  -0.039885   0.026176   0.063912   0.009217
    329      -0.021258  -0.078957  -0.020754   0.061651  -0.018522  -0.004969
    330      -0.022018  -0.074859  -0.081021   0.052757   0.035284   0.001101
    331      -0.008450  -0.028133  -0.002188  -0.031996   0.080922   0.020946
    332      -0.005961  -0.024267   0.022695   0.003020   0.001987   0.003289
    333       0.009646   0.037098  -0.017903  -0.016044   0.012357  -0.000183
    334       0.000852  -0.019290   0.093784   0.147840  -0.296754  -0.042146
    335      -0.000331  -0.003769   0.027457  -0.008146   0.000191   0.003001
    336      -0.002693  -0.003045  -0.029741  -0.016235   0.039676   0.000870
    337      -0.016805  -0.065917   0.020847   0.061297  -0.070701  -0.009320
    338      -0.000838  -0.001020  -0.014285   0.001809   0.005825  -0.002644
    339      -0.005161  -0.020606   0.011816   0.026711  -0.042674  -0.007037
    340      -0.009893  -0.042262   0.029183   0.054281  -0.079509  -0.010485
    341      -0.010133  -0.051564   0.062536   0.094217  -0.153402  -0.016761
    342       0.008703   0.039693  -0.034320  -0.052757   0.076009   0.007468
    343      -0.007118  -0.030402   0.020982   0.038976  -0.057051  -0.007632
    344       0.034165   0.127132  -0.015182  -0.086548   0.071980   0.009243
    345      -0.017318  -0.071251   0.086005   0.028665  -0.061637  -0.002517
    346      -0.023465  -0.093617   0.128393  -0.008505  -0.009600   0.002929
    347      -0.015081  -0.056830   0.031078   0.016830  -0.009142  -0.001922
    348      -0.011358  -0.053030   0.108332   0.026358  -0.081031  -0.005913
    349       0.025616   0.106406  -0.118698  -0.057830   0.102730   0.009681
    350      -0.031632  -0.116992   0.049591   0.031412  -0.010212   0.000614
    351       0.007159   0.025898  -0.054499   0.048559  -0.062762  -0.008375
    352       0.004168   0.021541  -0.040254  -0.029378   0.059967   0.006275
    353      -0.006175  -0.018912   0.000490  -0.025624   0.052796   0.008555
    354       0.005095   0.019053  -0.086704   0.083262  -0.097181  -0.011579
    355       0.008850   0.039307  -0.052144  -0.032845   0.063812   0.003365
    356       0.003619   0.023462  -0.144134   0.050514  -0.010400  -0.003228
    357       0.006930   0.030131  -0.042720  -0.015640   0.031604   0.003050
    358      -0.039560  -0.163319   0.105972   0.160992  -0.228827  -0.019902
    359      -0.028113  -0.109552  -0.027262   0.164739  -0.188961  -0.017058
    360      -0.010356  -0.038955   0.016881   0.017946  -0.018895   0.000768
    361      -0.003521  -0.012405  -0.024235   0.030571  -0.027290  -0.003952
    362       0.037826   0.140687   0.054582  -0.175146   0.173227   0.012712
    363      -0.018471  -0.069707   0.017450   0.046926  -0.048099  -0.001433
    364      -0.014282  -0.051632  -0.039931   0.075037  -0.072326  -0.005229
    365      -0.001162  -0.005360   0.036968  -0.026008   0.021148   0.003754
    366      -0.004378  -0.016076  -0.029793   0.043087  -0.044945  -0.002422
    367      -0.010570  -0.040455  -0.023745   0.068844  -0.074126  -0.007605
    368      -0.010994  -0.044760   0.046850   0.019194  -0.032700  -0.003222
    369       0.000383   0.001468  -0.005056   0.001682   0.002447  -0.000337
    370       0.015584   0.061160  -0.012737  -0.063227   0.075646   0.005007
    371      -0.012100  -0.048329   0.024950   0.042526  -0.059797  -0.003876
    372      -0.002454  -0.014898   0.103211  -0.052649   0.040127   0.000803
    373       0.019291   0.092787  -0.350965   0.126608  -0.065351   0.000327
    374      -0.013844  -0.059607   0.135960  -0.028681   0.004135  -0.001333
    375      -0.007454  -0.031916   0.067328  -0.009805  -0.005500  -0.000669
    376       0.013465   0.057755  -0.143292   0.043179  -0.025138   0.000156
    377      -0.011064  -0.051965   0.165228  -0.045200   0.008777  -0.000361
    378       0.015674   0.074965  -0.269927   0.090406  -0.038800  -0.000230
    379       0.020822   0.093386  -0.270079   0.081464  -0.035816   0.000497
    380       0.001679   0.007075  -0.022457   0.010763  -0.009917  -0.000053
    381      -0.025250  -0.104666   0.200208  -0.038193   0.010770  -0.001583
    382      -0.001657  -0.005335  -0.011794   0.011007  -0.008587  -0.000379
    383      -0.017345  -0.076997   0.202756  -0.051466   0.014051  -0.000893
    384      -0.007443  -0.030974   0.053716  -0.002819  -0.010680  -0.000681
    385       0.014244   0.058030  -0.093004   0.008740   0.006408   0.000786
    386      -0.000595  -0.006972   0.076050  -0.040250   0.030561   0.001079
    387       0.017838   0.069876  -0.076722  -0.006067   0.013178   0.001465
    388       0.010983   0.044844  -0.072643   0.006937   0.005080   0.000717
    389      -0.012200  -0.053420   0.136638  -0.038273   0.018679  -0.000218
    390      -0.019654  -0.090835   0.290936  -0.090960   0.036791   0.000188
    391       0.009775   0.040106  -0.066600   0.006687   0.004538   0.000774
    392       0.008366   0.036098  -0.084354   0.017271   0.000531   0.000574
    393      -0.025839  -0.094848  -0.046286   0.116956  -0.107192  -0.010198
    394      -0.011495  -0.041838  -0.052030   0.084368  -0.083317  -0.007417
    395      -0.004745  -0.017021  -0.023178   0.035120  -0.035261  -0.002352
    396       0.003682   0.013967   0.043032  -0.062158   0.069108   0.005759
    397       0.014235   0.051869   0.033511  -0.070279   0.064907   0.005866
    398      -0.031346  -0.114906  -0.099983   0.190631  -0.186579  -0.016038
    399      -0.012134  -0.042064  -0.075128   0.091121  -0.081875  -0.006708
    400       0.000833   0.005251  -0.068299   0.053735  -0.053215  -0.003902
    401      -0.016230  -0.062692   0.022400   0.045717  -0.048973  -0.004758
    402       0.013499  -0.004859  -0.000724  -0.000684   0.000502  -0.010037
    403      -0.013746   0.005094   0.002048   0.006742   0.008594  -0.083443
    404       0.056891  -0.010645   0.000580   0.004461   0.007974  -0.092020
    405       0.049372  -0.019290  -0.004725  -0.010594  -0.009073   0.069218
    406       0.046714  -0.017163  -0.003731  -0.007667  -0.005742   0.039017
    407       0.101475  -0.018239  -0.000193   0.000112  -0.001620   0.032008
    408      -0.033976   0.014067   0.004170   0.010572   0.010143  -0.081577
    409      -0.028745   0.007524   0.001948   0.006433   0.008700  -0.088726
    410      -0.030487   0.006967   0.001583   0.006342   0.011334  -0.138521
    411      -0.010808  -0.003763  -0.002747  -0.007593  -0.008439   0.078849
    412      -0.027062   0.009064   0.002052   0.005489   0.006583  -0.064202
    413      -0.023135   0.008512   0.001987   0.003649   0.001286   0.004753
    414      -0.026719   0.004585   0.000697   0.003533   0.006429  -0.073462
    415       0.013870  -0.014736  -0.005905  -0.014842  -0.014069   0.113934
    416       0.067001  -0.002459   0.004290   0.011297   0.010308  -0.080498
    417      -0.095637  -0.011994  -0.012853  -0.027625  -0.014589   0.032925
    418      -0.087241  -0.038867  -0.024066  -0.048252  -0.018758  -0.045612
    419      -0.193460  -0.041051  -0.033242  -0.067832  -0.027678  -0.047329
                102        103        104        105        106        107    
      0       0.015304   0.018765  -0.024134  -0.046401   0.024037   0.004533
      1       0.003015   0.001575   0.002193   0.013469  -0.010005  -0.000767
      2      -0.000309  -0.001863   0.003343   0.001475   0.007010   0.006483
      3       0.007313   0.009194  -0.012595  -0.027619   0.017679   0.005580
      4       0.004017   0.006483  -0.011842  -0.033238   0.024402   0.007661
      5      -0.018799  -0.016054   0.002916  -0.054650   0.075868   0.039297
      6       0.004233   0.005965  -0.009522  -0.023657   0.015461   0.003934
      7      -0.009016  -0.010660   0.013239   0.025902  -0.015461  -0.005039
      8       0.003476   0.005260  -0.005946   0.001292  -0.015754  -0.012478
      9      -0.000204  -0.002338   0.007515   0.025983  -0.019015  -0.004096
     10      -0.010714  -0.014261   0.020658   0.046348  -0.029082  -0.008441
     11       0.011595   0.010287  -0.003776   0.024264  -0.037747  -0.020634
     12       0.006032   0.009742  -0.017763  -0.047722   0.031059   0.006071
     13      -0.011914  -0.014916   0.019502   0.036688  -0.016890  -0.001095
     14       0.008424   0.008483  -0.005805   0.005423  -0.014295  -0.007624
     15      -0.009607  -0.010276   0.009912   0.010725  -0.001907  -0.000469
     16      -0.008853  -0.010236   0.010699   0.009888   0.004055   0.005610
     17       0.003776   0.002694  -0.002049  -0.011222   0.018694   0.013078
     18      -0.007469  -0.007131   0.005766   0.006233  -0.004640  -0.004703
     19      -0.008580  -0.005559  -0.005766  -0.053384   0.058272   0.025078
     20      -0.002501   0.001754  -0.014286  -0.066824   0.064448   0.027302
     21       0.010574   0.015830  -0.022118  -0.031846  -0.000582  -0.012203
     22       0.007186   0.009479  -0.010568  -0.003819  -0.017764  -0.016613
     23      -0.001163   0.004345  -0.018859  -0.076507   0.069093   0.027986
     24       0.008376   0.011344  -0.016165  -0.035230   0.023055   0.008487
     25      -0.003519  -0.010714   0.020966   0.031901   0.012209   0.027804
     26       0.001552   0.000900   0.005215   0.043829  -0.056359  -0.031250
     27       0.000308   0.003363  -0.013077  -0.057638   0.056791   0.025474
     28      -0.003106  -0.005947   0.012478   0.037845  -0.028544  -0.009087
     29      -0.006916  -0.012191   0.023450   0.066838  -0.049433  -0.016302
     30      -0.000621  -0.004206   0.012515   0.044360  -0.037388  -0.014237
     31      -0.001168   0.001344  -0.005736  -0.012518  -0.000517  -0.007730
     32       0.006435   0.006380  -0.002647   0.016104  -0.024826  -0.012779
     33       0.014383   0.028593  -0.041823  -0.031556  -0.053331  -0.056194
     34      -0.001880  -0.003193   0.005036   0.012705  -0.012242  -0.008259
     35      -0.015948  -0.032985   0.051820   0.056216   0.042813   0.058167
     36      -0.000165  -0.003354   0.009695   0.019215   0.005042   0.017067
     37       0.011770   0.028038  -0.049809  -0.069122  -0.031478  -0.061579
     38      -0.013149  -0.026439   0.039147   0.028651   0.053752   0.056678
     39      -0.004426  -0.008085   0.011238   0.007531   0.012180   0.009793
     40       0.013916   0.009748   0.009933   0.054253   0.011243   0.071049
     41       0.010932   0.018023  -0.022264  -0.010963  -0.022223  -0.012211
     42       0.002650   0.007329  -0.013936  -0.018415  -0.012157  -0.019848
     43       0.000667   0.002537  -0.005444  -0.008532  -0.003352  -0.007310
     44       0.004862   0.009539  -0.014518  -0.014012  -0.014276  -0.016762
     45      -0.011571  -0.023857   0.037229   0.035059   0.043657   0.053929
     46      -0.014060  -0.027208   0.038221   0.030168   0.030635   0.023476
     47       0.006009   0.015434  -0.028016  -0.032235  -0.033278  -0.047894
     48       0.034255   0.046266  -0.036137   0.019271  -0.022110   0.036191
     49      -0.019088  -0.027046   0.023455  -0.008200   0.016424  -0.019980
     50       0.036035   0.055734  -0.057989  -0.007862  -0.059520  -0.019687
     51      -0.007731  -0.014507   0.019228   0.006601   0.021325   0.004386
     52      -0.048079  -0.071099   0.070404  -0.001763   0.069134  -0.001820
     53       0.004759   0.004987   0.002185   0.014948   0.013885   0.031799
     54      -0.006950  -0.011155   0.009767  -0.003258   0.003616  -0.011015
     55       0.014998   0.029440  -0.044253  -0.019851  -0.056366  -0.014291
     56      -0.008566  -0.007460  -0.008498  -0.023564  -0.028114  -0.026705
     57       0.009181   0.015605  -0.018148  -0.003468  -0.019008  -0.003156
     58       0.001770   0.002261  -0.001283   0.001808  -0.000950   0.001351
     59      -0.010633  -0.016342   0.016449  -0.000441   0.015813  -0.000684
     60      -0.027394  -0.041182   0.039023  -0.005341   0.031540  -0.018422
     61       0.038606   0.055210  -0.048468   0.010765  -0.034298   0.019974
     62       0.000267  -0.004422   0.011404   0.006963   0.016003  -0.003108
     63       0.045256   0.041222   0.002005   0.047920   0.039265   0.034671
     64       0.052571   0.056414  -0.017305   0.048616   0.021734   0.047961
     65      -0.033308  -0.039483   0.022177  -0.021353   0.004252  -0.028720
     66      -0.014794  -0.020996   0.013436  -0.016216  -0.000479  -0.023664
     67       0.061024   0.063912  -0.014255   0.062399   0.035267   0.060076
     68       0.028363   0.040189  -0.026053   0.026732  -0.003713   0.045346
     69      -0.015088  -0.011089  -0.003294  -0.011127  -0.012654   0.002920
     70      -0.029189  -0.035693   0.016053  -0.031857  -0.010716  -0.037531
     71       0.000374  -0.024751   0.038267  -0.022777   0.019329  -0.075967
     72       0.015915   0.020007  -0.010233   0.015591   0.003079   0.019354
     73      -0.011775  -0.012163   0.003078  -0.011028  -0.006112  -0.010150
     74       0.013549   0.016169  -0.006938   0.013228   0.004469   0.014544
     75      -0.043166  -0.043359   0.008863  -0.043828  -0.025660  -0.040092
     76      -0.047600  -0.050340   0.011935  -0.047408  -0.027041  -0.040167
     77      -0.027113  -0.024726   0.000193  -0.017694  -0.015282  -0.000536
     78       0.044486   0.009416   0.043362   0.000800   0.035998  -0.060628
     79      -0.072604  -0.039044  -0.038791  -0.036373  -0.059711   0.027198
     80       0.012436   0.011345  -0.001563   0.013421   0.006716   0.017992
     81      -0.007062  -0.008454  -0.000858  -0.009064  -0.011774   0.004166
     82      -0.030799  -0.006207  -0.032678   0.000438  -0.026383   0.045766
     83      -0.075847  -0.043023  -0.038043  -0.044307  -0.071665   0.034307
     84      -0.013224  -0.007099  -0.010225  -0.003897  -0.012747   0.015765
     85       0.020646   0.001985   0.021673  -0.007233   0.001582  -0.014542
     86       0.023194   0.032655  -0.003547   0.045682   0.059481  -0.019710
     87       0.017710   0.012134   0.008301   0.012086   0.018537  -0.008482
     88       0.019145   0.009559   0.011829   0.008387   0.015976  -0.010624
     89      -0.003394  -0.002657  -0.001039  -0.002529  -0.003539   0.001682
     90      -0.047013  -0.019552  -0.035764  -0.013197  -0.041429   0.045799
     91       0.024105   0.014135   0.017884   0.012501   0.031783  -0.032355
     92       0.049679   0.018060   0.033881   0.008757   0.026542  -0.027256
     93       0.045431  -0.014628   0.044885  -0.033332  -0.025211  -0.006401
     94       0.062761  -0.003170   0.061776  -0.022009   0.009985  -0.048972
     95       0.045466  -0.008859   0.046171  -0.027583  -0.014455  -0.017820
     96      -0.029678  -0.002113  -0.032857   0.011393  -0.004166   0.028162
     97      -0.004391  -0.007999  -0.010323  -0.005238  -0.019244   0.027659
     98       0.078073  -0.010266   0.083981  -0.042589  -0.009164  -0.052161
     99      -0.010863   0.005058  -0.004525   0.005621   0.008905  -0.012047
    100      -0.001588   0.019866   0.017208   0.005921   0.024909  -0.055601
    101      -0.041933  -0.008812  -0.053288   0.016428  -0.010745   0.057099
    102       0.020727   0.000229   0.022195  -0.008325   0.002150  -0.017599
    103      -0.019557   0.001985  -0.020813   0.009798   0.001068   0.012874
    104      -0.001889   0.002418  -0.001946   0.002643   0.002236  -0.000689
    105      -0.042488   0.006414  -0.041380   0.022648   0.009730   0.020482
    106       0.001209  -0.005454  -0.003003  -0.001503  -0.004920   0.016679
    107      -0.070984   0.011247  -0.067896   0.037184   0.017222   0.021872
    108       0.041665  -0.043769   0.006213  -0.028848  -0.046403   0.070636
    109      -0.038165   0.016526  -0.027881   0.023473   0.021106  -0.004532
    110      -0.054674   0.036196  -0.030134   0.037701   0.045281  -0.045325
    111      -0.010324   0.002211  -0.012539   0.009956   0.009731  -0.007617
    112       0.053524  -0.028793   0.035323  -0.037009  -0.041048   0.032765
    113      -0.055080   0.046541  -0.021758   0.040687   0.057135  -0.074324
    114      -0.014208   0.012217  -0.005959   0.010424   0.014143  -0.019752
    115      -0.026167   0.003656  -0.039156   0.034887   0.040194  -0.043870
    116       0.027688  -0.018706   0.016366  -0.021163  -0.026503   0.030405
    117       0.018338  -0.010480   0.012505  -0.013707  -0.015850   0.015448
    118       0.012112  -0.006950   0.008086  -0.009005  -0.010607   0.010714
    119       0.015748  -0.010796   0.008404  -0.011279  -0.014144   0.014734
    120      -0.044322   0.036809  -0.019884   0.034325   0.047420  -0.063370
    121      -0.030207   0.024745  -0.004302   0.010993   0.013743  -0.012378
    122       0.037589  -0.029215   0.017921  -0.028137  -0.037755   0.048845
    123       0.015612  -0.032541  -0.035632   0.019603   0.019113  -0.020982
    124       0.002028   0.001520   0.010744  -0.010582  -0.013844   0.020060
    125       0.047601  -0.070318  -0.036688   0.000512  -0.013909   0.032909
    126      -0.012713   0.019266   0.014772  -0.005873  -0.004400   0.003860
    127      -0.040927   0.060996   0.030094   0.001517   0.014657  -0.032514
    128       0.011230  -0.027033  -0.035413   0.021972   0.022983  -0.026792
    129      -0.010538   0.016829   0.015275  -0.007708  -0.007339   0.008587
    130       0.005698   0.005516   0.022792  -0.018577  -0.021831   0.026665
    131      -0.018332   0.037255   0.038574  -0.019517  -0.017548   0.017213
    132      -0.024425   0.034018   0.018772  -0.002535   0.002862  -0.008204
    133       0.023890  -0.032962  -0.017843   0.002196  -0.003063   0.008326
    134      -0.019709   0.038023   0.039650  -0.021148  -0.020369   0.022064
    135       0.028361  -0.053331  -0.051322   0.026356   0.025780  -0.027040
    136       0.042574  -0.072055  -0.057503   0.022432   0.016061  -0.010360
    137      -0.028720   0.056287   0.056162  -0.029256  -0.028580   0.029927
    138       0.048249  -0.085694  -0.077024   0.037024   0.034429  -0.034444
    139      -0.034058   0.040383   0.014811   0.002285   0.008330  -0.014204
    140       0.021156  -0.035166  -0.029067   0.012750   0.010898  -0.009973
    141      -0.037889   0.066132   0.058426  -0.027657  -0.025415   0.025107
    142       0.036194  -0.049102  -0.030046   0.009101   0.005354  -0.002855
    143      -0.015663   0.009927  -0.009550   0.012315   0.016275  -0.020747
    144      -0.014035   0.022008   0.016224  -0.006133  -0.004578   0.003373
    145      -0.020845   0.034087   0.027184  -0.011425  -0.009446   0.008211
    146      -0.015521   0.030473   0.029644  -0.014766  -0.013840   0.013627
    147      -0.020824   0.048841   0.056769  -0.032853  -0.034138   0.037600
    148       0.010373  -0.018095  -0.015650   0.007133   0.006338  -0.005976
    149       0.027729  -0.056462  -0.058674   0.031749   0.031848  -0.034129
    150       0.009336  -0.013493  -0.007050   0.000070  -0.002825   0.006460
    151      -0.000844   0.002505   0.003595  -0.002431  -0.002795   0.003422
    152      -0.003550   0.002662  -0.003716   0.005134   0.007247  -0.010491
    153      -0.008271  -0.010889   0.015739   0.035661  -0.022508  -0.006349
    154       0.010161   0.011314  -0.010955  -0.006175  -0.010837  -0.011011
    155       0.013231   0.010382   0.002706   0.063435  -0.080452  -0.040449
    156      -0.014186  -0.018899   0.027152   0.058096  -0.031831  -0.005196
    157       0.013968   0.018673  -0.026643  -0.055289   0.028051   0.002616
    158      -0.006953  -0.006583   0.004674  -0.000257   0.005554   0.003367
    159       0.003957   0.002209   0.003653   0.026800  -0.026592  -0.009494
    160       0.018815   0.020636  -0.019511  -0.012150  -0.013313  -0.011699
    161       0.020576   0.018082  -0.000338   0.092180  -0.129313  -0.070299
    162      -0.019952  -0.027306   0.040342   0.087636  -0.047347  -0.006288
    163       0.017975   0.023238  -0.032239  -0.067185   0.036669   0.006594
    164      -0.000586  -0.001516   0.003497   0.010366  -0.007326  -0.002066
    165      -0.003613  -0.003523   0.002186  -0.003644   0.007948   0.004629
    166       0.010283   0.013337  -0.018310  -0.035912   0.015767  -0.001238
    167      -0.003024  -0.003774   0.004962   0.009383  -0.003937   0.000465
    168      -0.004184  -0.002859  -0.002152  -0.023646   0.027387   0.013055
    169      -0.002800   0.001784  -0.016133  -0.079025   0.077611   0.031747
    170      -0.006565  -0.005712   0.001043  -0.020718   0.029849   0.016537
    171       0.015511   0.018388  -0.022482  -0.040624   0.019864   0.003617
    172       0.005340   0.002643   0.004425   0.027266  -0.023061  -0.005556
    173       0.017519   0.011202   0.006043   0.064779  -0.067533  -0.028153
    174      -0.003990  -0.004664   0.005462   0.008776  -0.003099   0.000395
    175       0.025041   0.025446  -0.017341   0.026579  -0.066956  -0.044254
    176      -0.014545  -0.013011   0.003365  -0.042893   0.063854   0.035304
    177       0.000627  -0.002228   0.009524   0.036422  -0.029063  -0.008191
    178      -0.008622  -0.013876   0.025006   0.068658  -0.050036  -0.016666
    179       0.023533   0.018295  -0.001306   0.060491  -0.075242  -0.035398
    180      -0.003685  -0.002965  -0.000318  -0.014920   0.019280   0.010016
    181       0.002732   0.007520  -0.020338  -0.074724   0.065169   0.024465
    182      -0.009476  -0.010275   0.009385   0.003071   0.011734   0.010037
    183      -0.013458  -0.016086   0.021327   0.049566  -0.037656  -0.016600
    184      -0.008680  -0.006767  -0.000965  -0.031611   0.036079   0.014641
    185       0.001198  -0.000140   0.007925   0.053825  -0.066500  -0.036644
    186      -0.010121  -0.015377   0.025105   0.060596  -0.039972  -0.013153
    187      -0.005825   0.003992  -0.036437  -0.183882   0.189000   0.086574
    188      -0.000735   0.007203  -0.028027  -0.111075   0.099169   0.039606
    189       0.020685   0.023625  -0.016889   0.039704  -0.090811  -0.058783
    190       0.020950   0.028323  -0.031820  -0.009589  -0.057048  -0.052411
    191      -0.007325  -0.001112  -0.019524  -0.110518   0.115905   0.053415
    192      -0.011909  -0.010870  -0.001361  -0.068459   0.092176   0.048132
    193      -0.000790   0.000938   0.000589   0.030219  -0.053391  -0.036824
    194       0.001717  -0.002113   0.015205   0.075156  -0.075512  -0.033010
    195      -0.000993   0.000240  -0.008135  -0.055270   0.067868   0.037084
    196      -0.005620  -0.004994   0.005908   0.026796  -0.038742  -0.026784
    197      -0.019636  -0.023598   0.027744   0.047731  -0.027821  -0.012344
    198      -0.001481   0.003783  -0.016710  -0.061195   0.045785   0.011633
    199      -0.004644  -0.007967   0.014531   0.037425  -0.023631  -0.005217
    200      -0.012764  -0.025135   0.042926   0.073084  -0.001810   0.031522
    201      -0.017917  -0.035426   0.066381   0.165612  -0.104455  -0.028375
    202       0.037919   0.077171  -0.128449  -0.201009  -0.003751  -0.080492
    203       0.008130   0.011402  -0.008361   0.035536  -0.075267  -0.050081
    204      -0.017349  -0.036245   0.063634   0.123692  -0.041788   0.008861
    205      -0.023277  -0.041110   0.062665   0.096926  -0.010745   0.021352
    206       0.034825   0.061171  -0.097043  -0.168613   0.035679  -0.031613
    207       0.013822   0.031406  -0.049891  -0.046852  -0.055113  -0.066058
    208      -0.005541  -0.008367   0.011232   0.014496   0.000018   0.002760
    209       0.005473   0.025365  -0.054212  -0.076885  -0.049221  -0.086955
    210       0.033190   0.074905  -0.121259  -0.115591  -0.144437  -0.176727
    211      -0.003445  -0.019952   0.046279   0.090112  -0.004820   0.039383
    212      -0.025266  -0.056815   0.093497   0.102386   0.088148   0.120460
    213       0.010664   0.017314  -0.019937  -0.002718  -0.029178  -0.015575
    214       0.014592   0.051227  -0.111135  -0.189042  -0.067537  -0.181013
    215      -0.017045  -0.028924   0.034929   0.005006   0.058136   0.037225
    216       0.012448   0.031474  -0.056516  -0.065680  -0.058645  -0.082176
    217      -0.008191  -0.003567  -0.012225  -0.046768  -0.007336  -0.053821
    218       0.006680   0.023400  -0.049464  -0.071249  -0.050135  -0.089468
    219      -0.002709   0.005107  -0.022577  -0.051041  -0.016480  -0.055772
    220       0.000118   0.008096  -0.023322  -0.043759  -0.018002  -0.046623
    221      -0.015898  -0.016996   0.004696  -0.041487   0.013568  -0.044356
    222       0.012098   0.014073  -0.006897   0.024093  -0.012220   0.025300
    223      -0.006116   0.003004  -0.025734  -0.065878  -0.019542  -0.074861
    224       0.010940   0.001287   0.026115   0.076679   0.024606   0.095890
    225      -0.037004  -0.067018   0.091058   0.067389   0.102585   0.109890
    226      -0.072070  -0.115431   0.130041   0.046348   0.123456   0.058767
    227      -0.038236  -0.046757   0.026610  -0.048437   0.016655  -0.067070
    228      -0.041959  -0.070879   0.087266   0.047450   0.094911   0.080641
    229       0.046022   0.065781  -0.061579   0.004779  -0.071369  -0.026452
    230      -0.013973  -0.015591   0.006428  -0.022454   0.002337  -0.033150
    231       0.048319   0.069279  -0.062592   0.008879  -0.042146   0.034148
    232       0.027541   0.043585  -0.048285  -0.008334  -0.051357  -0.012611
    233      -0.048464  -0.075748   0.081742   0.013933   0.061598  -0.024156
    234       0.102695   0.149625  -0.138717   0.022807  -0.107219   0.070278
    235       0.002852   0.012630  -0.030951  -0.046338  -0.037727  -0.062935
    236       0.090941   0.142806  -0.153980  -0.030247  -0.144709  -0.026806
    237       0.012148   0.015088  -0.007256   0.012541   0.001785   0.015542
    238      -0.086507  -0.134089   0.147260   0.019562   0.164063   0.030586
    239      -0.025028  -0.045716   0.070441   0.042508   0.107176   0.074889
    240       0.039797   0.065240  -0.070308  -0.003048  -0.063703   0.014291
    241       0.009436   0.012686  -0.005648   0.012409   0.005654   0.019399
    242      -0.034811  -0.059902   0.075860   0.020901   0.087800   0.013676
    243       0.015860   0.029792  -0.043480  -0.020115  -0.057419  -0.023420
    244      -0.015127  -0.023571   0.020181  -0.007335   0.008684  -0.018627
    245      -0.008755  -0.019671   0.040526   0.032649   0.069278   0.046442
    246       0.001622  -0.001630   0.015351   0.021155   0.034429   0.028330
    247      -0.028123  -0.053511   0.079772   0.036879   0.103641   0.032042
    248       0.006230   0.013516  -0.022592  -0.012087  -0.029272  -0.005621
    249      -0.078143  -0.104835   0.082667  -0.029450   0.057581  -0.046193
    250       0.081116   0.107683  -0.082521   0.033040  -0.051882   0.045013
    251       0.095512   0.098250  -0.020302   0.094209   0.052001   0.083730
    252      -0.078585  -0.099767   0.067710  -0.040324   0.032610  -0.055391
    253      -0.055102  -0.054892   0.008103  -0.055996  -0.028791  -0.050683
    254      -0.031759  -0.039653   0.027217  -0.013786   0.014624  -0.024692
    255       0.061721   0.061420  -0.010253   0.057616   0.036538   0.043495
    256      -0.074740  -0.090985   0.041782  -0.071522  -0.019847  -0.080200
    257       0.036442   0.042681  -0.016806   0.035126   0.014751   0.028538
    258       0.148980   0.155938  -0.033631   0.152807   0.090365   0.137155
    259       0.063439   0.061827  -0.004852   0.069637   0.049457   0.061135
    260      -0.122208  -0.152516   0.088980  -0.088328   0.010912  -0.110223
    261       0.014689   0.005411   0.012566   0.008053   0.018840  -0.013860
    262       0.085967   0.094217  -0.028286   0.087676   0.041876   0.092575
    263       0.094978   0.140437  -0.094894   0.108073  -0.007310   0.194696
    264       0.064368   0.072169  -0.024277   0.065160   0.030669   0.061024
    265      -0.046142  -0.052217   0.017987  -0.048454  -0.022523  -0.048952
    266       0.040528   0.065063  -0.046255   0.057053   0.000796   0.100529
    267       0.024803   0.041073  -0.031255   0.032899  -0.003669   0.061285
    268       0.019693   0.001870   0.025121   0.004687   0.030330  -0.046228
    269       0.022403   0.045845  -0.041730   0.036857  -0.011036   0.082521
    270       0.009177  -0.006916   0.023298  -0.005212   0.019502  -0.044803
    271       0.039597   0.075100  -0.062519   0.067055  -0.007492   0.133142
    272       0.014078   0.022252  -0.015973   0.017514  -0.001039   0.031142
    273      -0.095792  -0.088361   0.008744  -0.087511  -0.056219  -0.075989
    274      -0.034352  -0.056122   0.038967  -0.054292  -0.008196  -0.084983
    275      -0.163925  -0.101029  -0.064368  -0.088859  -0.121329   0.033973
    276      -0.116183  -0.088800  -0.017703  -0.086613  -0.077343  -0.039958
    277       0.039963   0.006574   0.041218   0.006274   0.038379  -0.044463
    278       0.061497   0.030678   0.032179   0.034305   0.047823  -0.001792
    279       0.069357   0.029417   0.046429   0.015278   0.050990  -0.064177
    280       0.101442   0.064864   0.043417   0.051177   0.088279  -0.068073
    281       0.020680   0.010569   0.012137   0.015679   0.021288   0.001691
    282       0.143541   0.056605   0.110578   0.036131   0.127585  -0.155002
    283      -0.139017  -0.076621  -0.074022  -0.066658  -0.117629   0.072724
    284       0.125657   0.097939   0.021769   0.090704   0.093727   0.006702
    285       0.034505   0.011398   0.026855   0.007226   0.023674  -0.023611
    286      -0.004647   0.018163  -0.029631   0.034107   0.015305   0.040007
    287      -0.167212  -0.112009  -0.068063  -0.129541  -0.189357   0.068587
    288       0.067828   0.040553   0.041402   0.035451   0.071065  -0.056351
    289       0.065648   0.044994   0.032419   0.047414   0.080699  -0.050010
    290      -0.008378  -0.017870   0.009631  -0.028870  -0.031186   0.000014
    291       0.038246   0.034576   0.009128   0.042405   0.057044  -0.017930
    292       0.016226   0.030940  -0.016733   0.051795   0.052894   0.007591
    293      -0.028206  -0.018943  -0.014463  -0.018156  -0.031214   0.020109
    294       0.001404  -0.010915   0.013902  -0.022044  -0.020069  -0.006241
    295      -0.034617  -0.037530  -0.005480  -0.048593  -0.070300   0.032447
    296      -0.047394  -0.046696  -0.008341  -0.059745  -0.081844   0.029895
    297      -0.123547  -0.032555  -0.099275  -0.014277  -0.081597   0.102577
    298      -0.054716   0.031796  -0.067579   0.062187   0.049903   0.013086
    299       0.140138   0.017471   0.119262  -0.016038   0.043570  -0.087818
    300      -0.094909  -0.019665  -0.079438  -0.001599  -0.052597   0.078700
    301       0.005428   0.011120  -0.000421   0.014781   0.025637  -0.019541
    302      -0.080125   0.014555  -0.085709   0.037905  -0.005014   0.061007
    303       0.087399  -0.009727   0.080556  -0.041502  -0.019854  -0.026849
    304      -0.091544  -0.008199  -0.083059   0.028056   0.004034   0.037550
    305      -0.057766  -0.002553  -0.062010   0.021576  -0.008152   0.050394
    306       0.177230  -0.021656   0.175773  -0.093529  -0.040461  -0.075609
    307       0.182574   0.007857   0.173228  -0.052172   0.027513  -0.124836
    308       0.016017  -0.029048   0.026063  -0.044668  -0.050385   0.014437
    309      -0.003621  -0.010692  -0.012193  -0.003505  -0.016175   0.032542
    310      -0.073791  -0.020066  -0.104033   0.022535  -0.048495   0.145119
    311       0.148120  -0.006808   0.168386  -0.073153   0.005293  -0.137587
    312       0.084873  -0.005126   0.085474  -0.039752  -0.009124  -0.046681
    313      -0.076160  -0.010400  -0.094206   0.032221  -0.014897   0.095130
    314      -0.015666   0.008421  -0.010371   0.010740   0.011916  -0.010793
    315       0.034132   0.010877   0.047836  -0.011054   0.018639  -0.063253
    316      -0.028037  -0.019833  -0.052976   0.006776  -0.033126   0.092618
    317       0.033720  -0.007796   0.025290  -0.016402  -0.014107   0.007594
    318      -0.009063  -0.017560  -0.028587  -0.000468  -0.025402   0.064235
    319       0.010045   0.006100   0.015218  -0.002914   0.005333  -0.022214
    320       0.070796   0.021275   0.095829  -0.025364   0.027711  -0.116693
    321      -0.100567   0.026376  -0.091670   0.056997   0.030487   0.034630
    322       0.113105  -0.083509   0.054971  -0.077148  -0.094658   0.102961
    323      -0.123157   0.027900  -0.114329   0.067748   0.034297   0.038253
    324      -0.120314   0.047305  -0.093109   0.070961   0.055452  -0.002615
    325      -0.046626   0.019343  -0.033631   0.027053   0.022480   0.003429
    326       0.031080  -0.043368   0.002149  -0.028580  -0.044426   0.055327
    327       0.048680  -0.042368   0.014301  -0.030470  -0.043426   0.063772
    328       0.027035  -0.016832   0.014832  -0.016810  -0.020565   0.036899
    329       0.103540  -0.062640   0.061510  -0.070553  -0.083799   0.097579
    330       0.144633  -0.122189   0.054948  -0.104191  -0.147617   0.203420
    331      -0.164809   0.072990  -0.119523   0.102570   0.097381  -0.063688
    332      -0.056109   0.047951  -0.022289   0.042256   0.059372  -0.074781
    333       0.022141  -0.023409   0.000898  -0.011835  -0.018889   0.025949
    334       0.154853  -0.080094   0.116244  -0.122458  -0.140815   0.127807
    335      -0.066978   0.054779  -0.028036   0.049001   0.067402  -0.085194
    336       0.063189  -0.043824   0.036860  -0.048921  -0.062137   0.074400
    337       0.049202  -0.021858   0.046789  -0.047715  -0.056476   0.060752
    338       0.063667  -0.042727   0.039737  -0.051503  -0.065457   0.077470
    339       0.041591  -0.020381   0.034758  -0.035864  -0.041588   0.041805
    340       0.041407  -0.017053   0.039337  -0.038385  -0.043964   0.043294
    341       0.012319   0.007521   0.028857  -0.019657  -0.018912   0.009838
    342       0.001515  -0.009473  -0.011454   0.005393   0.003995   0.000202
    343       0.031698  -0.013468   0.029545  -0.029129  -0.033525   0.033378
    344      -0.066562   0.028583  -0.067608   0.068928   0.082363  -0.092634
    345      -0.091322   0.081887  -0.029154   0.063521   0.091126  -0.122751
    346      -0.108032   0.131366   0.038352   0.022343   0.049380  -0.077387
    347       0.023398   0.003013   0.048958  -0.040951  -0.046087   0.050564
    348      -0.081532   0.084275  -0.006254   0.044392   0.069517  -0.101168
    349       0.037860  -0.060514  -0.027207  -0.008024  -0.026429   0.053608
    350      -0.016265   0.036055   0.032793  -0.011674  -0.005443  -0.000244
    351       0.054404  -0.075801  -0.048283   0.015344   0.009674  -0.009486
    352       0.014181  -0.024342  -0.011817  -0.002986  -0.011014   0.024636
    353      -0.060833   0.071818   0.030799  -0.003082   0.002322  -0.000608
    354       0.072555  -0.120122  -0.099803   0.042868   0.034639  -0.032238
    355       0.074574  -0.069333   0.014514  -0.041901  -0.060370   0.080996
    356       0.110022  -0.153392  -0.079968   0.006785  -0.017753   0.044146
    357       0.009273  -0.014845  -0.006451  -0.002188  -0.006800   0.013798
    358      -0.079142   0.106492   0.030280   0.025649   0.056019  -0.100220
    359      -0.001198  -0.017768  -0.050170   0.042179   0.051507  -0.069314
    360      -0.078739   0.122560   0.085584  -0.026967  -0.013518   0.000541
    361       0.059195  -0.095578  -0.072808   0.026898   0.017867  -0.010266
    362       0.067808  -0.098733  -0.054603   0.008025  -0.005810   0.022763
    363      -0.085618   0.130490   0.085737  -0.023148  -0.006992  -0.009738
    364      -0.041841   0.073684   0.063716  -0.029489  -0.026992   0.025771
    365      -0.076269   0.127558   0.102571  -0.041149  -0.030759   0.022424
    366      -0.065072   0.112085   0.093840  -0.040671  -0.034080   0.029203
    367       0.022103  -0.025171  -0.006964  -0.005198  -0.012008   0.018572
    368      -0.013798   0.036409   0.044500  -0.026526  -0.028248   0.031208
    369       0.040082  -0.078235  -0.078804   0.041924   0.041815  -0.044915
    370       0.079590  -0.138102  -0.114112   0.047744   0.038202  -0.029694
    371      -0.100423   0.193258   0.187482  -0.095369  -0.091818   0.093878
    372       0.096454  -0.162693  -0.136185   0.060603   0.052852  -0.049184
    373      -0.137801   0.197030   0.124892  -0.036416  -0.017744   0.001855
    374       0.027966  -0.032450  -0.011385  -0.002233  -0.007246   0.012037
    375      -0.022952   0.051642   0.057312  -0.031956  -0.032419   0.034777
    376      -0.080327   0.134335   0.112626  -0.050743  -0.044935   0.042832
    377      -0.023992   0.066994   0.084945  -0.050807  -0.053336   0.058700
    378      -0.037153   0.031359  -0.007859   0.018938   0.027217  -0.036201
    379      -0.076824   0.107261   0.066359  -0.019182  -0.009603   0.001940
    380      -0.034448   0.059681   0.051525  -0.023462  -0.020745   0.019470
    381       0.076477  -0.123703  -0.100521   0.044292   0.038726  -0.036819
    382      -0.008600   0.012056   0.006836  -0.001351   0.000130  -0.001597
    383       0.026226  -0.024025   0.000728  -0.009301  -0.014184   0.018955
    384      -0.039215   0.079570   0.081401  -0.043078  -0.042449   0.044539
    385       0.008297  -0.019942  -0.021447   0.010963   0.010170  -0.009642
    386       0.059368  -0.103598  -0.091671   0.043791   0.040740  -0.040877
    387      -0.020606   0.040322   0.043012  -0.024610  -0.025924   0.029491
    388       0.004004  -0.012233  -0.015074   0.008443   0.008363  -0.008493
    389       0.057357  -0.094980  -0.079808   0.036706   0.033394  -0.033154
    390       0.032598  -0.024680   0.011301  -0.018936  -0.025806   0.033153
    391      -0.000042  -0.005699  -0.010192   0.006672   0.007187  -0.007817
    392       0.014177  -0.038627  -0.048549   0.029139   0.030739  -0.034087
    393       0.047934  -0.076189  -0.058301   0.021210   0.013143  -0.006743
    394       0.010891  -0.026444  -0.034169   0.020796   0.021476  -0.024932
    395      -0.019056   0.019936  -0.000867   0.010090   0.016395  -0.024722
    396       0.013648  -0.006805   0.018686  -0.021757  -0.029248   0.040837
    397      -0.019991   0.036806   0.035590  -0.017569  -0.015846   0.015969
    398       0.012924  -0.042842  -0.067914   0.046312   0.051282  -0.062926
    399       0.003612  -0.017783  -0.030633   0.020921   0.022805  -0.027176
    400      -0.021669   0.018483  -0.009291   0.017139   0.024606  -0.035023
    401       0.017691  -0.025173  -0.017346   0.005903   0.003589  -0.002309
    402      -0.002774  -0.004817   0.009165   0.024628  -0.015503  -0.002605
    403      -0.012841  -0.016601   0.022315   0.041235  -0.016200   0.001939
    404      -0.008608  -0.006152  -0.003984  -0.050707   0.061559   0.030445
    405       0.008591   0.008870  -0.007237  -0.001227  -0.007254  -0.003843
    406       0.003871   0.002584   0.002022   0.019885  -0.019960  -0.006384
    407       0.004836   0.005300  -0.002439   0.019106  -0.033932  -0.021186
    408      -0.012151  -0.015032   0.018996   0.033484  -0.014325  -0.001304
    409      -0.013630  -0.017420   0.022330   0.035422  -0.007137   0.007462
    410      -0.015115  -0.012952  -0.001463  -0.077848   0.107169   0.058064
    411       0.013041   0.017727  -0.026023  -0.055697   0.028436   0.001681
    412      -0.010345  -0.014153   0.021435   0.048993  -0.027840  -0.003622
    413       0.000236   0.000229   0.000039   0.002338  -0.004487  -0.003884
    414      -0.014762  -0.021901   0.034876   0.078770  -0.041422  -0.002723
    415       0.017844   0.023192  -0.032319  -0.067233   0.036143   0.005888
    416      -0.009059  -0.008830   0.006402  -0.001800   0.010008   0.005215
    417       0.012195   0.021324  -0.044023  -0.139323   0.113399   0.042885
    418       0.001588   0.006666  -0.023606  -0.108153   0.118337   0.066917
    419       0.008254   0.021514  -0.060850  -0.240875   0.232886   0.111529
                108        109        110        111        112        113    
      0      -0.000133   0.000576   0.010665   0.001382  -0.025050   0.045036
      1      -0.004074  -0.002967   0.029325   0.003736  -0.092675   0.073093
      2      -0.004247  -0.000909  -0.026171  -0.003378   0.012263   0.117250
      3      -0.002817  -0.000947   0.015062   0.001935  -0.022793   0.022888
      4      -0.001865   0.000324  -0.016131  -0.002068   0.005495   0.028425
      5      -0.023012  -0.007165  -0.015633  -0.002049   0.010425   0.059147
      6      -0.000422   0.000368   0.006104   0.000801   0.033904  -0.024616
      7       0.003123   0.001186  -0.013841  -0.001767   0.061315  -0.076095
      8       0.008439   0.002319   0.033495   0.004334   0.001206  -0.144886
      9      -0.002457  -0.002604   0.030496   0.003890  -0.078883   0.022661
     10       0.003509   0.000920  -0.016604  -0.002130   0.062637  -0.080685
     11       0.012620   0.004040   0.010618   0.001391  -0.012259  -0.092526
     12       0.003540   0.003645  -0.032259  -0.004098   0.116178  -0.046455
     13      -0.003172  -0.002252   0.019800   0.002532   0.011022   0.017678
     14       0.003616   0.000875   0.009755   0.001254  -0.013081   0.147847
     15       0.002638   0.001950  -0.027121  -0.003461   0.079398  -0.013357
     16      -0.004035  -0.001265  -0.004839  -0.000624   0.034243   0.019632
     17      -0.009526  -0.002941  -0.023415  -0.003046  -0.020817   0.198511
     18       0.006819   0.003748  -0.017666  -0.002221   0.113779   0.034464
     19      -0.010573  -0.001709  -0.037144  -0.004779  -0.024710  -0.062745
     20      -0.013993  -0.004013  -0.000090  -0.000030  -0.031589  -0.070821
     21       0.012319   0.004906   0.009654   0.001284  -0.037440   0.015764
     22       0.014419   0.006062   0.008587   0.001157  -0.013509   0.032412
     23      -0.014622  -0.004691  -0.014995  -0.001968  -0.102210  -0.145606
     24      -0.006455  -0.003226   0.002880   0.000333  -0.074627  -0.014382
     25      -0.032052  -0.015415  -0.011007  -0.001577  -0.051160  -0.043101
     26       0.021114   0.007492  -0.002631  -0.000284   0.043680   0.045922
     27      -0.014406  -0.004531   0.001680   0.000187  -0.057874  -0.043975
     28       0.002661   0.000030  -0.003894  -0.000510   0.037413   0.014073
     29       0.006189   0.001072  -0.011834  -0.001526   0.059763   0.016818
     30       0.006494   0.001462  -0.013490  -0.001735   0.012141   0.038688
     31       0.009280   0.003807  -0.014496  -0.001822   0.018240  -0.007138
     32       0.007128   0.002244   0.012176   0.001580   0.013016   0.061804
     33       0.044481   0.015447  -0.002428  -0.000230   0.006483   0.028028
     34       0.009117   0.004659  -0.010567  -0.001299   0.025618   0.033471
     35      -0.048744  -0.016969  -0.011785  -0.001620   0.027060   0.014143
     36      -0.020518  -0.009150  -0.003005  -0.000500   0.007222   0.004984
     37       0.065358   0.029236   0.020276   0.002895  -0.031229   0.003818
     38      -0.045120  -0.015266   0.002406   0.000213  -0.003077  -0.018491
     39      -0.001251   0.003159   0.003115   0.000487  -0.000115   0.005331
     40      -0.113918  -0.062338  -0.007704  -0.001912   0.011770  -0.020436
     41      -0.007436  -0.010716   0.000479  -0.000188  -0.000619  -0.007986
     42       0.018897   0.007319   0.004032   0.000583  -0.005721  -0.003158
     43       0.007419   0.003020   0.001180   0.000175  -0.002791  -0.000574
     44       0.011423   0.002531   0.004363   0.000536  -0.001904   0.000024
     45      -0.046596  -0.016174   0.000816  -0.000030   0.001616  -0.009481
     46      -0.001376   0.005728  -0.003939  -0.000223   0.008558   0.006719
     47       0.047168   0.018809  -0.001208   0.000058  -0.002571   0.009425
     48      -0.076368  -0.039935  -0.001804  -0.000832   0.001775  -0.005181
     49       0.051483   0.029523   0.000740   0.000625  -0.000229   0.005600
     50      -0.014787  -0.012530  -0.007410  -0.001215   0.005849   0.019154
     51       0.022076   0.018110   0.001413   0.000640  -0.000810  -0.002423
     52       0.075715   0.054239   0.007940   0.002043  -0.006816  -0.009560
     53      -0.030990  -0.007202   0.002155   0.000200  -0.001910  -0.007713
     54       0.013444   0.001145  -0.000838  -0.000116   0.001131   0.001057
     55      -0.078390  -0.072523  -0.004690  -0.002410   0.003249   0.001915
     56      -0.043893  -0.060452  -0.002817  -0.001987   0.002447  -0.000335
     57      -0.015319  -0.011451  -0.001859  -0.000496   0.001238   0.003007
     58       0.000515   0.002385  -0.000433   0.000005   0.000348   0.000668
     59       0.012376   0.005925   0.001816   0.000318  -0.001338  -0.002278
     60       0.062800   0.035623   0.002087   0.001041  -0.001306   0.000803
     61      -0.046430  -0.019195  -0.002401  -0.000335   0.001309   0.001604
     62       0.047171   0.037404   0.000672   0.001232  -0.000570   0.002385
     63       0.055936   0.061320   0.001733   0.002232  -0.000639   0.000577
     64       0.013183   0.037694   0.000846   0.001724   0.000120  -0.001171
     65       0.042674   0.022530   0.000445   0.000382  -0.000778   0.003759
     66       0.000841  -0.020243  -0.000142  -0.000926  -0.000187   0.000461
     67       0.036027   0.066184   0.001697   0.002644  -0.000258  -0.001050
     68      -0.028862   0.016848   0.000223   0.000532   0.000490  -0.002038
     69      -0.017586   0.002426   0.000038  -0.000218  -0.000060  -0.000399
     70      -0.013368  -0.038425  -0.000653  -0.001824   0.000003   0.000387
     71       0.001655  -0.109685  -0.001291  -0.003744   0.000268   0.000153
     72      -0.001568   0.012277   0.000190   0.000606   0.000111  -0.000642
     73      -0.000992  -0.002379  -0.000239  -0.000358   0.000001   0.000566
     74       0.001122   0.008598   0.000205   0.000492   0.000034  -0.000414
     75      -0.038252  -0.055989  -0.001128  -0.002680   0.000260  -0.000198
     76      -0.034998  -0.048378  -0.000998  -0.001958   0.000112  -0.000102
     77      -0.001146   0.021179   0.000072   0.001244  -0.000234   0.000415
     78       0.003106  -0.084565  -0.000546  -0.004662   0.000120  -0.000213
     79      -0.048344   0.021126  -0.000766   0.002309   0.000379  -0.000492
     80       0.017936   0.040427   0.000667   0.001481  -0.000269   0.000455
     81      -0.010135   0.015728  -0.000055   0.000735   0.000019  -0.000005
     82      -0.001461   0.060830   0.000322   0.004177  -0.000062   0.000057
     83      -0.063281   0.052472  -0.000491   0.001238   0.000362  -0.000328
     84      -0.001140   0.023652   0.000027   0.002303  -0.000036   0.000069
     85      -0.018126   0.020199   0.000327  -0.003674  -0.000007   0.000022
     86       0.071652  -0.108111  -0.000318   0.001159  -0.000103   0.000046
     87       0.015315  -0.013041   0.000165  -0.000842  -0.000086   0.000096
     88       0.010243  -0.006648   0.000212  -0.001588  -0.000073   0.000098
     89      -0.002615   0.004291   0.000014   0.000085   0.000003   0.000003
     90      -0.015894   0.065095   0.000075   0.004768  -0.000001   0.000048
     91       0.017923  -0.066060  -0.000204  -0.003145   0.000028  -0.000071
     92       0.002498  -0.004511   0.000237  -0.002168  -0.000073   0.000021
     93      -0.043783   0.067679  -0.000012   0.003005  -0.000006   0.000037
     94      -0.024770  -0.026777  -0.000532  -0.000373   0.000090  -0.000111
     95      -0.041724   0.054337   0.000067   0.000469  -0.000005   0.000031
     96       0.027481  -0.019705  -0.000171   0.003631  -0.000016   0.000011
     97      -0.000591   0.036156  -0.000230   0.008050  -0.000034   0.000035
     98      -0.066356   0.048977   0.000091  -0.004517   0.000055  -0.000022
     99      -0.004568  -0.005862   0.000568  -0.009362   0.000016  -0.000006
    100      -0.051899   0.048306   0.002152  -0.030506   0.000014   0.000021
    101       0.062792  -0.058976  -0.001045   0.015277  -0.000019  -0.000004
    102      -0.015373   0.006058  -0.000041  -0.000884   0.000017  -0.000018
    103       0.013028  -0.004880   0.000215  -0.001675  -0.000014   0.000016
    104       0.000128   0.002497   0.000164  -0.001971  -0.000009   0.000008
    105       0.040461  -0.052044  -0.000121   0.000415  -0.000002  -0.000013
    106       0.026281  -0.039796  -0.000814   0.009510   0.000010  -0.000014
    107       0.042174  -0.046750   0.000519  -0.007531  -0.000007  -0.000009
    108       0.054995  -0.053168  -0.001610   0.022262  -0.000002  -0.000009
    109       0.022653  -0.042996  -0.000342   0.002321   0.000012  -0.000024
    110      -0.014608  -0.001101   0.001200  -0.018267   0.000004  -0.000016
    111      -0.001488  -0.000298   0.000645  -0.009231  -0.000002  -0.000003
    112      -0.001461   0.022298  -0.002074   0.031338  -0.000002   0.000018
    113      -0.046448   0.036196   0.001949  -0.027951   0.000003  -0.000006
    114      -0.015686   0.017120  -0.000422   0.006303  -0.000004   0.000001
    115      -0.023614   0.018333   0.007446  -0.105241   0.000006   0.000005
    116       0.016066  -0.010713  -0.000853   0.012480  -0.000002  -0.000002
    117       0.004930   0.000176  -0.000476   0.007132  -0.000004   0.000004
    118       0.003941  -0.000705  -0.000447   0.006481   0.000003   0.000008
    119       0.004774   0.001097  -0.000362   0.005801  -0.000003  -0.000000
    120      -0.044039   0.040882   0.002290  -0.032115  -0.000002   0.000003
    121      -0.001063  -0.006436  -0.002264   0.031354   0.000006  -0.000001
    122       0.032644  -0.029333  -0.000973   0.013746   0.000000  -0.000007
    123      -0.015414   0.018873   0.006756  -0.094759  -0.000002   0.000002
    124       0.017204  -0.019944  -0.003160   0.044224   0.000006  -0.000002
    125       0.030080  -0.028408   0.006140  -0.086697  -0.000001  -0.000009
    126       0.003067  -0.004885  -0.002284   0.031993  -0.000001   0.000001
    127      -0.029550   0.028624  -0.005509   0.077937   0.000006   0.000008
    128      -0.019480   0.022052   0.005142  -0.072057  -0.000001  -0.000000
    129       0.007135  -0.009253  -0.002316   0.032371  -0.000001  -0.000000
    130       0.017382  -0.014955   0.001350  -0.018973   0.000008   0.000001
    131       0.011276  -0.013578  -0.004912   0.068864  -0.000001  -0.000003
    132      -0.005252   0.000043  -0.007479   0.105025  -0.000000   0.000001
    133       0.005445  -0.000562   0.007014  -0.098509   0.000006   0.000006
    134       0.015043  -0.016371  -0.002752   0.038392  -0.000002   0.000000
    135      -0.014122   0.007545  -0.006153   0.086377   0.000001   0.000001
    136      -0.003272   0.003368   0.003489  -0.049052   0.000006   0.000006
    137       0.016121  -0.010070   0.005149  -0.072489  -0.000003   0.000002
    138      -0.017706   0.010344  -0.006105   0.085698   0.000000   0.000001
    139      -0.009098   0.004328  -0.006026   0.084742   0.000008   0.000004
    140      -0.004971   0.003471  -0.000723   0.009934  -0.000003   0.000002
    141       0.012798  -0.007570   0.004160  -0.058377   0.000001   0.000001
    142      -0.001067   0.001606   0.001149  -0.015923   0.000008   0.000002
    143      -0.012139   0.006762  -0.005774   0.080837  -0.000003   0.000002
    144       0.001129  -0.000354   0.000267  -0.003707   0.000001   0.000001
    145       0.003673  -0.002060   0.000881  -0.012109   0.000008   0.000001
    146       0.006711  -0.003685   0.002245  -0.031785  -0.000003   0.000004
    147       0.020614  -0.012080   0.008109  -0.113854   0.000000   0.000001
    148      -0.002912   0.001683  -0.000853   0.012233   0.000010   0.000001
    149      -0.018337   0.010552  -0.007211   0.100998  -0.000003   0.000002
    150       0.005417  -0.004167   0.002317  -0.032633  -0.000001  -0.000001
    151       0.002025  -0.001157   0.001128  -0.015709   0.000008   0.000003
    152      -0.007887   0.007204  -0.001394   0.019702  -0.000002  -0.000002
    153       0.002207   0.000400  -0.012231  -0.001575   0.015732  -0.018430
    154       0.010430   0.004780  -0.028256  -0.003601   0.028309  -0.044412
    155       0.022636   0.006424   0.031425   0.004077  -0.023052  -0.107666
    156      -0.002461  -0.002480   0.006094   0.000753  -0.021529  -0.023991
    157       0.005183   0.003887  -0.028391  -0.003613   0.033309   0.000133
    158      -0.002419  -0.001149   0.008993   0.001153  -0.007513  -0.060500
    159       0.001336  -0.001242   0.027512   0.003512  -0.095658   0.021277
    160       0.006001   0.000932   0.051099   0.006574  -0.094556   0.003984
    161       0.042813   0.013063   0.054652   0.007123   0.027759  -0.362898
    162      -0.006491  -0.005427   0.032914   0.004174  -0.056615  -0.031174
    163       0.001378   0.001904   0.006952   0.000925   0.016433   0.030845
    164       0.000551   0.000058  -0.002750  -0.000356   0.001653   0.010995
    165      -0.002805  -0.000872  -0.009530  -0.001234  -0.020320  -0.019863
    166       0.007980   0.005379  -0.063248  -0.008093   0.066331  -0.037080
    167      -0.002299  -0.001553   0.018515   0.002370  -0.020555   0.006990
    168      -0.007274  -0.002168  -0.012840  -0.001670  -0.046739  -0.022666
    169      -0.011187  -0.000198  -0.096704  -0.012431   0.089118   0.079464
    170      -0.011254  -0.004180   0.007961   0.000994  -0.044483   0.029738
    171      -0.000614   0.000033   0.021636   0.002789  -0.028382   0.044753
    172      -0.002705  -0.003039   0.043871   0.005605  -0.096602   0.077534
    173       0.014798   0.005143  -0.034704  -0.004455  -0.011947   0.178805
    174      -0.001428  -0.000917   0.012506   0.001606  -0.000750  -0.007333
    175       0.033597   0.013351  -0.048062  -0.006094   0.060109  -0.170953
    176      -0.022727  -0.007778   0.000469   0.000012  -0.021133   0.108075
    177      -0.000379  -0.001934   0.021004   0.002666  -0.097428   0.038726
    178       0.007437   0.002125  -0.033074  -0.004255   0.029106  -0.042989
    179       0.019358   0.006114   0.000679   0.000110  -0.028273   0.037321
    180      -0.006441  -0.002297  -0.000979  -0.000145  -0.047767  -0.022825
    181      -0.008301  -0.000233  -0.049548  -0.006361   0.050171   0.033996
    182      -0.008059  -0.003224   0.012491   0.001591   0.026186   0.075207
    183       0.012078   0.004866   0.006606   0.000925   0.229427   0.039810
    184      -0.004364   0.000315  -0.025896  -0.003311   0.021944  -0.045340
    185       0.024830   0.008826   0.070682   0.009204   0.204079   0.048353
    186       0.008824   0.004328  -0.030926  -0.003925   0.192438   0.211097
    187      -0.048233  -0.014566  -0.084922  -0.011055  -0.284475  -0.142744
    188      -0.020145  -0.006177   0.004457   0.000537  -0.103115  -0.174421
    189       0.041025   0.014600   0.009596   0.001330  -0.030576   0.137758
    190       0.046077   0.019942  -0.004742  -0.000457  -0.075439   0.112442
    191      -0.031065  -0.010506  -0.012872  -0.001729  -0.097333  -0.210857
    192      -0.028055  -0.008314  -0.009967  -0.001326  -0.041001  -0.103349
    193       0.030231   0.012364  -0.001242  -0.000043   0.096222   0.058982
    194       0.016375   0.003957  -0.003436  -0.000433   0.049624   0.060007
    195      -0.025614  -0.009532  -0.005165  -0.000744  -0.086087  -0.065656
    196       0.023776   0.010544   0.003977   0.000621   0.106775   0.036185
    197       0.013040   0.007026  -0.020423  -0.002540   0.127165  -0.017720
    198       0.000869   0.002889   0.008071   0.001089  -0.002918  -0.026097
    199      -0.000284  -0.001027  -0.003546  -0.000474   0.038511   0.004845
    200      -0.039197  -0.018849  -0.022391  -0.003082  -0.034416  -0.069788
    201       0.011035   0.003210  -0.018675  -0.002352   0.169504   0.123788
    202       0.078804   0.029478   0.043323   0.005769  -0.098250  -0.052590
    203       0.036204   0.013031   0.031586   0.004171   0.087061   0.107517
    204      -0.013308  -0.004492  -0.037774  -0.004859   0.074149   0.076588
    205      -0.016960  -0.004464  -0.045408  -0.005808   0.103236   0.043146
    206       0.037429   0.015118   0.049318   0.006449  -0.130537  -0.005767
    207       0.056083   0.020468  -0.012240  -0.001436   0.035202   0.027714
    208       0.000422   0.001353  -0.022665  -0.002874   0.055207   0.030805
    209       0.091715   0.039711  -0.010456  -0.000951   0.054313   0.021818
    210       0.155663   0.058759  -0.004818  -0.000168   0.031466   0.061205
    211      -0.047967  -0.021404  -0.005697  -0.000946  -0.001908   0.064374
    212      -0.107008  -0.039906  -0.010075  -0.001598   0.012342  -0.000177
    213      -0.002641  -0.007107  -0.001356  -0.000376   0.003650   0.002781
    214       0.227547   0.112028   0.055911   0.008621  -0.080644   0.013875
    215      -0.007271   0.007145   0.011463   0.001738  -0.014693  -0.013737
    216       0.072017   0.025155   0.004473   0.000752  -0.011116  -0.000899
    217       0.087053   0.048234   0.009144   0.001899  -0.013962   0.014308
    218       0.097008   0.042133   0.009564   0.001699  -0.012911   0.009672
    219       0.076474   0.038926   0.011747   0.002039  -0.017855   0.005322
    220       0.057151   0.026983   0.007338   0.001270  -0.014260   0.003433
    221       0.096957   0.059957   0.018054   0.003291  -0.017570   0.021592
    222      -0.059727  -0.037296  -0.007836  -0.001616   0.011474  -0.015837
    223       0.107219   0.055810   0.011938   0.002314  -0.020124   0.014300
    224      -0.142151  -0.075432  -0.008389  -0.002183   0.020406  -0.022175
    225      -0.092003  -0.033890  -0.001258  -0.000516   0.001781  -0.035478
    226       0.017070   0.025464   0.000133   0.000678   0.002749  -0.020878
    227       0.122185   0.063956   0.006199   0.001738  -0.009895   0.004333
    228      -0.052485  -0.015532   0.004253   0.000425  -0.002328  -0.029426
    229      -0.002338  -0.005511  -0.007812  -0.000972   0.014005   0.038672
    230       0.060145   0.033159  -0.003188   0.000133  -0.002146   0.006333
    231      -0.098569  -0.056305  -0.000106  -0.001005  -0.002123  -0.014691
    232      -0.034093  -0.028692  -0.005807  -0.001338   0.004454   0.010609
    233       0.130504   0.088404  -0.003366   0.001400   0.008783   0.032969
    234      -0.229735  -0.136242  -0.006408  -0.003318   0.002683  -0.016261
    235       0.056534   0.016975   0.001524   0.000286  -0.005936   0.001655
    236      -0.102717  -0.077719  -0.009532  -0.002892   0.002614   0.009844
    237      -0.000963   0.012161  -0.000386   0.000403   0.000072   0.000029
    238       0.158487   0.136938   0.019643   0.005582  -0.017398  -0.026776
    239       0.048902   0.083622   0.014110   0.004062  -0.013289  -0.025053
    240      -0.089968  -0.054257  -0.004273  -0.001682   0.002272   0.003285
    241       0.003302   0.020701   0.001058   0.000756  -0.001311  -0.000748
    242       0.114049   0.097687   0.007990   0.003365  -0.006013  -0.005878
    243      -0.056676  -0.059305  -0.006009  -0.002263   0.004754   0.006978
    244       0.017772  -0.003650  -0.000762  -0.000335   0.001238   0.000586
    245       0.064209   0.085699   0.008614   0.003353  -0.007538  -0.008617
    246       0.039096   0.055011   0.004125   0.002005  -0.003934  -0.002948
    247       0.138149   0.134694   0.009269   0.004545  -0.007372  -0.006305
    248      -0.055525  -0.051931  -0.001822  -0.001551   0.001347  -0.000582
    249       0.123693   0.070527   0.005992   0.002205  -0.005160   0.000628
    250      -0.091599  -0.042674  -0.005260  -0.001092   0.004221   0.001567
    251       0.056656   0.094010   0.001391   0.003540   0.000550   0.000199
    252       0.094665   0.044232   0.003292   0.001117  -0.002972   0.002935
    253      -0.002802  -0.026021   0.000714  -0.000743  -0.002499   0.001607
    254       0.072392   0.052033   0.000976   0.001493  -0.001218   0.005413
    255       0.063537   0.076427   0.001482   0.002864  -0.000773   0.002395
    256      -0.036592  -0.094580  -0.001305  -0.003664   0.000456  -0.001705
    257       0.071390   0.090081   0.000790   0.003172  -0.001087   0.006702
    258       0.135287   0.197070   0.004343   0.007687  -0.001528   0.002235
    259       0.054105   0.074856   0.002325   0.003155  -0.000511  -0.001508
    260       0.047505  -0.041926   0.000950  -0.002339  -0.001238   0.001065
    261       0.017232  -0.019653   0.000120  -0.000517  -0.000112   0.000249
    262       0.035163   0.090474   0.002210   0.003751  -0.000189  -0.002222
    263      -0.060614   0.150680   0.002585   0.005680   0.000528  -0.007484
    264       0.037077   0.061060   0.001103   0.002976   0.000059  -0.000493
    265      -0.025608  -0.048438  -0.001010  -0.002423   0.000044   0.000621
    266       0.009105   0.119004   0.001718   0.004534  -0.000152  -0.001185
    267      -0.007537   0.060515   0.000823   0.002337   0.000082  -0.001340
    268       0.037226  -0.055042  -0.000714  -0.001507   0.000162   0.001470
    269      -0.013882   0.087974   0.001210   0.003212  -0.000018  -0.001610
    270       0.015993  -0.060473  -0.000724  -0.001911   0.000151   0.000601
    271       0.015036   0.175537   0.002253   0.006337  -0.000242  -0.000835
    272      -0.005522   0.026692   0.000422   0.001097   0.000032  -0.000793
    273      -0.068057  -0.105525  -0.002534  -0.004557   0.000677   0.000276
    274      -0.027478  -0.104843  -0.001533  -0.004667   0.000174   0.000212
    275      -0.079193   0.055283  -0.001482   0.003910   0.000458   0.000580
    276      -0.083356  -0.072095  -0.002320  -0.002440   0.000748  -0.000440
    277       0.010964  -0.063593   0.000124  -0.002730  -0.000248  -0.000865
    278       0.051995   0.034911   0.001456   0.000830  -0.000785   0.000558
    279       0.006685  -0.106065  -0.000656  -0.005755   0.000334  -0.000517
    280       0.039999  -0.152209  -0.000687  -0.006366   0.000483  -0.000757
    281       0.033079   0.026929   0.000801   0.000915  -0.000493   0.000734
    282       0.043715  -0.239804  -0.001052  -0.012944   0.000270  -0.000463
    283      -0.078538   0.102734  -0.000629   0.006490   0.000284  -0.000310
    284       0.082954  -0.014766   0.001220  -0.000467  -0.000152   0.000131
    285       0.010411  -0.011743   0.000229  -0.002303  -0.000117   0.000156
    286       0.054857   0.016126   0.000458   0.006274  -0.000314   0.000398
    287      -0.198931   0.165105  -0.001081  -0.000520   0.001017  -0.001191
    288       0.041593  -0.090969   0.000147  -0.006057  -0.000109   0.000053
    289       0.066070  -0.108908   0.000068  -0.003818  -0.000174   0.000147
    290      -0.049267   0.055708   0.000222  -0.003111   0.000112  -0.000110
    291       0.062772  -0.066717   0.000149   0.000176  -0.000228   0.000231
    292       0.090029  -0.072073  -0.000069   0.005786  -0.000294   0.000347
    293      -0.021901   0.036277  -0.000094   0.002069   0.000070  -0.000044
    294      -0.040016   0.038861   0.000167  -0.003121   0.000091  -0.000089
    295      -0.075920   0.132713   0.000460  -0.000618   0.000103  -0.000022
    296      -0.091455   0.123791   0.000166  -0.000764   0.000227  -0.000191
    297      -0.029151   0.127710   0.000392   0.006655   0.000052  -0.000021
    298       0.084602  -0.116009  -0.000013  -0.002378  -0.000035  -0.000054
    299      -0.022968  -0.020376  -0.000076  -0.003774  -0.000074   0.000055
    300      -0.007326   0.089708   0.000436   0.004626  -0.000035   0.000087
    301       0.024823  -0.081477  -0.000519  -0.000432   0.000097  -0.000180
    302       0.030226   0.032099   0.000699   0.000410  -0.000069  -0.000012
    303      -0.064149   0.096074   0.000248   0.001121  -0.000042   0.000063
    304       0.072818  -0.131401  -0.001138   0.006175   0.000133  -0.000147
    305       0.043150  -0.018138  -0.000128   0.005385  -0.000046   0.000048
    306      -0.152457   0.197718   0.000457  -0.000620  -0.000023   0.000082
    307      -0.091350   0.033099   0.000038  -0.008159   0.000051  -0.000086
    308      -0.057223   0.098411  -0.000216   0.007007   0.000027   0.000043
    309       0.023162  -0.012367  -0.000957   0.014872  -0.000018   0.000008
    310       0.101135  -0.009581  -0.002237   0.044814  -0.000162   0.000126
    311      -0.144439   0.085723   0.001029  -0.024166   0.000150  -0.000095
    312      -0.065535   0.067213  -0.000354   0.004675   0.000015  -0.000008
    313       0.103447  -0.089023  -0.001557   0.024393  -0.000044   0.000011
    314      -0.002965  -0.000895   0.000843  -0.012330   0.000001   0.000006
    315      -0.054761   0.031548   0.001171  -0.019868   0.000045  -0.000026
    316       0.076854  -0.041501  -0.002293   0.037294  -0.000065   0.000030
    317      -0.004378   0.015909  -0.001036   0.015915  -0.000019   0.000008
    318       0.056843  -0.041897  -0.002041   0.030671  -0.000032  -0.000003
    319      -0.029291   0.038341   0.000898  -0.011319  -0.000004   0.000022
    320      -0.122512   0.110847   0.002676  -0.039615   0.000041   0.000009
    321       0.080124  -0.097004  -0.000355   0.003625  -0.000024  -0.000019
    322       0.051427  -0.038238  -0.003068   0.043252   0.000015  -0.000001
    323       0.081245  -0.090274   0.000211  -0.003244  -0.000028  -0.000014
    324       0.058046  -0.088137   0.000254  -0.006501  -0.000008  -0.000033
    325       0.040373  -0.070382  -0.001001   0.010347   0.000014  -0.000037
    326       0.028282  -0.020761  -0.000948   0.013376   0.000020  -0.000010
    327       0.053728  -0.059429  -0.001825   0.024279   0.000002  -0.000020
    328       0.048369  -0.071940  -0.002562   0.032506   0.000017  -0.000040
    329       0.063530  -0.061273  -0.004517   0.062816   0.000003  -0.000024
    330       0.147288  -0.139085  -0.006125   0.085318  -0.000002  -0.000024
    331       0.006100  -0.034434   0.003667  -0.054019   0.000006  -0.000013
    332      -0.041807   0.026273   0.001667  -0.024662   0.000006  -0.000014
    333       0.015692  -0.010144   0.000851  -0.011581  -0.000004   0.000002
    334       0.021544   0.039540  -0.011316   0.165780  -0.000020   0.000050
    335      -0.050695   0.037133   0.002076  -0.030040   0.000004  -0.000009
    336       0.043993  -0.035178  -0.001623   0.023167  -0.000003   0.000003
    337       0.028984  -0.017087  -0.006645   0.094400  -0.000001   0.000012
    338       0.043821  -0.032318  -0.002978   0.042725  -0.000003   0.000000
    339       0.015670  -0.003950  -0.003402   0.048937  -0.000006   0.000008
    340       0.015207  -0.002343  -0.005024   0.071870   0.000000   0.000014
    341      -0.009483   0.022939  -0.006694   0.096040  -0.000008   0.000006
    342       0.005345  -0.008987   0.003633  -0.051719  -0.000000  -0.000002
    343       0.012228  -0.002669  -0.003735   0.053380   0.000001   0.000012
    344      -0.050838   0.039033   0.010245  -0.144813   0.000003  -0.000008
    345      -0.082526   0.071316   0.004266  -0.060456   0.000001   0.000003
    346      -0.051749   0.036018  -0.009572   0.134053   0.000009   0.000002
    347       0.028869  -0.025076  -0.006556   0.092588  -0.000000  -0.000006
    348      -0.074634   0.069769   0.000743  -0.010162  -0.000002   0.000008
    349       0.049031  -0.050170   0.001222  -0.017663   0.000003  -0.000005
    350       0.000305  -0.006704  -0.004568   0.063757   0.000004  -0.000010
    351      -0.012423   0.022971   0.011706  -0.163951  -0.000002   0.000006
    352       0.025351  -0.028935   0.000224  -0.003614   0.000006  -0.000006
    353       0.009504  -0.022277  -0.010750   0.150292  -0.000002  -0.000010
    354      -0.024901   0.037202   0.020044  -0.281182  -0.000002   0.000004
    355       0.054365  -0.047164   0.001452  -0.020260   0.000008  -0.000002
    356       0.035005  -0.024004   0.016821  -0.236465  -0.000000  -0.000008
    357       0.012553  -0.012431   0.002363  -0.033445  -0.000000  -0.000002
    358      -0.086649   0.087186  -0.007817   0.111189   0.000003   0.000022
    359      -0.054627   0.059695   0.006724  -0.093781  -0.000003   0.000008
    360      -0.004500   0.000325  -0.010249   0.144085   0.000000   0.000001
    361      -0.003982   0.007525   0.008100  -0.113798   0.000006   0.000008
    362       0.024054  -0.026314   0.002457  -0.035101  -0.000003  -0.000002
    363      -0.012185   0.006626  -0.012820   0.180301   0.000000   0.000001
    364       0.010722  -0.001359   0.008565  -0.120182   0.000005   0.000008
    365       0.009778  -0.010947  -0.006991   0.098158  -0.000002   0.000001
    366       0.012067  -0.005391   0.003395  -0.047495   0.000002  -0.000000
    367       0.008793   0.003489   0.015341  -0.215346   0.000007   0.000006
    368       0.015844  -0.006153   0.009685  -0.136164  -0.000003   0.000002
    369      -0.024589   0.014952  -0.009052   0.127126   0.000001   0.000001
    370      -0.009581   0.001491  -0.003209   0.044827   0.000005   0.000007
    371       0.047588  -0.024937   0.019516  -0.274110  -0.000002   0.000001
    372      -0.023860   0.014183  -0.006483   0.090945  -0.000000   0.000001
    373      -0.004338   0.000278  -0.009503   0.133648   0.000010   0.000004
    374       0.007324  -0.002640   0.005839  -0.082155  -0.000003   0.000001
    375       0.018466  -0.010280   0.007454  -0.104619   0.000001   0.000001
    376       0.021399  -0.013035   0.006083  -0.085187   0.000007   0.000001
    377       0.031745  -0.017958   0.012830  -0.180401  -0.000004   0.000004
    378      -0.021630   0.012029  -0.010715   0.150490   0.000002   0.000000
    379      -0.001355  -0.000432  -0.004105   0.057978   0.000009  -0.000001
    380       0.009471  -0.005667   0.002482  -0.035073  -0.000003   0.000003
    381      -0.018912   0.012632  -0.004392   0.061688   0.000002   0.000001
    382      -0.001492   0.001049  -0.000880   0.012623   0.000009   0.000001
    383       0.010872  -0.005116   0.006225  -0.087766  -0.000004   0.000005
    384       0.023463  -0.013391   0.008891  -0.124801   0.000000   0.000001
    385      -0.004472   0.002302  -0.001302   0.018476   0.000010   0.000003
    386      -0.020938   0.011795  -0.007846   0.109914  -0.000003   0.000002
    387       0.016990  -0.010733   0.006542  -0.091895   0.000001   0.000002
    388      -0.004152   0.002033  -0.001621   0.023015   0.000010   0.000001
    389      -0.017275   0.010559  -0.005708   0.079825  -0.000004   0.000004
    390       0.019437  -0.011007   0.008868  -0.124520  -0.000000   0.000001
    391      -0.003959   0.001782  -0.001912   0.027159   0.000010   0.000000
    392      -0.018530   0.010359  -0.007789   0.109134  -0.000003   0.000002
    393      -0.004051   0.011010   0.010964  -0.153917  -0.000002  -0.000002
    394      -0.018419   0.021305   0.004997  -0.069779   0.000007   0.000005
    395      -0.018199   0.015447  -0.003863   0.054498  -0.000002   0.000000
    396       0.030704  -0.029631   0.001265  -0.018125  -0.000001  -0.000006
    397       0.010662  -0.012390  -0.003284   0.046105   0.000008   0.000003
    398      -0.045846   0.048265   0.004664  -0.064909  -0.000003   0.000003
    399      -0.019277   0.020355   0.002874  -0.040202  -0.000002   0.000003
    400      -0.026135   0.024726  -0.001122   0.016180   0.000007   0.000009
    401      -0.002037   0.004350   0.002523  -0.035371  -0.000001  -0.000004
    402      -0.002147  -0.001921   0.010562   0.001332  -0.052117   0.022644
    403      -0.006988  -0.004107   0.016172   0.002040  -0.025086   0.011073
    404      -0.016732  -0.004536  -0.029450  -0.003814   0.006835   0.157040
    405       0.000097  -0.000966   0.023525   0.003007  -0.090642   0.044950
    406      -0.001117  -0.002424   0.046308   0.005925  -0.100609   0.015028
    407       0.014463   0.004755   0.019057   0.002494   0.034865  -0.187594
    408      -0.000217   0.000041  -0.030045  -0.003866   0.063711  -0.035394
    409      -0.010786  -0.005363   0.011784   0.001464  -0.036778   0.074298
    410      -0.034664  -0.010001  -0.064242  -0.008338  -0.014739   0.449939
    411       0.007856   0.005683  -0.052476  -0.006692   0.099174  -0.038716
    412      -0.005653  -0.004754   0.056019   0.007162  -0.066461   0.035438
    413       0.005215   0.003102  -0.052991  -0.006805  -0.017297  -0.034763
    414      -0.011244  -0.008193   0.080228   0.010244  -0.091488   0.003685
    415       0.002376   0.002469  -0.000331  -0.000008   0.023021   0.026923
    416      -0.000725   0.001018  -0.055517  -0.007141   0.005711  -0.039238
    417      -0.024337  -0.009735   0.202413   0.026081   0.298014  -0.075303
    418      -0.065374  -0.034902   0.564254   0.072483   0.221613   0.124052
    419      -0.089273  -0.043561   0.728434   0.093646   0.502450  -0.014310
                114        115        116        117        118        119    
      0       0.000001   0.002263   0.002029   0.001755  -0.056884  -0.005998
      1      -0.000001  -0.000057  -0.000195   0.000039  -0.018007  -0.003221
      2      -0.000001  -0.003695  -0.003533  -0.002316   0.036921   0.001122
      3       0.000001   0.002161   0.001996   0.001597  -0.042651  -0.003730
      4      -0.000001  -0.001344  -0.001306  -0.000898   0.013405   0.000094
      5       0.000000   0.000174   0.000218   0.000204  -0.000797   0.000551
      6       0.000001   0.002113   0.002059   0.001495  -0.026077  -0.000877
      7      -0.000001  -0.000803  -0.000613  -0.000677   0.033845   0.004458
      8       0.000001   0.003670   0.003517   0.002267  -0.033833  -0.000742
      9       0.000001   0.000752   0.000646   0.000490  -0.014578  -0.001412
     10      -0.000001  -0.002053  -0.001734  -0.001603   0.063058   0.007526
     11       0.000000   0.003226   0.003077   0.002080  -0.036489  -0.001614
     12       0.000001  -0.000203  -0.000051  -0.000156   0.018868   0.003171
     13      -0.000000   0.000857   0.000796   0.000767  -0.025196  -0.002597
     14      -0.000001  -0.006286  -0.006120  -0.004078   0.058787   0.000571
     15       0.000000  -0.000824  -0.000778  -0.000460   0.003472  -0.000647
     16      -0.000000   0.002068   0.001982   0.001633  -0.039866  -0.002986
     17      -0.000000  -0.003792  -0.003628  -0.002249   0.031664   0.000584
     18       0.000000  -0.001048  -0.001108  -0.000359  -0.022612  -0.005193
     19       0.000001   0.007308   0.006935   0.004891  -0.094302  -0.004968
     20       0.000003   0.004315   0.004180   0.002670  -0.033102   0.000567
     21      -0.000000  -0.003735  -0.003819  -0.002520   0.016688  -0.003872
     22       0.000001   0.002629   0.002265   0.001859  -0.060061  -0.006143
     23       0.000002   0.000872   0.000897   0.000104   0.020557   0.003336
     24      -0.000001  -0.006181  -0.005811  -0.004385   0.093855   0.005469
     25      -0.000003  -0.011217  -0.009999  -0.007955   0.229434   0.021427
     26      -0.000000  -0.004437  -0.004518  -0.002630   0.003881  -0.005974
     27       0.000002   0.004270   0.004064   0.002782  -0.047032  -0.001514
     28       0.000000  -0.005006  -0.004786  -0.003146   0.047510   0.000809
     29      -0.000001  -0.006700  -0.006386  -0.004338   0.072202   0.002167
     30      -0.000000  -0.002184  -0.002278  -0.001087  -0.014099  -0.005036
     31      -0.000000   0.000702   0.000099   0.000945  -0.101860  -0.016734
     32       0.000000  -0.000656  -0.000506  -0.000357   0.016150   0.002262
     33      -0.000001  -0.009490  -0.009881  -0.005035  -0.032978  -0.017206
     34       0.000001   0.006349   0.005789   0.004336  -0.112278  -0.009796
     35       0.000005   0.022649   0.022765   0.014083  -0.093890   0.018538
     36       0.000004   0.017588   0.017842   0.010692  -0.016329   0.025945
     37       0.000000  -0.003055  -0.003237  -0.003335   0.079362   0.004588
     38       0.000007   0.025315   0.025637   0.014498  -0.000165   0.036651
     39       0.000006   0.036144   0.036354   0.020010   0.004485   0.049931
     40      -0.000007  -0.073399  -0.072301  -0.036294  -0.010261  -0.078436
     41      -0.000005  -0.053814  -0.054345  -0.030012   0.009949  -0.070471
     42      -0.000002  -0.019184  -0.019167  -0.010805   0.020877  -0.022772
     43       0.000000   0.003292   0.002956   0.001175   0.003738   0.002654
     44      -0.000000  -0.022168  -0.023058  -0.013928   0.016302  -0.033666
     45       0.000003   0.009675   0.010682   0.007271   0.002551   0.021982
     46       0.000004   0.068155   0.067918   0.035152  -0.011603   0.073339
     47      -0.000002  -0.001479  -0.001710  -0.001743  -0.004015  -0.008610
     48      -0.000004  -0.014870  -0.010990  -0.000380   0.000203   0.013575
     49       0.000002   0.025814   0.023559   0.008544  -0.004062   0.005409
     50       0.000002   0.031395   0.035770   0.026091  -0.026193   0.075331
     51      -0.000008   0.016897   0.013360   0.000403   0.008369  -0.022138
     52      -0.000003  -0.023411  -0.025705  -0.019048   0.013245  -0.060792
     53       0.000004  -0.043884  -0.037496  -0.011295  -0.002312  -0.001586
     54       0.000003   0.051457   0.039766   0.006092   0.010846  -0.024893
     55       0.000032   0.047659   0.029125   0.000743   0.006581  -0.012320
     56       0.000041   0.117439   0.082989   0.006140   0.028166  -0.064533
     57       0.000002  -0.016872  -0.010136   0.002716  -0.009420   0.025493
     58      -0.000001  -0.017784  -0.013092  -0.000732  -0.006358   0.014870
     59       0.000010   0.016975   0.014152   0.000790   0.009068  -0.021676
     60      -0.000007   0.012640   0.013531   0.003417   0.003861  -0.013084
     61      -0.000030  -0.066479  -0.042268   0.003431  -0.018111   0.058143
     62      -0.000051  -0.044758  -0.023443   0.005530  -0.011824   0.033064
     63      -0.000005  -0.009587   0.011351   0.013899  -0.000017   0.007581
     64      -0.000026   0.007483   0.026966   0.018881   0.005828   0.002402
     65      -0.000031  -0.054953  -0.046308  -0.007773  -0.018796   0.036988
     66       0.000053   0.005684  -0.018884  -0.019824  -0.002397  -0.013444
     67      -0.000043   0.007939   0.037277   0.026807   0.007600   0.002781
     68       0.000005   0.058825   0.019650  -0.013973   0.012048  -0.041455
     69      -0.000046   0.050970  -0.029457  -0.049295   0.002390  -0.047135
     70       0.000091   0.011238  -0.017468  -0.023555  -0.001264  -0.020337
     71       0.000393  -0.099370   0.059666   0.090277  -0.003070   0.074852
     72       0.000011  -0.006961   0.019752   0.018899   0.002705   0.009391
     73       0.000003   0.014069  -0.019067  -0.024519  -0.001589  -0.018655
     74      -0.000020  -0.001815   0.008778   0.010084   0.001373   0.006878
     75       0.000171   0.002615  -0.003393  -0.008744   0.000331  -0.011585
     76      -0.000005   0.024351  -0.027284  -0.033821  -0.000736  -0.024612
     77      -0.000386   0.053006  -0.052706  -0.062856  -0.001816  -0.039385
     78       0.000422  -0.012472   0.017737   0.004299   0.001975  -0.014746
     79      -0.000391  -0.023125   0.008714   0.038778  -0.002129   0.058149
     80      -0.000200   0.030977  -0.028372  -0.036332  -0.001057  -0.024807
     81      -0.000503   0.012795  -0.021750  -0.005406  -0.002706   0.023594
     82      -0.000759   0.020382  -0.031215  -0.005309  -0.003529   0.032996
     83      -0.000057  -0.037358   0.028329   0.043983  -0.000808   0.045505
     84      -0.000776   0.027287  -0.042277  -0.012036  -0.004486   0.035229
     85       0.001148  -0.054213   0.085302   0.014639   0.008500  -0.074440
     86      -0.000548   0.064927  -0.095410  -0.016345  -0.007436   0.059254
     87       0.000307  -0.007320   0.016741  -0.004346   0.002283  -0.027669
     88       0.000490  -0.014250   0.025051   0.002731   0.003343  -0.034455
     89       0.000077  -0.006976   0.010821   0.000952   0.000996  -0.009304
     90      -0.000753   0.012694  -0.022592  -0.004963  -0.003227   0.029079
     91       0.000672   0.007663  -0.011117   0.002693  -0.000167   0.003197
     92       0.000368  -0.044572   0.078172  -0.003659   0.007661  -0.076707
     93      -0.000710  -0.003309   0.007165  -0.017105  -0.001269   0.004278
     94      -0.001201   0.035647  -0.054822  -0.028324  -0.007536   0.060353
     95      -0.000872  -0.007835   0.016364  -0.022226  -0.000573  -0.006123
     96       0.001760  -0.002311  -0.001385   0.033142   0.002868  -0.010809
     97      -0.002154  -0.024797   0.045359  -0.030041   0.001030  -0.023774
     98      -0.001055   0.023036  -0.034847  -0.026574  -0.005697   0.041434
     99       0.003112   0.019167  -0.042297   0.067020   0.002563   0.006124
    100       0.004920   0.035577  -0.079960   0.137076   0.006131   0.001098
    101      -0.000536  -0.010863   0.020484  -0.017252  -0.000128  -0.003043
    102      -0.001513  -0.000536   0.005926  -0.033498  -0.002660   0.010102
    103       0.000014   0.001378  -0.006295   0.026967   0.001937  -0.005027
    104       0.000474   0.003983  -0.010062   0.023713   0.001374  -0.001998
    105       0.000474   0.000698  -0.002207   0.006684   0.000282   0.002622
    106       0.000388  -0.011706   0.029369  -0.066124  -0.003957   0.011279
    107       0.003008   0.012664  -0.033972   0.085393   0.005175  -0.011302
    108      -0.005059  -0.000144   0.000698  -0.007009  -0.001239   0.015875
    109       0.001026  -0.013669   0.033632  -0.069339  -0.003409  -0.000553
    110       0.001731  -0.006391   0.014858  -0.021709   0.000044  -0.018348
    111      -0.002771   0.000026  -0.001115   0.012571   0.001907  -0.021514
    112       0.002671   0.013111  -0.032261   0.069917   0.004152  -0.012913
    113       0.000498  -0.003899   0.008636  -0.004674   0.001699  -0.033352
    114       0.009320   0.004057  -0.012188   0.048876   0.005563  -0.053387
    115      -0.052232  -0.009652   0.027095  -0.095666  -0.010243   0.094231
    116      -0.005098  -0.000588   0.002768  -0.020857  -0.003083   0.035056
    117      -0.000871   0.001064  -0.001938  -0.003951  -0.001282   0.018457
    118      -0.003407   0.000633  -0.001391   0.000466  -0.000325   0.005750
    119      -0.008506  -0.000204   0.001404  -0.015378  -0.002575   0.031475
    120      -0.005276  -0.000067  -0.000683   0.010390   0.001692  -0.019967
    121       0.050051   0.002279  -0.008298   0.046914   0.006298  -0.067442
    122      -0.000026  -0.000083   0.001408  -0.014938  -0.002279   0.026149
    123      -0.011011  -0.000449   0.001090  -0.002688  -0.000230   0.001722
    124       0.032365   0.001412  -0.004510   0.021840   0.002819  -0.029681
    125      -0.001953   0.003126  -0.010113   0.047734   0.005954  -0.060856
    126       0.055741  -0.000524   0.001626  -0.006281  -0.000672   0.006054
    127       0.017096  -0.003007   0.009824  -0.046245  -0.005710   0.057859
    128      -0.032487  -0.000390   0.000988  -0.002864  -0.000275   0.002342
    129       0.038825  -0.000179   0.000496  -0.001085  -0.000043  -0.000227
    130      -0.221118   0.002256  -0.006902   0.026321   0.002795  -0.025202
    131      -0.096292   0.000882  -0.002573   0.008761   0.000857  -0.007143
    132       0.014483  -0.000475   0.001613  -0.007682  -0.000935   0.009297
    133       0.061001  -0.000090   0.000120   0.001233   0.000264  -0.003520
    134       0.152521  -0.001229   0.003831  -0.014838  -0.001578   0.014182
    135      -0.019812  -0.000075   0.000322  -0.002209  -0.000316   0.003454
    136       0.101032  -0.000277   0.000638   0.000083   0.000222  -0.003794
    137       0.040438  -0.000168   0.000446  -0.000943  -0.000041  -0.000226
    138      -0.006036  -0.000180   0.000644  -0.003435  -0.000448   0.004662
    139      -0.034513   0.000013   0.000033  -0.001022  -0.000182   0.002181
    140      -0.007334   0.000077  -0.000256   0.001089   0.000118  -0.001208
    141       0.012195   0.000008  -0.000051   0.000579   0.000091  -0.001070
    142      -0.011440   0.000106  -0.000322   0.001214   0.000129  -0.001103
    143      -0.044142   0.000155  -0.000431   0.000949   0.000034   0.000038
    144      -0.026533   0.000208  -0.000629   0.002333   0.000239  -0.002113
    145      -0.016658   0.000130  -0.000387   0.001411   0.000149  -0.001233
    146      -0.012786   0.000116  -0.000375   0.001406   0.000133  -0.001277
    147       0.061895  -0.000213   0.000569  -0.001034  -0.000016  -0.000613
    148       0.000292  -0.000012   0.000054  -0.000275  -0.000029   0.000362
    149      -0.043991   0.000106  -0.000256  -0.000011  -0.000093   0.001385
    150      -0.035460   0.000715  -0.002317   0.010482   0.001253  -0.012427
    151      -0.024835   0.000196  -0.000644   0.002759   0.000312  -0.002931
    152       0.015878  -0.000261   0.000915  -0.004535  -0.000557   0.005664
    153       0.000000  -0.002438  -0.002289  -0.001754   0.040752   0.002875
    154      -0.000000  -0.000947  -0.000834  -0.000752   0.026401   0.002921
    155       0.000002   0.001504   0.001388   0.000866  -0.015814  -0.000935
    156       0.000000  -0.001460  -0.001326  -0.001135   0.035328   0.003557
    157      -0.000001  -0.000913  -0.000896  -0.000623   0.008164  -0.000230
    158       0.000002   0.001888   0.001817   0.001160  -0.016010  -0.000142
    159       0.000001  -0.000232  -0.000336  -0.000238  -0.003425  -0.001367
    160      -0.000000   0.004467   0.004019   0.003170  -0.093487  -0.009364
    161       0.000002   0.006106   0.005924   0.003566  -0.037586   0.001466
    162       0.000001  -0.000247  -0.000136  -0.000347   0.026669   0.004106
    163      -0.000000   0.001859   0.001684   0.001427  -0.043854  -0.004404
    164       0.000001  -0.000696  -0.000657  -0.000461   0.009371   0.000570
    165       0.000001   0.000624   0.000610   0.000349  -0.001583   0.000561
    166      -0.000001  -0.003029  -0.002717  -0.002255   0.070745   0.007350
    167       0.000002   0.000856   0.000765   0.000620  -0.018930  -0.001936
    168       0.000001   0.002740   0.002615   0.001819  -0.031891  -0.001198
    169      -0.000002  -0.007470  -0.006920  -0.005193   0.127422   0.010353
    170       0.000003   0.002082   0.001926   0.001500  -0.038040  -0.003124
    171       0.000001   0.003296   0.003016   0.002506  -0.072876  -0.006950
    172      -0.000001   0.001072   0.000877   0.000888  -0.037647  -0.004560
    173      -0.000002  -0.007675  -0.007442  -0.004942   0.072208   0.000888
    174       0.000001   0.001785   0.001696   0.001268  -0.026374  -0.001528
    175      -0.000000  -0.002472  -0.002184  -0.002128   0.077599   0.008629
    176       0.000002   0.000102   0.000049   0.000269  -0.017550  -0.002377
    177       0.000001  -0.000707  -0.000774  -0.000531   0.003074  -0.000834
    178      -0.000002  -0.004737  -0.004347  -0.003454   0.094119   0.008437
    179      -0.000002  -0.000774  -0.000827  -0.000414  -0.006119  -0.002199
    180       0.000001   0.002946   0.002804   0.001968  -0.035930  -0.001556
    181      -0.000000  -0.000031   0.000106   0.000023   0.015062   0.003226
    182       0.000002  -0.001795  -0.001751  -0.001063   0.009899  -0.000828
    183      -0.000000  -0.000207  -0.000245   0.000606  -0.051361  -0.007648
    184       0.000002   0.007652   0.007237   0.005281  -0.110022  -0.006675
    185       0.000004   0.006893   0.006403   0.005240  -0.132828  -0.010085
    186      -0.000001  -0.003609  -0.003573  -0.001584  -0.019108  -0.006981
    187       0.000000   0.002899   0.002910   0.001019   0.028510   0.006638
    188       0.000003   0.005041   0.004914   0.002782  -0.018046   0.003123
    189      -0.000002  -0.010951  -0.010976  -0.007031   0.060007  -0.007168
    190       0.000002   0.004039   0.003201   0.002834  -0.114167  -0.013328
    191       0.000002   0.004176   0.004214   0.002163   0.004633   0.005513
    192       0.000004   0.014279   0.013702   0.009382  -0.148942  -0.003008
    193       0.000002  -0.000011  -0.000551   0.000606  -0.092314  -0.015275
    194      -0.000003  -0.013844  -0.013273  -0.009037   0.143386   0.002985
    195       0.000001   0.000943   0.001145   0.000322   0.031272   0.006380
    196       0.000003   0.007033   0.006194   0.005252  -0.165540  -0.016462
    197       0.000004   0.010923   0.010125   0.007530  -0.170708  -0.011711
    198       0.000004   0.012559   0.011540   0.008758  -0.212260  -0.016084
    199       0.000000  -0.003698  -0.003519  -0.002269   0.034779   0.000825
    200      -0.000004  -0.014567  -0.012983  -0.010389   0.305563   0.029291
    201       0.000001   0.004249   0.003546   0.003761  -0.164165  -0.020499
    202      -0.000004  -0.025215  -0.025739  -0.015366   0.061145  -0.026568
    203      -0.000000  -0.005302  -0.005577  -0.002711  -0.034695  -0.012625
    204       0.000002   0.012386   0.011798   0.008195  -0.161197  -0.009805
    205       0.000002   0.018409   0.017262   0.012237  -0.275680  -0.021552
    206      -0.000001  -0.008928  -0.008910  -0.005924   0.075380  -0.000755
    207      -0.000000  -0.006845  -0.007883  -0.002820  -0.155144  -0.034647
    208       0.000002   0.017362   0.016420   0.011627  -0.233905  -0.013802
    209      -0.000002  -0.032770  -0.035195  -0.018329  -0.254030  -0.095928
    210      -0.000009  -0.062369  -0.064644  -0.035825  -0.140451  -0.117332
    211      -0.000000   0.011485   0.012551   0.007106   0.073371   0.033474
    212       0.000009   0.048816   0.049966   0.029280  -0.027075   0.070590
    213      -0.000002  -0.029486  -0.029837  -0.016070   0.004042  -0.035672
    214       0.000008   0.098925   0.098800   0.047440   0.252196   0.146455
    215       0.000011   0.075018   0.075633   0.040776   0.037226   0.103849
    216      -0.000012  -0.077299  -0.078569  -0.044987   0.025740  -0.109399
    217       0.000005   0.070556   0.070440   0.036518   0.025426   0.085827
    218      -0.000004  -0.025852  -0.027572  -0.018611   0.034454  -0.049017
    219       0.000003   0.028009   0.027745   0.013133   0.047274   0.034593
    220       0.000001   0.016763   0.015729   0.006350   0.029161   0.014829
    221       0.000016   0.124188   0.124615   0.065735   0.049912   0.159605
    222      -0.000011  -0.102007  -0.101356  -0.052998  -0.018500  -0.123861
    223       0.000005   0.065192   0.064148   0.031709   0.039630   0.073756
    224      -0.000002  -0.080962  -0.080834  -0.041496  -0.025745  -0.094536
    225       0.000004  -0.045928  -0.045724  -0.023099  -0.002866  -0.047558
    226       0.000009   0.017502   0.012445  -0.000688  -0.005395  -0.023062
    227       0.000003  -0.002965  -0.008245  -0.012664   0.009219  -0.051581
    228       0.000006  -0.036578  -0.038585  -0.022603   0.017046  -0.051072
    229      -0.000002   0.123235   0.127603   0.072660  -0.021029   0.170269
    230      -0.000000   0.019297   0.019076   0.009137  -0.022272   0.010849
    231      -0.000004  -0.078394  -0.074428  -0.033108   0.009369  -0.053772
    232       0.000002  -0.004473   0.002330   0.012351  -0.022253   0.059923
    233       0.000005   0.201180   0.194146   0.089849  -0.023564   0.150502
    234       0.000001  -0.138356  -0.120648  -0.035144  -0.010772   0.011368
    235      -0.000005  -0.043042  -0.048150  -0.032592   0.008601  -0.091971
    236       0.000000  -0.087244  -0.076406  -0.021447  -0.024287   0.010484
    237      -0.000021  -0.036139  -0.024595  -0.000268  -0.009031   0.025000
    238      -0.000050  -0.160365  -0.134171  -0.049479   0.015301  -0.080402
    239      -0.000060  -0.237147  -0.187555  -0.046107  -0.012823   0.010516
    240       0.000005  -0.093551  -0.070908  -0.004913  -0.030594   0.081511
    241      -0.000022  -0.100924  -0.075291  -0.008654  -0.023966   0.055770
    242      -0.000035  -0.047642  -0.029801  -0.005211   0.002487  -0.015311
    243       0.000030   0.067690   0.051618   0.012009   0.003265   0.001365
    244       0.000019   0.075416   0.058219   0.007809   0.016894  -0.041785
    245      -0.000051  -0.181109  -0.133870  -0.020706  -0.027057   0.055079
    246      -0.000037  -0.150821  -0.107225  -0.010930  -0.030310   0.067864
    247      -0.000069  -0.156707  -0.110485  -0.014297  -0.024081   0.042494
    248       0.000037   0.044231   0.031512   0.003019   0.010685  -0.019341
    249      -0.000062  -0.073920  -0.049674  -0.004556  -0.013082   0.021425
    250       0.000012   0.000113   0.007771   0.010638  -0.004648   0.031385
    251      -0.000021   0.009101   0.040645   0.029859   0.004973   0.009105
    252      -0.000060  -0.052747  -0.040753  -0.005841  -0.014485   0.024848
    253      -0.000072  -0.131351  -0.102546  -0.014467  -0.030552   0.072967
    254      -0.000108  -0.108647  -0.074058   0.000027  -0.032437   0.080279
    255      -0.000058  -0.078358  -0.033238   0.015499  -0.018358   0.058747
    256       0.000108   0.121463   0.021439  -0.051113   0.022264  -0.105988
    257      -0.000152  -0.199451  -0.110992   0.020022  -0.052199   0.152838
    258      -0.000161  -0.132679   0.013558   0.085375  -0.018826   0.120182
    259      -0.000046   0.013247   0.059843   0.042235   0.012554   0.002014
    260       0.000092   0.094655   0.026957  -0.033044   0.017579  -0.088378
    261       0.000147  -0.046185   0.024506   0.041539  -0.002454   0.037737
    262      -0.000097   0.027871   0.051035   0.029046   0.013387  -0.007755
    263      -0.000501   0.276239  -0.006336  -0.138864   0.041789  -0.209527
    264      -0.000021  -0.070872   0.069516   0.094695   0.001603   0.078083
    265       0.000073   0.042828  -0.047108  -0.064733  -0.001935  -0.054185
    266      -0.000368   0.078663  -0.019773  -0.047475   0.007563  -0.049722
    267      -0.000175   0.053175  -0.002065  -0.025703   0.007494  -0.035910
    268       0.000290  -0.139770   0.067593   0.122435  -0.008853   0.119706
    269      -0.000325   0.107536  -0.033502  -0.074738   0.009700  -0.079043
    270       0.000329  -0.122746   0.068008   0.110315  -0.005563   0.099568
    271      -0.000560   0.137111  -0.055153  -0.104283   0.009121  -0.099685
    272      -0.000106   0.032985  -0.005948  -0.017782   0.003849  -0.020739
    273       0.000446  -0.061424   0.026821   0.044818  -0.003372   0.038318
    274       0.000299   0.000507  -0.013429  -0.022246  -0.001298  -0.024607
    275      -0.000564  -0.016945  -0.025959   0.015933  -0.007775   0.059830
    276       0.000257  -0.055380   0.032503   0.057903  -0.001466   0.054058
    277       0.000096   0.046927  -0.017500  -0.045269   0.004816  -0.055847
    278      -0.000453   0.115778  -0.087957  -0.133029   0.000855  -0.111663
    279       0.000769  -0.072658   0.070649   0.073940   0.002810   0.035540
    280       0.001764  -0.157876   0.163665   0.154712   0.008583   0.043103
    281      -0.000146   0.070779  -0.056377  -0.090355   0.000149  -0.083656
    282       0.002291  -0.097709   0.124446   0.063523   0.011229  -0.062556
    283      -0.001405   0.036903  -0.061080  -0.011722  -0.007165   0.067894
    284       0.000645  -0.079049   0.080976   0.086566   0.003090   0.038990
    285       0.000263  -0.003518   0.013732  -0.011051   0.002272  -0.033540
    286      -0.001636   0.101409  -0.142654  -0.048515  -0.012533   0.082527
    287       0.001071  -0.189977   0.225888   0.138634   0.013201  -0.004042
    288       0.001847  -0.047550   0.084249   0.009259   0.010522  -0.101002
    289       0.001054   0.002505   0.008001  -0.005143   0.003788  -0.047618
    290       0.001191  -0.080587   0.119052   0.028630   0.010655  -0.082693
    291      -0.000232   0.047464  -0.059095  -0.027512  -0.003534   0.009932
    292      -0.002089   0.132536  -0.191660  -0.054939  -0.016599   0.117608
    293      -0.000445  -0.003265  -0.000863   0.002455  -0.001378   0.017242
    294       0.001316  -0.087558   0.131234   0.026998   0.011711  -0.094190
    295       0.000468  -0.074928   0.105376   0.027231   0.008193  -0.059861
    296       0.000702  -0.095677   0.133317   0.036324   0.009968  -0.066850
    297      -0.000517  -0.049301   0.069634   0.019916   0.005033  -0.032773
    298       0.001567  -0.009448   0.013826   0.034562   0.005295  -0.033989
    299      -0.000253   0.004476   0.005473  -0.036362  -0.000532  -0.017235
    300      -0.000319  -0.023507   0.034132   0.011208   0.003080  -0.024155
    301       0.000304   0.024153  -0.041712   0.005868  -0.003745   0.043920
    302       0.000951  -0.107011   0.170513   0.036687   0.017795  -0.150311
    303      -0.000896  -0.049097   0.085053  -0.024709   0.005272  -0.063266
    304       0.001001   0.131589  -0.225842   0.039493  -0.017101   0.187461
    305       0.001699   0.001150  -0.009535   0.051317   0.003943  -0.013154
    306      -0.004541  -0.066072   0.125340  -0.109481   0.000789  -0.062177
    307      -0.002093  -0.039634   0.078675  -0.070309   0.001301  -0.047466
    308      -0.003218   0.028241  -0.041414  -0.053774  -0.009594   0.066707
    309      -0.001155  -0.022077   0.045634  -0.057512  -0.001465  -0.011096
    310      -0.006723  -0.110603   0.214621  -0.194361   0.000643  -0.093515
    311       0.000349   0.073653  -0.128836   0.032209  -0.008513   0.093785
    312      -0.006555  -0.023494   0.061443  -0.146100  -0.008198   0.008814
    313      -0.000612  -0.026514   0.048924  -0.030844   0.001090  -0.019435
    314       0.003096   0.023105  -0.052920   0.095540   0.004351   0.002552
    315       0.001739   0.031093  -0.060167   0.054793  -0.000027   0.023597
    316      -0.006797  -0.062790   0.130150  -0.166819  -0.004462  -0.030356
    317      -0.004031  -0.026622   0.060831  -0.105568  -0.004452  -0.006640
    318      -0.007322  -0.054359   0.117757  -0.180030  -0.006923  -0.012361
    319      -0.000567   0.008653  -0.019544   0.034515   0.001600  -0.000221
    320       0.003140   0.051913  -0.106124   0.131076   0.003438   0.021587
    321       0.001417  -0.024278   0.051753  -0.072046  -0.002437  -0.005257
    322      -0.007217   0.011233  -0.022722   0.015932  -0.001741   0.036137
    323       0.003738  -0.010362   0.015716   0.013036   0.002659  -0.018094
    324       0.005016  -0.022612   0.051252  -0.085529  -0.003448  -0.005490
    325       0.003873  -0.030265   0.074028  -0.154891  -0.008293   0.011386
    326      -0.001502   0.032923  -0.075545   0.129839   0.005229   0.011356
    327      -0.004063  -0.015739   0.038723  -0.084604  -0.005040   0.015021
    328      -0.001593  -0.041909   0.103790  -0.227653  -0.013231   0.032896
    329      -0.007510  -0.030436   0.076784  -0.188890  -0.013814   0.076614
    330      -0.010828  -0.018908   0.049115  -0.142430  -0.013250   0.107702
    331       0.006195   0.019942  -0.051398   0.131355   0.009525  -0.048521
    332       0.002463  -0.008744   0.020482  -0.027838   0.000756  -0.036915
    333      -0.019924  -0.000862   0.003365  -0.022632  -0.003336   0.037987
    334       0.077029   0.044578  -0.116413   0.310572   0.024638  -0.157360
    335       0.004005  -0.004469   0.009495  -0.000270   0.002749  -0.047485
    336      -0.009322  -0.002595   0.010136  -0.062751  -0.008733   0.095692
    337       0.041186   0.010914  -0.029370   0.089294   0.008336  -0.067184
    338      -0.003844  -0.000480   0.004007  -0.041536  -0.006625   0.078220
    339       0.018464   0.007245  -0.018310   0.043754   0.003018  -0.014791
    340       0.030236   0.010799  -0.028749   0.084389   0.007618  -0.059128
    341       0.058480   0.016802  -0.047290   0.162473   0.016713  -0.147335
    342      -0.034541  -0.009958   0.028445  -0.104058  -0.011350   0.105840
    343       0.020500   0.007730  -0.020645   0.061009   0.005532  -0.043183
    344      -0.076269  -0.016992   0.045832  -0.144363  -0.014145   0.120460
    345      -0.051837  -0.007304   0.019890  -0.061096  -0.005645   0.044290
    346       0.010187  -0.005343   0.014738  -0.045349  -0.004086   0.030798
    347       0.007791   0.000219   0.001342  -0.021788  -0.003511   0.041153
    348      -0.049490  -0.004255   0.012381  -0.047497  -0.005334   0.050775
    349       0.103233   0.009057  -0.028747   0.129782   0.015775  -0.158536
    350      -0.003646  -0.004284   0.012991  -0.049034  -0.005111   0.044842
    351      -0.090796  -0.004097   0.013155  -0.062780  -0.007967   0.082792
    352       0.027411   0.004101  -0.013486   0.066020   0.008412  -0.087413
    353       0.179811   0.006590  -0.021558   0.106353   0.013686  -0.143421
    354      -0.152803  -0.002041   0.005926  -0.025302  -0.003167   0.032960
    355      -0.055804  -0.002677   0.009832  -0.055924  -0.007526   0.080933
    356      -0.126715   0.000699  -0.002120   0.006925   0.000576  -0.003502
    357       0.023743   0.000783  -0.002665   0.013894   0.001808  -0.018988
    358       0.256891  -0.009020   0.029290  -0.135056  -0.016477   0.165791
    359       0.126104  -0.003935   0.012438  -0.054746  -0.006545   0.065070
    360      -0.074196  -0.000305   0.001332  -0.009492  -0.001373   0.015207
    361       0.188294  -0.000921   0.002555  -0.006592  -0.000435   0.001656
    362       0.205122  -0.000613   0.001508  -0.000967   0.000313  -0.006122
    363      -0.095326  -0.000320   0.001507  -0.011445  -0.001680   0.018729
    364       0.047342  -0.000305   0.000856  -0.002656  -0.000245   0.001760
    365       0.062533  -0.001152   0.003910  -0.018727  -0.002290   0.022940
    366      -0.201863   0.001445  -0.004338   0.015173   0.001477  -0.012230
    367      -0.138275   0.001883  -0.006093   0.026221   0.003001  -0.028830
    368      -0.056288   0.000745  -0.002419   0.010396   0.001182  -0.011381
    369      -0.099287   0.000362  -0.000952   0.001713   0.000014   0.001177
    370       0.373030  -0.002421   0.007202  -0.024136  -0.002249   0.017621
    371      -0.097730   0.001336  -0.004295   0.018238   0.002068  -0.019760
    372       0.041140  -0.000428   0.001360  -0.005567  -0.000620   0.005783
    373      -0.140880   0.000421  -0.001077   0.001372  -0.000089   0.002605
    374       0.014360   0.000186  -0.000676   0.003713   0.000482  -0.005118
    375       0.019190   0.000092  -0.000349   0.002207   0.000304  -0.003305
    376       0.007301   0.000073  -0.000262   0.001483   0.000200  -0.002057
    377       0.057048  -0.000066   0.000068   0.001147   0.000225  -0.003029
    378      -0.099533   0.000390  -0.001063   0.002495   0.000132  -0.000189
    379      -0.053546   0.000204  -0.000541   0.001189   0.000062   0.000105
    380      -0.012579   0.000108  -0.000345   0.001268   0.000119  -0.001117
    381      -0.049350   0.000301  -0.000881   0.002897   0.000266  -0.002096
    382      -0.027298   0.000161  -0.000465   0.001493   0.000140  -0.001012
    383       0.018390   0.000047  -0.000227   0.001529   0.000199  -0.002351
    384       0.034781  -0.000008  -0.000060   0.001329   0.000231  -0.002796
    385       0.023403  -0.000138   0.000414  -0.001367  -0.000121   0.000969
    386      -0.021880  -0.000106   0.000417  -0.002779  -0.000401   0.004312
    387       0.101190  -0.000491   0.001409  -0.004029  -0.000313   0.001897
    388       0.013582  -0.000107   0.000341  -0.001285  -0.000127   0.001180
    389      -0.048286   0.000145  -0.000376   0.000371  -0.000064   0.001169
    390       0.072177  -0.000338   0.000976  -0.002876  -0.000237   0.001598
    391       0.011121  -0.000112   0.000369  -0.001479  -0.000152   0.001490
    392      -0.040207   0.000078  -0.000171  -0.000287  -0.000115   0.001555
    393      -0.161357   0.001972  -0.006342   0.027173   0.003113  -0.029802
    394       0.083984  -0.001392   0.004235  -0.016784  -0.001871   0.017708
    395       0.184724  -0.002374   0.007511  -0.031342  -0.003550   0.033851
    396      -0.220628   0.003501  -0.010973   0.045943   0.005264  -0.050578
    397      -0.024529   0.000112  -0.000301   0.000701   0.000039  -0.000098
    398       0.219303  -0.003264   0.010163  -0.041778  -0.004730   0.045154
    399       0.147923  -0.002035   0.006234  -0.024600  -0.002716   0.025346
    400       0.278451  -0.003985   0.012395  -0.050603  -0.005696   0.054016
    401      -0.162154   0.001856  -0.005713   0.022417   0.002445  -0.022545
    402       0.000001  -0.001148  -0.001115  -0.000842   0.017811   0.001134
    403      -0.000001  -0.001269  -0.001121  -0.000933   0.032167   0.003707
    404      -0.000002  -0.003381  -0.003277  -0.002020   0.022958  -0.000683
    405       0.000001   0.000533   0.000344   0.000394  -0.026118  -0.003933
    406      -0.000001   0.002128   0.001894   0.001453  -0.042295  -0.004181
    407       0.000001   0.003978   0.003896   0.002425  -0.026171   0.001059
    408       0.000000  -0.003958  -0.003547  -0.002871   0.087792   0.008945
    409      -0.000002  -0.002714  -0.002542  -0.001816   0.041106   0.003181
    410      -0.000006  -0.011188  -0.010863  -0.006871   0.085222  -0.001152
    411       0.000000  -0.002895  -0.002609  -0.002121   0.063942   0.006397
    412      -0.000001   0.000012  -0.000098   0.000077  -0.016375  -0.002913
    413      -0.000000   0.001283   0.001235   0.000841  -0.014053  -0.000505
    414       0.000001   0.003464   0.003335   0.002362  -0.038709  -0.000769
    415      -0.000000   0.001271   0.001130   0.001005  -0.034423  -0.003787
    416       0.000002  -0.000522  -0.000396  -0.000480   0.025964   0.003594
    417       0.000002  -0.000698  -0.000255  -0.000741   0.069758   0.011133
    418       0.000000  -0.006818  -0.006238  -0.005036   0.143584   0.013564
    419       0.000003  -0.000925  -0.000200  -0.001174   0.119596   0.019254
                120        121        122        123        124        125    
      0       0.003662   0.001562   0.163883  -0.053396  -0.020678   0.260847
      1       0.002490   0.001101  -0.019243  -0.006171  -0.028484  -0.094630
      2       0.000415   0.000307  -0.033791   0.059876  -0.064577   0.076446
      3       0.001906   0.000742   0.101584   0.031544   0.012382   0.124811
      4       0.000576   0.000369   0.001740  -0.154453  -0.079700   0.039000
      5      -0.000701  -0.000379   0.003767   0.051204  -0.065087  -0.092137
      6      -0.000338  -0.000291   0.063069   0.146257   0.055588   0.034070
      7      -0.003046  -0.001302  -0.009836  -0.030068  -0.037503   0.144763
      8      -0.000658  -0.000412   0.014772   0.044725  -0.123216  -0.015267
      9       0.000740   0.000251  -0.048694   0.100493   0.040417  -0.195245
     10      -0.004939  -0.002116  -0.061467  -0.041934  -0.002386   0.185409
     11       0.000092  -0.000070   0.040765  -0.049645   0.033271  -0.114070
     12      -0.002461  -0.001111   0.003390   0.072046   0.038279   0.030809
     13       0.001530   0.000643   0.101493   0.076121   0.071224   0.091435
     14       0.002016   0.001169  -0.091785  -0.008281   0.169214   0.188683
     15       0.000966   0.000568   0.074928  -0.089119  -0.036872  -0.059173
     16       0.001209   0.000406   0.118778   0.109113   0.047443  -0.022789
     17       0.000600   0.000315  -0.022163  -0.034892  -0.029199  -0.157424
     18       0.004548   0.002228   0.165625  -0.046884  -0.022466  -0.149706
     19       0.000832  -0.000005   0.059503   0.021052   0.013986  -0.031647
     20      -0.002079  -0.001140  -0.024005  -0.020441  -0.003307  -0.000188
     21       0.005093   0.002666  -0.001929  -0.002594  -0.003025  -0.006509
     22       0.003412   0.001249  -0.085218  -0.018339  -0.008343   0.020505
     23      -0.002145  -0.000772  -0.016762  -0.008518   0.007503   0.061029
     24      -0.000929   0.000192   0.039604   0.025359   0.008542  -0.001700
     25      -0.011171  -0.004041   0.138443   0.023714   0.006496  -0.026222
     26       0.006405   0.003112   0.015791  -0.000448  -0.001120  -0.009981
     27      -0.000684  -0.000598  -0.061236   0.013090   0.007083   0.035083
     28       0.001380   0.000913   0.057588  -0.005816  -0.003592  -0.026620
     29       0.001206   0.000989   0.089046  -0.019529  -0.009131  -0.044546
     30       0.004384   0.001944  -0.013696   0.019419   0.006755   0.008223
     31       0.012914   0.005862  -0.045406  -0.017006  -0.003783   0.010870
     32      -0.001684  -0.000762  -0.001895   0.022501   0.004670  -0.010411
     33       0.015273   0.006636  -0.022951   0.009709   0.003582   0.006402
     34       0.005025   0.001909  -0.068379  -0.008587  -0.002778   0.012569
     35      -0.023570  -0.011726  -0.049492  -0.005170  -0.001120   0.009679
     36      -0.028996  -0.014698  -0.006948  -0.001971  -0.000249   0.002274
     37      -0.000530   0.000296   0.032067   0.009704   0.002244  -0.006187
     38      -0.038267  -0.018555   0.001371  -0.002147   0.000264   0.004642
     39      -0.051144  -0.024433   0.003040  -0.002621  -0.000875  -0.000668
     40       0.073143   0.031623  -0.002539   0.000484   0.000268  -0.000219
     41       0.071836   0.033805   0.003196   0.002014   0.000377  -0.001710
     42       0.024315   0.011668   0.009642   0.000064  -0.000578  -0.003980
     43      -0.002179  -0.000873   0.001112   0.000670   0.000339   0.000676
     44       0.036399   0.017873   0.006620  -0.000325  -0.000914  -0.004774
     45      -0.024106  -0.012127   0.004116  -0.003668  -0.001377  -0.001864
     46      -0.069179  -0.029761  -0.000653  -0.006548  -0.002178  -0.001651
     47       0.010918   0.006338  -0.004373   0.003595   0.001357   0.002032
     48      -0.020123  -0.011887   0.003357  -0.001952  -0.000846  -0.001522
     49       0.002222   0.004656  -0.004770  -0.000317  -0.000027   0.001463
     50      -0.086023  -0.044199  -0.008866  -0.001445  -0.000163   0.002663
     51       0.037882   0.025443   0.000516   0.000482   0.000095  -0.000197
     52       0.072013   0.038493   0.000612   0.002528   0.000737   0.000314
     53      -0.012493  -0.012506   0.002030   0.000031   0.000051  -0.000255
     54       0.047133   0.032018  -0.000512   0.000415   0.000139   0.000098
     55       0.012754   0.003954   0.000055  -0.000170  -0.000030  -0.000023
     56       0.103196   0.063351   0.000095   0.000681   0.000162  -0.000060
     57      -0.036705  -0.022010  -0.000767  -0.000371  -0.000017   0.000306
     58      -0.024804  -0.016055  -0.000171  -0.000217   0.000018   0.000168
     59       0.036930   0.024314   0.000439   0.000415   0.000047  -0.000185
     60       0.027318   0.019584  -0.001007   0.000669   0.000266   0.000413
     61      -0.080549  -0.045460   0.001222  -0.001467  -0.000542  -0.000734
     62      -0.035991  -0.015080  -0.000488  -0.000188  -0.000031   0.000083
     63       0.016043   0.019872  -0.000681   0.000348   0.000160   0.000287
     64       0.036624   0.038698   0.000007   0.000108   0.000010  -0.000025
     65      -0.070967  -0.048385  -0.001188  -0.000395  -0.000048   0.000382
     66      -0.025709  -0.036545  -0.000001  -0.000112  -0.000026   0.000009
     67       0.054316   0.057768  -0.000471   0.000457   0.000146   0.000210
     68       0.033774   0.008350   0.000147   0.000284   0.000086   0.000031
     69      -0.028948  -0.057763   0.000182  -0.000065  -0.000024  -0.000021
     70      -0.026163  -0.041870   0.000119  -0.000097  -0.000028  -0.000019
     71       0.050104   0.087395  -0.000155   0.000065   0.000020   0.000007
     72       0.024423   0.030377   0.000007   0.000090   0.000014  -0.000010
     73      -0.027032  -0.040203   0.000098  -0.000116  -0.000029  -0.000020
     74       0.014337   0.019859  -0.000016   0.000062   0.000012   0.000008
     75      -0.010541  -0.021062   0.000228  -0.000091  -0.000040  -0.000068
     76      -0.029979  -0.044451   0.000358  -0.000175  -0.000077  -0.000122
     77      -0.049184  -0.064489   0.000244  -0.000167  -0.000053  -0.000083
     78      -0.001203  -0.019247   0.000142  -0.000041  -0.000024  -0.000049
     79       0.035084   0.085193  -0.000031   0.000065   0.000012  -0.000019
     80      -0.028417  -0.039368  -0.000049  -0.000070  -0.000005   0.000023
     81       0.000466   0.035528  -0.000017   0.000008   0.000001  -0.000002
     82       0.004321   0.048650  -0.000119   0.000039   0.000019   0.000032
     83       0.034382   0.068196  -0.000149   0.000082   0.000031   0.000031
     84      -0.001054   0.049074  -0.000038   0.000009   0.000003   0.000003
     85      -0.006554  -0.097803   0.000063  -0.000027  -0.000004  -0.000010
     86       0.003838   0.065031  -0.000026   0.000003   0.000006  -0.000003
     87      -0.008069  -0.038798   0.000033  -0.000020  -0.000005  -0.000005
     88      -0.005709  -0.051484   0.000048  -0.000026  -0.000005  -0.000012
     89      -0.001382  -0.012369   0.000003  -0.000010   0.000007  -0.000008
     90       0.002636   0.042416  -0.000070   0.000020   0.000008   0.000013
     91       0.003604  -0.003650   0.000024  -0.000012  -0.000000  -0.000012
     92      -0.018406  -0.089985   0.000103  -0.000038  -0.000013  -0.000021
     93      -0.008741   0.019681  -0.000027   0.000006   0.000003   0.000006
     94      -0.005207   0.097874  -0.000039   0.000017   0.000006  -0.000003
     95      -0.016322   0.014179  -0.000004  -0.000003  -0.000003   0.000002
     96       0.022352  -0.050641   0.000016  -0.000006  -0.000002  -0.000002
     97      -0.023606   0.001977   0.000003  -0.000003  -0.000002   0.000001
     98      -0.010377   0.076991  -0.000049   0.000015   0.000004   0.000007
     99       0.040379  -0.050517   0.000006  -0.000002  -0.000001  -0.000000
    100       0.071645  -0.100965   0.000017  -0.000003  -0.000003  -0.000001
    101       0.001129  -0.010498   0.000010  -0.000002  -0.000003  -0.000001
    102      -0.018207   0.042015  -0.000016   0.000003   0.000001   0.000001
    103       0.019408  -0.038199   0.000009  -0.000005  -0.000001  -0.000003
    104       0.015273  -0.026637   0.000014  -0.000002  -0.000005  -0.000001
    105       0.011711  -0.016259   0.000006  -0.000002  -0.000001  -0.000001
    106      -0.023620   0.045620  -0.000005   0.000004  -0.000006   0.000002
    107       0.043497  -0.077914   0.000027  -0.000006  -0.000003  -0.000004
    108       0.023827  -0.022306   0.000004  -0.000001  -0.000001  -0.000000
    109      -0.046580   0.070695  -0.000007   0.000005  -0.000006   0.000002
    110      -0.044742   0.051229  -0.000011  -0.000002   0.000004  -0.000003
    111      -0.028603   0.024456  -0.000002  -0.000000  -0.000001   0.000000
    112       0.020340  -0.040739   0.000009  -0.000002  -0.000004  -0.000000
    113      -0.061742   0.064562  -0.000016  -0.000001   0.000006  -0.000003
    114      -0.060933   0.045947  -0.000003  -0.000000  -0.000001   0.000000
    115       0.103346  -0.075575   0.000004  -0.000000  -0.000004   0.000000
    116       0.047363  -0.041232  -0.000004  -0.000004   0.000005  -0.000004
    117       0.029508  -0.028642   0.000002  -0.000001  -0.000001   0.000000
    118       0.010274  -0.010512   0.000007   0.000001  -0.000008   0.000002
    119       0.045589  -0.042006  -0.000003  -0.000005   0.000006  -0.000005
    120      -0.027523   0.024032  -0.000003  -0.000000  -0.000000   0.000000
    121      -0.086312   0.071916  -0.000008  -0.000001   0.000000  -0.000001
    122       0.035103  -0.030107  -0.000005  -0.000004   0.000006  -0.000005
    123       0.001585  -0.001101  -0.000002  -0.000001  -0.000001  -0.000000
    124      -0.037838   0.031766  -0.000008  -0.000002   0.000002  -0.000002
    125      -0.074707   0.060379  -0.000006  -0.000002   0.000002  -0.000003
    126       0.006369  -0.004396  -0.000001  -0.000001  -0.000001  -0.000000
    127       0.070078  -0.055772   0.000000  -0.000002  -0.000001  -0.000001
    128       0.002383  -0.001672   0.000000  -0.000002  -0.000000  -0.000002
    129      -0.001127   0.001500  -0.000002  -0.000001  -0.000001  -0.000000
    130      -0.026474   0.018284  -0.000003  -0.000002  -0.000001  -0.000001
    131      -0.006749   0.004111   0.000001  -0.000002  -0.000001  -0.000002
    132       0.010957  -0.008442  -0.000001  -0.000001  -0.000001   0.000000
    133      -0.005183   0.004705   0.000001  -0.000001  -0.000005   0.000001
    134       0.014815  -0.010120   0.000005  -0.000001  -0.000004  -0.000001
    135       0.004482  -0.003743  -0.000002  -0.000001  -0.000000  -0.000000
    136      -0.006469   0.006408  -0.000002  -0.000001  -0.000003   0.000000
    137      -0.000988   0.001291   0.000009   0.000001  -0.000008   0.000001
    138       0.005800  -0.004706  -0.000002  -0.000001  -0.000000  -0.000000
    139       0.003030  -0.002641  -0.000005  -0.000003  -0.000000  -0.000001
    140      -0.001370   0.001038   0.000010   0.000001  -0.000008   0.000001
    141      -0.001447   0.001244  -0.000003  -0.000002  -0.000000  -0.000000
    142      -0.001113   0.000719  -0.000010  -0.000004   0.000004  -0.000003
    143       0.000644  -0.000882   0.000012   0.000002  -0.000010   0.000002
    144      -0.002138   0.001412  -0.000003  -0.000002  -0.000000  -0.000000
    145      -0.001220   0.000771  -0.000012  -0.000005   0.000006  -0.000004
    146      -0.001261   0.000816   0.000015   0.000003  -0.000012   0.000003
    147      -0.001678   0.001951  -0.000003  -0.000002  -0.000000  -0.000000
    148       0.000437  -0.000359  -0.000013  -0.000006   0.000006  -0.000004
    149       0.002352  -0.002297   0.000013   0.000002  -0.000010   0.000002
    150      -0.014672   0.011416  -0.000002  -0.000001  -0.000001  -0.000000
    151      -0.003240   0.002342  -0.000007  -0.000003   0.000001  -0.000002
    152       0.006791  -0.005334  -0.000002  -0.000003   0.000002  -0.000003
    153      -0.001017  -0.000267  -0.039048  -0.159257  -0.073302  -0.008197
    154      -0.001839  -0.000787  -0.058062   0.053721  -0.029033   0.005482
    155       0.000334   0.000124  -0.003960   0.097831  -0.170731   0.092110
    156      -0.002063  -0.000844  -0.060870  -0.083089  -0.004981   0.033007
    157       0.000710   0.000431   0.011811  -0.163514   0.023119   0.007349
    158      -0.000518  -0.000286   0.009590  -0.110716   0.339802  -0.041942
    159       0.001286   0.000597  -0.070760  -0.062693  -0.000563  -0.157547
    160       0.005570   0.002360   0.162086  -0.127788   0.044140   0.100141
    161      -0.002930  -0.001439   0.008417  -0.165666   0.425219  -0.058890
    162      -0.003143  -0.001465  -0.085329   0.045310   0.024771   0.072176
    163       0.002557   0.001054   0.078854   0.058700   0.011532  -0.038260
    164      -0.000173  -0.000046  -0.009132   0.001961  -0.065922   0.002869
    165      -0.000655  -0.000327  -0.017141   0.009619  -0.000045  -0.003627
    166      -0.004476  -0.001912  -0.157958   0.079848   0.026180  -0.090308
    167       0.001165   0.000497   0.037345  -0.010563  -0.025768   0.037858
    168      -0.000273  -0.000299   0.012963   0.131749   0.066599  -0.005969
    169      -0.004976  -0.001888  -0.196638  -0.235335   0.114977  -0.182527
    170       0.001472   0.000540   0.059771   0.041642   0.063320   0.017046
    171       0.003877   0.001581   0.197852   0.032812   0.045302   0.310704
    172       0.002919   0.001199   0.025529   0.114920   0.108637  -0.005649
    173       0.002300   0.001370  -0.084872  -0.058579   0.287381   0.238981
    174       0.000315   0.000011   0.030746   0.124597   0.048029  -0.001563
    175      -0.005365  -0.002267  -0.200912   0.136589  -0.210113   0.005119
    176       0.001607   0.000689   0.058180  -0.088300   0.145722  -0.037034
    177       0.000984   0.000456  -0.082589  -0.006746   0.021884  -0.178867
    178      -0.004417  -0.001719  -0.118514  -0.214969   0.011948   0.221948
    179       0.002011   0.000946   0.016881  -0.127502   0.456727  -0.045580
    180      -0.000091  -0.000232   0.017225   0.146776   0.053603   0.004584
    181      -0.002918  -0.001471  -0.074805   0.270348   0.239942  -0.133119
    182       0.001329   0.000707   0.034642  -0.162395   0.030640  -0.013833
    183       0.005664   0.002625   0.341872   0.162674   0.083011  -0.105228
    184       0.001787   0.000345   0.087786   0.065982   0.037559  -0.017892
    185       0.003740   0.000912   0.034084   0.166617   0.099594   0.089595
    186       0.006234   0.002914   0.181418  -0.108364  -0.073233  -0.308786
    187      -0.004977  -0.002000  -0.086522  -0.227752  -0.124011  -0.132555
    188      -0.003792  -0.001791  -0.050918  -0.016730   0.006257   0.072262
    189       0.010382   0.005330  -0.029587   0.029694   0.001849   0.010557
    190       0.008040   0.003012  -0.230647  -0.056932  -0.030600   0.058324
    191      -0.005045  -0.002182   0.011241  -0.022761   0.006158   0.046993
    192      -0.004197  -0.002944  -0.116418  -0.012547   0.003057   0.063024
    193       0.011514   0.005081   0.009999  -0.011682  -0.003876  -0.030738
    194       0.003895   0.002742   0.128850  -0.001934  -0.006446  -0.065174
    195      -0.005074  -0.002248  -0.019541   0.021769   0.009276   0.031193
    196       0.009006   0.003345  -0.051710  -0.035616  -0.009941  -0.007919
    197       0.003857   0.000850  -0.029175  -0.063414  -0.016869  -0.009840
    198       0.006356   0.001786  -0.147526  -0.012515   0.001290   0.050374
    199       0.000687   0.000476   0.047134  -0.012201  -0.004988  -0.021601
    200      -0.015843  -0.005952   0.189877  -0.008698  -0.006615  -0.044229
    201       0.013733   0.005896  -0.073300  -0.024694  -0.014400  -0.017630
    202       0.029390   0.013803  -0.003299   0.030404   0.013856   0.032284
    203       0.011132   0.005008  -0.031349   0.008523  -0.004028  -0.020468
    204       0.003417   0.001271  -0.087397  -0.010310  -0.004589   0.011874
    205       0.010945   0.004687  -0.128352  -0.054763  -0.018522   0.011001
    206       0.003802   0.001881  -0.020977   0.056119   0.021131   0.031253
    207       0.028161   0.012496  -0.080920  -0.022958  -0.006881   0.010843
    208       0.003700   0.000798  -0.123764  -0.039915  -0.012567   0.016931
    209       0.089774   0.042980  -0.141756  -0.054227  -0.017745   0.020023
    210       0.115970   0.055449  -0.089055  -0.012506  -0.005428   0.009039
    211      -0.032500  -0.015826   0.028881   0.055002   0.016184  -0.007589
    212      -0.075421  -0.036813  -0.009928   0.010368   0.004640   0.006897
    213       0.034719   0.015487   0.000312  -0.002543  -0.001264  -0.001317
    214      -0.130468  -0.057180   0.130829   0.017610   0.003277  -0.034415
    215      -0.103160  -0.048168   0.024661   0.000579   0.001105  -0.001404
    216       0.115363   0.055977   0.006347   0.005853   0.000859  -0.004594
    217      -0.082138  -0.036762   0.013136   0.000714   0.000219  -0.001976
    218       0.057031   0.029711   0.012290   0.003935   0.000045  -0.007040
    219      -0.029953  -0.012491   0.022753   0.001263  -0.000346  -0.006457
    220      -0.010793  -0.003614   0.012205   0.003620   0.001071  -0.001626
    221      -0.155435  -0.071008   0.027976  -0.004022  -0.002107  -0.008324
    222       0.121098   0.055238  -0.010752  -0.000241  -0.000484  -0.000125
    223      -0.067793  -0.029307   0.018237   0.003040   0.000821  -0.002949
    224       0.088828   0.038832  -0.011704  -0.005393  -0.002082  -0.000302
    225       0.042410   0.016939   0.001897  -0.001032   0.000156   0.001071
    226       0.032532   0.018946  -0.001938  -0.002401  -0.000164   0.001610
    227       0.063871   0.034805  -0.003893   0.005832   0.002166   0.002931
    228       0.050721   0.022524   0.009578  -0.000120   0.000023  -0.002052
    229      -0.169675  -0.076931  -0.002664  -0.010808  -0.004306  -0.004171
    230      -0.007469  -0.001348  -0.013554   0.002092   0.001421   0.006291
    231       0.042112   0.014063   0.005889   0.003145   0.000977  -0.000988
    232      -0.081011  -0.047408  -0.004713  -0.001410  -0.000193   0.001470
    233      -0.116304  -0.036186  -0.014082  -0.010817  -0.003769   0.001465
    234      -0.066317  -0.056830   0.009485   0.000858   0.000403  -0.002076
    235       0.100623   0.050277  -0.004402   0.009055   0.003333   0.003443
    236      -0.049243  -0.041100  -0.004895   0.006315   0.002760   0.003596
    237      -0.036428  -0.020924   0.000926   0.000053   0.000091  -0.000213
    238       0.072174   0.031571   0.008453   0.004368   0.001048  -0.001918
    239      -0.066224  -0.053923   0.011047   0.001892   0.000440  -0.002726
    240      -0.137793  -0.090233   0.000679  -0.001839  -0.000467  -0.000192
    241      -0.097261  -0.063313   0.000957  -0.000779  -0.000155  -0.000169
    242       0.027594   0.021144   0.000980   0.001220   0.000282  -0.000274
    243       0.008125   0.006729  -0.002112  -0.000482  -0.000037   0.000629
    244       0.075035   0.049605  -0.001127   0.000854   0.000345   0.000512
    245      -0.103748  -0.067594   0.003276  -0.000153  -0.000149  -0.000946
    246      -0.113076  -0.070677   0.001419  -0.000416  -0.000063  -0.000258
    247      -0.072542  -0.043488   0.001462   0.000746   0.000302  -0.000136
    248       0.030980   0.018362   0.000461  -0.000265  -0.000169  -0.000269
    249      -0.030682  -0.015116  -0.001273   0.000606   0.000192   0.000481
    250      -0.033333  -0.016315   0.001450  -0.001397  -0.000478  -0.000791
    251       0.045472   0.050291  -0.000733   0.000310   0.000172   0.000278
    252      -0.043413  -0.026393  -0.001626   0.000132   0.000083   0.000512
    253      -0.129388  -0.082705   0.001047  -0.001267  -0.000557  -0.000684
    254      -0.115263  -0.064374  -0.001292  -0.001052  -0.000287   0.000202
    255      -0.055097  -0.019437  -0.000501  -0.000591  -0.000166   0.000041
    256       0.042266  -0.027126   0.000312   0.000988   0.000355   0.000171
    257      -0.179858  -0.083932  -0.000995  -0.002115  -0.000660  -0.000066
    258       0.007805   0.086205  -0.001600  -0.000268  -0.000061   0.000375
    259       0.088219   0.091679  -0.000736   0.000831   0.000276   0.000352
    260       0.057135   0.000577  -0.001855   0.001944   0.000804   0.001145
    261       0.021110   0.040861  -0.000321  -0.000052  -0.000021   0.000068
    262       0.078824   0.077448  -0.000327   0.000604   0.000171   0.000168
    263       0.056404  -0.061694   0.001494   0.000966   0.000234  -0.000272
    264       0.083128   0.134239  -0.000510   0.000333   0.000101   0.000129
    265      -0.063091  -0.101145   0.000393  -0.000290  -0.000087  -0.000103
    266       0.000416  -0.020997   0.000105   0.000191   0.000045   0.000012
    267       0.011316  -0.006521   0.000191   0.000146   0.000026  -0.000036
    268       0.057549   0.125828  -0.000576   0.000045   0.000037   0.000116
    269      -0.015053  -0.056155   0.000348   0.000132   0.000023  -0.000049
    270       0.058701   0.113358  -0.000418   0.000053   0.000016   0.000068
    271      -0.035731  -0.085333   0.000234   0.000156   0.000049   0.000007
    272       0.003417  -0.006266   0.000123   0.000067   0.000009  -0.000020
    273       0.011169   0.024404   0.000255  -0.000142  -0.000054  -0.000121
    274      -0.032492  -0.055981   0.000436  -0.000226  -0.000095  -0.000157
    275       0.000189   0.053687   0.000127  -0.000149  -0.000039  -0.000109
    276       0.036349   0.065205   0.000190   0.000002  -0.000012  -0.000087
    277      -0.021067  -0.058218   0.000266   0.000001  -0.000029  -0.000042
    278      -0.096222  -0.155612   0.000270  -0.000239  -0.000076  -0.000052
    279       0.051672   0.057231  -0.000102   0.000139   0.000040   0.000017
    280       0.104086   0.068557  -0.000277   0.000316   0.000110   0.000066
    281      -0.073302  -0.127959   0.000178  -0.000219  -0.000056  -0.000034
    282       0.024607  -0.089242   0.000235   0.000005  -0.000010  -0.000076
    283       0.005695   0.097401   0.000029  -0.000030  -0.000023  -0.000040
    284       0.063868   0.064262  -0.000597   0.000318   0.000147   0.000201
    285      -0.014339  -0.045278   0.000067  -0.000028  -0.000008  -0.000014
    286      -0.012798   0.102371  -0.000161  -0.000009   0.000009   0.000040
    287       0.083399   0.031591  -0.000131   0.000209   0.000058   0.000022
    288      -0.013221  -0.144866   0.000160  -0.000063  -0.000021  -0.000029
    289      -0.011357  -0.081403   0.000117  -0.000058  -0.000018  -0.000026
    290      -0.000181  -0.103060   0.000060  -0.000016   0.000007  -0.000017
    291      -0.013680   0.002508   0.000020  -0.000032  -0.000008  -0.000003
    292      -0.009140   0.141945  -0.000090  -0.000004   0.000002   0.000011
    293       0.004236   0.028499  -0.000045   0.000015   0.000014   0.000001
    294      -0.003125  -0.117108   0.000083  -0.000016  -0.000006  -0.000013
    295       0.001728  -0.067247  -0.000001   0.000010   0.000010  -0.000000
    296       0.006617  -0.071253   0.000004   0.000015   0.000016  -0.000006
    297       0.003622  -0.029875  -0.000076   0.000025   0.000011   0.000027
    298       0.015562  -0.074975   0.000060  -0.000023  -0.000001  -0.000016
    299      -0.025205  -0.005997   0.000089  -0.000036  -0.000014  -0.000028
    300      -0.000098  -0.029202  -0.000038   0.000003   0.000003   0.000013
    301       0.015628   0.049677  -0.000040   0.000022   0.000012   0.000001
    302      -0.010771  -0.191264   0.000104  -0.000040  -0.000010  -0.000006
    303      -0.029456  -0.049539   0.000043  -0.000023  -0.000007  -0.000005
    304       0.070726   0.172097  -0.000161   0.000074   0.000024   0.000017
    305       0.033489  -0.071996   0.000021  -0.000005  -0.000004   0.000001
    306      -0.088454   0.042985   0.000004  -0.000018  -0.000004   0.000003
    307      -0.059288   0.017075   0.000079  -0.000037  -0.000012  -0.000025
    308      -0.021439   0.134342  -0.000121   0.000042   0.000012   0.000026
    309      -0.030944   0.026705   0.000000  -0.000005  -0.000002  -0.000000
    310      -0.122040   0.036722   0.000037  -0.000025  -0.000010  -0.000001
    311       0.025619   0.106118  -0.000085   0.000032   0.000010   0.000009
    312      -0.093299   0.154211  -0.000047   0.000009   0.000003   0.000005
    313      -0.004452  -0.029128   0.000019  -0.000012   0.000001  -0.000006
    314       0.058800  -0.084322   0.000026  -0.000003  -0.000007  -0.000002
    315       0.030365  -0.007591  -0.000013   0.000005   0.000001   0.000001
    316      -0.091965   0.086196  -0.000004  -0.000007   0.000000  -0.000002
    317      -0.065579   0.087383  -0.000012   0.000002  -0.000002   0.000001
    318      -0.095568   0.118111  -0.000018  -0.000001  -0.000000   0.000002
    319       0.018756  -0.027850   0.000002  -0.000001  -0.000001  -0.000001
    320       0.063743  -0.056104   0.000002   0.000007  -0.000006   0.000003
    321      -0.028730   0.028613   0.000008  -0.000003  -0.000002  -0.000002
    322       0.058743  -0.051248   0.000007   0.000004  -0.000008   0.000004
    323       0.007367  -0.037916   0.000029  -0.000008  -0.000003  -0.000006
    324      -0.050129   0.065744  -0.000003   0.000000  -0.000001  -0.000001
    325      -0.079212   0.129670  -0.000020   0.000008  -0.000005   0.000004
    326       0.083408  -0.106901   0.000017  -0.000001  -0.000003   0.000000
    327      -0.027857   0.055073  -0.000014   0.000003   0.000000   0.000001
    328      -0.091078   0.167049  -0.000035   0.000011  -0.000002   0.000004
    329       0.011869   0.048274  -0.000030   0.000003   0.000008  -0.000002
    330       0.098095  -0.055556  -0.000002   0.000001  -0.000000  -0.000000
    331       0.005220  -0.051280   0.000038  -0.000005  -0.000012  -0.000001
    332      -0.083113   0.093871  -0.000021  -0.000000   0.000006  -0.000002
    333       0.051749  -0.045378   0.000003  -0.000001  -0.000001  -0.000000
    334      -0.072256  -0.026642   0.000021  -0.000008  -0.000002  -0.000003
    335      -0.083354   0.084955  -0.000017  -0.000001   0.000006  -0.000002
    336       0.125399  -0.106660   0.000007  -0.000001  -0.000001  -0.000000
    337      -0.059894   0.033030   0.000011   0.000002  -0.000011   0.000003
    338       0.109393  -0.097762   0.000003  -0.000005   0.000005  -0.000005
    339       0.001931  -0.015351   0.000003  -0.000001  -0.000001   0.000000
    340      -0.049132   0.023713   0.000009   0.000001  -0.000008   0.000002
    341      -0.150892   0.100931  -0.000005  -0.000004   0.000004  -0.000004
    342       0.117440  -0.086475   0.000003  -0.000000  -0.000001   0.000000
    343      -0.036224   0.017819   0.000008   0.000001  -0.000008   0.000003
    344       0.118599  -0.076475  -0.000012  -0.000005   0.000009  -0.000006
    345       0.037514  -0.018854  -0.000004   0.000000  -0.000000   0.000000
    346       0.023459  -0.008846  -0.000010  -0.000002   0.000003  -0.000002
    347       0.056252  -0.048873  -0.000005  -0.000005   0.000007  -0.000005
    348       0.058061  -0.044386   0.000001  -0.000001  -0.000001   0.000000
    349      -0.190563   0.150854  -0.000010  -0.000001  -0.000000  -0.000001
    350       0.044178  -0.027317  -0.000011  -0.000005   0.000008  -0.000005
    351       0.103566  -0.085175   0.000004  -0.000002  -0.000001  -0.000000
    352      -0.109188   0.089591  -0.000013  -0.000002   0.000003  -0.000002
    353      -0.180749   0.149452  -0.000010  -0.000000   0.000001  -0.000001
    354       0.041878  -0.035277   0.000001  -0.000001  -0.000001  -0.000000
    355       0.103841  -0.086620  -0.000003  -0.000005   0.000004  -0.000004
    356      -0.001076  -0.001481  -0.000002  -0.000003   0.000003  -0.000004
    357      -0.023841   0.019564  -0.000003  -0.000001  -0.000000   0.000000
    358       0.199686  -0.158520   0.000009  -0.000002  -0.000004   0.000000
    359       0.077633  -0.061334   0.000006  -0.000001  -0.000002  -0.000001
    360       0.019961  -0.016853  -0.000001  -0.000001  -0.000001   0.000000
    361      -0.001365   0.003376   0.000001  -0.000000  -0.000006   0.000001
    362      -0.011128   0.011366   0.000002  -0.000001  -0.000002  -0.000002
    363       0.024692  -0.020892  -0.000001  -0.000001  -0.000001   0.000000
    364       0.001375  -0.000592   0.000004   0.000001  -0.000007   0.000002
    365       0.027325  -0.021323   0.000006  -0.000000  -0.000004  -0.000001
    366      -0.011233   0.006453  -0.000002  -0.000001  -0.000000   0.000000
    367      -0.032563   0.024160   0.000001  -0.000000  -0.000006   0.000002
    368      -0.012809   0.009485   0.000011   0.000002  -0.000010   0.000002
    369       0.003105  -0.003601  -0.000002  -0.000001  -0.000000  -0.000000
    370       0.014671  -0.007039  -0.000003  -0.000002  -0.000002  -0.000000
    371      -0.022146   0.016331   0.000011   0.000002  -0.000009   0.000002
    372       0.006358  -0.004605  -0.000002  -0.000001  -0.000000  -0.000000
    373       0.005268  -0.005571  -0.000004  -0.000003  -0.000001  -0.000001
    374      -0.006365   0.005154   0.000008   0.000001  -0.000007   0.000000
    375      -0.004226   0.003489  -0.000003  -0.000002  -0.000000  -0.000000
    376      -0.002566   0.002070  -0.000009  -0.000004   0.000004  -0.000003
    377      -0.004378   0.003939   0.000014   0.000003  -0.000012   0.000003
    378       0.001203  -0.001895  -0.000002  -0.000002  -0.000000  -0.000001
    379       0.000891  -0.001221  -0.000015  -0.000006   0.000009  -0.000005
    380      -0.001080   0.000680   0.000013   0.000003  -0.000011   0.000003
    381      -0.001762   0.000875  -0.000003  -0.000002  -0.000000  -0.000001
    382      -0.000797   0.000333  -0.000012  -0.000005   0.000006  -0.000004
    383      -0.002993   0.002471   0.000019   0.000004  -0.000016   0.000005
    384      -0.003920   0.003464  -0.000003  -0.000002  -0.000000  -0.000000
    385       0.000783  -0.000367  -0.000011  -0.000005   0.000005  -0.000003
    386       0.005618  -0.004710   0.000011   0.000001  -0.000009   0.000001
    387       0.000716   0.000491  -0.000003  -0.000002  -0.000000  -0.000001
    388       0.001190  -0.000794  -0.000014  -0.000006   0.000007  -0.000004
    389       0.002250  -0.002330   0.000016   0.000003  -0.000014   0.000003
    390       0.000965  -0.000135  -0.000002  -0.000002  -0.000000  -0.000001
    391       0.001590  -0.001127  -0.000017  -0.000007   0.000009  -0.000005
    392       0.002458  -0.002312   0.000011   0.000001  -0.000009   0.000001
    393      -0.033695   0.025071  -0.000002  -0.000001  -0.000001  -0.000000
    394       0.019931  -0.014937  -0.000009  -0.000004   0.000004  -0.000003
    395       0.038151  -0.028400  -0.000003  -0.000003   0.000003  -0.000004
    396      -0.057785   0.043687  -0.000003  -0.000000  -0.000001   0.000000
    397       0.000240  -0.000412  -0.000005  -0.000003  -0.000000  -0.000001
    398       0.051174  -0.038441  -0.000003  -0.000004   0.000004  -0.000004
    399       0.028022  -0.020545  -0.000001  -0.000001  -0.000001  -0.000000
    400       0.060725  -0.045199  -0.000007  -0.000004   0.000003  -0.000003
    401      -0.024468   0.017540   0.000000  -0.000002  -0.000001  -0.000002
    402      -0.000395  -0.000145  -0.071152   0.003963  -0.008753  -0.067066
    403      -0.002514  -0.001153  -0.090763   0.154534   0.039862  -0.032176
    404       0.001656   0.000852  -0.003572   0.035584  -0.096233   0.090820
    405       0.002940   0.001323   0.006130  -0.105439  -0.046358  -0.055593
    406       0.002414   0.000980   0.011118  -0.000296   0.001263  -0.116334
    407      -0.002161  -0.001090   0.029965  -0.043979   0.028509  -0.073171
    408      -0.005329  -0.002229  -0.105551  -0.014754   0.014176   0.202581
    409      -0.001597  -0.000692  -0.102151   0.149274   0.098856  -0.013143
    410       0.004801   0.002541  -0.064948   0.008860   0.201908   0.255758
    411      -0.003747  -0.001559  -0.122727  -0.008558  -0.005727  -0.051263
    412       0.002329   0.001082   0.033541  -0.090378  -0.051774  -0.001847
    413      -0.000095  -0.000094   0.019682   0.020811  -0.029419  -0.029732
    414      -0.001238  -0.000903  -0.013484   0.367313   0.032435   0.037760
    415       0.002378   0.001022   0.070659   0.005240   0.009611  -0.034033
    416      -0.002587  -0.001164  -0.060112   0.066151  -0.067804   0.007901
    417      -0.008454  -0.003811  -0.092282   0.078017  -0.014771  -0.062719
    418      -0.007517  -0.003030  -0.250201  -0.247197  -0.062624  -0.020563
    419      -0.014633  -0.006586  -0.156555   0.025397  -0.052381  -0.062758
                126        127        128        129        130        131    
      0      -0.131102   0.001197   0.004222  -0.006857  -0.009387   0.011987
      1       0.080725  -0.000854  -0.003013   0.004914   0.006814  -0.008913
      2       0.066603  -0.000180  -0.000587   0.000864   0.001068  -0.001270
      3      -0.084209   0.001020   0.003597  -0.005854  -0.008061   0.010422
      4      -0.015919  -0.000776  -0.002778   0.004624   0.006509  -0.008484
      5      -0.110271   0.000689   0.002464  -0.004129  -0.006024   0.008602
      6      -0.033536   0.000999   0.003493  -0.005593  -0.007528   0.009458
      7      -0.060090   0.000182   0.000554  -0.000619  -0.000284  -0.000553
      8       0.073326  -0.000573  -0.002054   0.003506   0.005263  -0.007796
      9       0.074405  -0.000020   0.000014  -0.000289  -0.000917   0.001970
     10      -0.161009   0.001101   0.003859  -0.006183  -0.008282   0.010296
     11      -0.077001   0.000148   0.000508  -0.000766  -0.001005   0.001390
     12       0.003013   0.000044   0.000072   0.000130   0.000618  -0.001383
     13       0.041788   0.000199   0.000627  -0.000800  -0.000709   0.000408
     14       0.219868  -0.000614  -0.001984   0.002720   0.002794  -0.002073
     15       0.102616  -0.000771  -0.002660   0.004098   0.005076  -0.005532
     16      -0.037718   0.000071   0.000056   0.000482   0.001708  -0.003701
     17      -0.319724   0.001321   0.004585  -0.007234  -0.009514   0.011501
     18       0.139971   0.000102   0.000573  -0.001619  -0.003542   0.006424
     19       0.072354  -0.002209  -0.008042   0.013804   0.020206  -0.027519
     20       0.007550   0.000085   0.000240  -0.000180   0.000206  -0.001008
     21       0.035375   0.002507   0.009218  -0.016001  -0.023467   0.031620
     22      -0.016447  -0.000981  -0.003262   0.004665   0.005146  -0.004664
     23       0.090260   0.001697   0.006090  -0.010132  -0.014117   0.018074
     24      -0.007240   0.002381   0.008306  -0.013099  -0.016878   0.019519
     25      -0.012110   0.001696   0.005335  -0.006680  -0.005324   0.001087
     26       0.006946   0.000609   0.002361  -0.004418  -0.006928   0.009716
     27      -0.039631   0.000522   0.001611  -0.001794  -0.000616  -0.002308
     28       0.027224   0.000546   0.001911  -0.003158  -0.004586   0.006449
     29       0.068750  -0.000025   0.000255  -0.001622  -0.004881   0.010636
     30      -0.056676  -0.004937  -0.017400   0.027906   0.036594  -0.042783
     31       0.047274  -0.001199  -0.003206   0.002261  -0.001993   0.009199
     32      -0.095414   0.001580   0.004871  -0.005441  -0.001999  -0.006586
     33      -0.046971  -0.010554  -0.036394   0.055807   0.068263  -0.072716
     34      -0.024791   0.000678   0.002398  -0.003690  -0.004159   0.003346
     35      -0.018065   0.002063   0.006428  -0.007770  -0.005623   0.000368
     36      -0.003634  -0.009869  -0.032650   0.045948   0.048823  -0.041899
     37      -0.019984   0.000643   0.001028   0.001609   0.006994  -0.013543
     38       0.014187  -0.010237  -0.034703   0.051180   0.058267  -0.054692
     39       0.001898  -0.004487  -0.014152   0.017922   0.015621  -0.008874
     40      -0.001245  -0.000881  -0.004730   0.011355   0.019074  -0.024313
     41      -0.001034   0.003307   0.009865  -0.010857  -0.006407  -0.001169
     42       0.005121   0.005504   0.020162  -0.034025  -0.045939   0.052424
     43      -0.001512  -0.001604  -0.006521   0.012488   0.018546  -0.022330
     44       0.003800   0.010080   0.035602  -0.056922  -0.072760   0.079010
     45       0.012019   0.014421   0.044509  -0.053666  -0.042108   0.017244
     46       0.019180   0.000154   0.007208  -0.027860  -0.057022   0.081813
     47      -0.012568  -0.001672  -0.007765   0.018266   0.033796  -0.049837
     48       0.008558   0.024143   0.070695  -0.074458  -0.039727  -0.012141
     49      -0.002138  -0.001860  -0.005016   0.004751   0.003219  -0.002902
     50      -0.004229   0.001900   0.002266   0.007166   0.022362  -0.034271
     51       0.000204   0.019406   0.051380  -0.039909   0.002449  -0.046400
     52      -0.006167   0.010064   0.024300  -0.011915   0.017917  -0.046064
     53       0.001083  -0.016961  -0.047848   0.043572   0.006483   0.044129
     54      -0.000341   0.007178   0.017067  -0.008664   0.008405  -0.019383
     55       0.000042  -0.005622  -0.016542   0.015818   0.002439   0.015882
     56      -0.000642   0.003293   0.004699   0.004505   0.010132  -0.000424
     57      -0.000256  -0.013664  -0.041212   0.043475   0.014973   0.034795
     58      -0.000073  -0.015374  -0.045978   0.047348   0.013958   0.042099
     59      -0.000200   0.015959   0.045308  -0.042562  -0.008867  -0.040452
     60      -0.002092  -0.025140  -0.059750   0.032854  -0.016944   0.037745
     61       0.004370   0.010146   0.042877  -0.068611  -0.049897  -0.026819
     62       0.000039  -0.002045  -0.002540  -0.001666  -0.001663  -0.001980
     63      -0.001500  -0.038749  -0.082727   0.024668  -0.049101   0.049325
     64       0.000156  -0.001474   0.001595  -0.010552  -0.008584  -0.006969
     65      -0.000636  -0.003223  -0.013801   0.021690   0.013730   0.012326
     66       0.000012  -0.025470  -0.043335  -0.010457  -0.047917   0.013088
     67      -0.001161   0.024565   0.038924   0.021128   0.062732  -0.016469
     68      -0.000453  -0.016614  -0.035700   0.007780  -0.029337   0.024654
     69       0.000072  -0.009849  -0.013112  -0.010339  -0.017121  -0.003909
     70       0.000079  -0.008930  -0.014462  -0.004680  -0.014927   0.001166
     71      -0.000088  -0.002385  -0.009741   0.005560  -0.013835   0.015331
     72       0.000004   0.018835   0.040024  -0.004856   0.042670  -0.032220
     73       0.000104  -0.032271  -0.064930   0.001468  -0.073392   0.046991
     74      -0.000058   0.009026   0.015996   0.002042   0.017253  -0.008363
     75       0.000308   0.034695   0.050380   0.021410   0.041029   0.011187
     76       0.000599   0.015552   0.046851  -0.027476   0.042738  -0.061185
     77       0.000431   0.010560   0.033913  -0.017922   0.033778  -0.038220
     78       0.000241   0.053059   0.065679   0.048012   0.050480   0.040676
     79       0.000048   0.000056   0.011055  -0.012251   0.016158  -0.021656
     80      -0.000022   0.001002  -0.004399   0.009683  -0.005357   0.017279
     81       0.000015   0.035348   0.028476   0.047006   0.011041   0.050609
     82      -0.000133   0.036421   0.027232   0.058004   0.014094   0.072470
     83      -0.000170   0.004135  -0.008393   0.016635  -0.014531   0.020932
     84      -0.000011   0.013326   0.006455   0.019622  -0.003351   0.019863
     85       0.000029  -0.008626  -0.001974  -0.010099   0.006650  -0.002161
     86      -0.000006  -0.006363  -0.010098  -0.010647  -0.011145  -0.019357
     87       0.000011  -0.024735  -0.027329  -0.034483  -0.023547  -0.047437
     88       0.000030  -0.041508  -0.040901  -0.058611  -0.030837  -0.077271
     89       0.000010  -0.017628  -0.020318  -0.025657  -0.018260  -0.037458
     90      -0.000068  -0.048802  -0.033157  -0.056786   0.000907  -0.039459
     91       0.000049   0.013002   0.020621   0.014221   0.024880   0.025449
     92       0.000103   0.017306   0.043540   0.024038   0.058926   0.058675
     93      -0.000037  -0.065891  -0.023070  -0.073141   0.038961  -0.024118
     94       0.000007   0.004795   0.016035   0.009997   0.022964   0.026885
     95      -0.000006  -0.012593  -0.003496  -0.011857   0.006828  -0.001352
     96       0.000006  -0.044446   0.004907  -0.039064   0.054756   0.018064
     97      -0.000003   0.039644   0.002234   0.043384  -0.047549  -0.003111
     98      -0.000037   0.016753  -0.013596   0.013110  -0.041377  -0.022554
     99       0.000002  -0.012998   0.005428  -0.006155   0.016336   0.012321
    100       0.000003  -0.002740   0.005320   0.006850  -0.002727   0.007654
    101       0.000000  -0.015997   0.000584  -0.015681   0.019974   0.005190
    102      -0.000004   0.037881   0.006055   0.046959  -0.046466   0.003637
    103       0.000005  -0.034138  -0.001549  -0.037274   0.041789   0.002769
    104       0.000000  -0.038147  -0.004201  -0.046000   0.049266   0.000223
    105       0.000005   0.049490  -0.011039   0.024589  -0.041100  -0.032090
    106      -0.000007  -0.003799  -0.004927  -0.011367   0.008150  -0.003071
    107       0.000017   0.041592   0.023967   0.069431  -0.045338   0.029561
    108       0.000005   0.077516  -0.025737   0.025316  -0.058304  -0.057674
    109      -0.000004   0.006525   0.007362   0.017636  -0.010691   0.010385
    110       0.000003   0.010825   0.002547   0.014606  -0.014855  -0.001511
    111       0.000000   0.042532  -0.025164  -0.006363  -0.016772  -0.034936
    112       0.000001   0.023342  -0.005946   0.011619  -0.023026  -0.023016
    113      -0.000003   0.050346  -0.039080  -0.018962  -0.022737  -0.064528
    114      -0.000001   0.018824  -0.014692  -0.010331   0.000967  -0.010325
    115      -0.000001   0.006917  -0.001781   0.005485  -0.014455  -0.021033
    116       0.000003  -0.013397   0.009055   0.004584   0.000980   0.004771
    117       0.000000  -0.030777   0.015350  -0.003718   0.025960   0.040296
    118      -0.000004  -0.005303   0.003928   0.002507  -0.000198   0.001977
    119       0.000004  -0.070022   0.038411  -0.000982   0.050780   0.087113
    120      -0.000002  -0.060935   0.035244   0.010611   0.014117   0.029294
    121      -0.000001  -0.026106   0.004326  -0.022094   0.045990   0.055431
    122       0.000004   0.029728  -0.005639   0.023269  -0.049081  -0.058876
    123      -0.000001  -0.078275   0.054490   0.036036  -0.014606   0.003543
    124       0.000001   0.005844  -0.001079   0.004982  -0.010678  -0.012950
    125       0.000000   0.003373   0.001949   0.010087  -0.018549  -0.022516
    126      -0.000000  -0.057390   0.049095   0.050333  -0.049352  -0.042759
    127       0.000000  -0.012155   0.016265   0.025003  -0.031690  -0.031636
    128      -0.000002   0.035864  -0.033566  -0.038070   0.039660   0.034775
    129      -0.000000  -0.016491   0.014897   0.016858  -0.018732  -0.018502
    130      -0.000000   0.003568  -0.004601  -0.007225   0.009803   0.010798
    131      -0.000002  -0.023948   0.019260   0.017686  -0.015081  -0.011309
    132       0.000000   0.023694  -0.018266  -0.015473   0.011560   0.006794
    133      -0.000002  -0.015051   0.011622   0.009885  -0.007467  -0.004588
    134      -0.000003   0.074828  -0.058662  -0.051845   0.042557   0.030847
    135      -0.000000   0.011866  -0.009345  -0.008330   0.006866   0.004857
    136      -0.000002  -0.046504   0.038062   0.036658  -0.034154  -0.029090
    137      -0.000006   0.036525  -0.029905  -0.028718   0.026666   0.022882
    138      -0.000000   0.019530  -0.016012  -0.015735   0.015610   0.014983
    139       0.000001   0.017961  -0.014610  -0.013950   0.013023   0.011465
    140      -0.000006   0.003346  -0.003277  -0.004185   0.005404   0.006458
    141      -0.000000  -0.001239   0.001019   0.001010  -0.001012  -0.000970
    142       0.000003  -0.001467   0.000930   0.000389   0.000328   0.001043
    143      -0.000008  -0.000405   0.000134  -0.000242   0.000757   0.001286
    144      -0.000000  -0.021244   0.017659   0.017646  -0.017683  -0.017029
    145       0.000004  -0.013725   0.011438   0.011468  -0.011509  -0.011059
    146      -0.000009  -0.011281   0.009315   0.009193  -0.009051  -0.008562
    147      -0.000000   0.015323  -0.012778  -0.012775   0.012723   0.012138
    148       0.000004   0.000790  -0.000714  -0.000825   0.000974   0.001067
    149      -0.000008  -0.010105   0.008505   0.008631  -0.008728  -0.008417
    150      -0.000000   0.060606  -0.050952  -0.050481   0.047165   0.038631
    151       0.000002   0.045590  -0.038756  -0.039203   0.037697   0.031969
    152      -0.000000  -0.060254   0.050909   0.050969  -0.048395  -0.040465
    153       0.069445  -0.001075  -0.003739   0.005873   0.007552  -0.008724
    154       0.018520   0.000010   0.000038  -0.000056  -0.000038  -0.000046
    155       0.107049  -0.000349  -0.001151   0.001638   0.001825  -0.001691
    156      -0.003242  -0.000506  -0.001815   0.003035   0.004289  -0.005613
    157       0.025789  -0.000699  -0.002476   0.004036   0.005516  -0.006985
    158      -0.014809   0.000183   0.000585  -0.000750  -0.000600  -0.000034
    159       0.089234  -0.001157  -0.004072   0.006608   0.009089  -0.011785
    160      -0.024756  -0.000299  -0.001145   0.002162   0.003593  -0.005662
    161       0.019662  -0.000018  -0.000121   0.000428   0.001075  -0.002272
    162      -0.074310   0.000179   0.000531  -0.000523  -0.000013  -0.001111
    163       0.020112   0.000325   0.001183  -0.002059  -0.003109   0.004439
    164      -0.004450  -0.000093  -0.000324   0.000513   0.000670  -0.000794
    165       0.001772  -0.000055  -0.000204   0.000355   0.000516  -0.000664
    166      -0.002466   0.000466   0.001730  -0.003076  -0.004672   0.006563
    167       0.016969  -0.000196  -0.000714   0.001201   0.001711  -0.002262
    168      -0.045785   0.000749   0.002581  -0.003987  -0.004995   0.005552
    169      -0.063685  -0.000224  -0.000700   0.000794   0.000315   0.000910
    170      -0.044984   0.000453   0.001522  -0.002253  -0.002631   0.002583
    171      -0.158368   0.002165   0.007679  -0.012600  -0.017479   0.022629
    172       0.070037   0.000449   0.001634  -0.002790  -0.003983   0.005106
    173       0.347127  -0.001679  -0.005946   0.009885   0.014346  -0.020464
    174      -0.018379   0.000525   0.001815  -0.002824  -0.003572   0.004015
    175       0.149816  -0.000396  -0.001203   0.001378   0.000835   0.000512
    176      -0.095815   0.000305   0.000977  -0.001332  -0.001370   0.001061
    177       0.086341  -0.000695  -0.002381   0.003656   0.004616  -0.005326
    178      -0.139473   0.000142   0.000469  -0.000640  -0.000597   0.000329
    179       0.000052   0.000514   0.001918  -0.003449  -0.005574   0.009026
    180      -0.038949   0.000805   0.002791  -0.004361  -0.005561   0.006354
    181      -0.139319   0.002203   0.007748  -0.012483  -0.016702   0.020333
    182      -0.006764  -0.000703  -0.002511   0.004111   0.005580  -0.006904
    183       0.178914  -0.000995  -0.003724   0.006636   0.010050  -0.014121
    184       0.080259  -0.003308  -0.012015   0.020531   0.029837  -0.040271
    185       0.014747  -0.007266  -0.026141   0.043863   0.062134  -0.081361
    186      -0.046761  -0.001097  -0.003759   0.005659   0.006684  -0.006767
    187       0.001554   0.004896   0.017636  -0.029637  -0.042020   0.055045
    188       0.094732   0.001545   0.005510  -0.009058  -0.012386   0.015478
    189      -0.085535   0.005461   0.019944  -0.034316  -0.049984   0.067049
    190      -0.168830   0.007129   0.026044  -0.044905  -0.065666   0.088474
    191       0.165000  -0.000317  -0.001209   0.002273   0.003727  -0.005589
    192      -0.003145  -0.003864  -0.013887   0.023166   0.032249  -0.040809
    193       0.063159  -0.000898  -0.002656   0.002692   0.000601   0.003752
    194       0.045350   0.003052   0.011147  -0.019223  -0.028180   0.038136
    195      -0.052993   0.001664   0.005379  -0.007108  -0.006329   0.002638
    196       0.077224  -0.003768  -0.012678   0.018463   0.020626  -0.018561
    197       0.146171  -0.006528  -0.022097   0.032554   0.036897  -0.033732
    198       0.003301  -0.003091  -0.010734   0.016851   0.021698  -0.025147
    199       0.035633  -0.000262  -0.000955   0.001466   0.001466  -0.000502
    200       0.037362   0.002038   0.006721  -0.009728  -0.011681   0.013394
    201      -0.048511   0.002844   0.010498  -0.017699  -0.023357   0.025179
    202       0.000935  -0.021536  -0.074533   0.114557   0.138902  -0.142524
    203      -0.107158  -0.000257  -0.001135   0.002819   0.006449  -0.013347
    204      -0.033592   0.007912   0.028088  -0.044977  -0.057247   0.062077
    205       0.074646   0.014657   0.052862  -0.087392  -0.117069   0.137193
    206      -0.099188  -0.008284  -0.029548   0.048097   0.063532  -0.073673
    207       0.017375  -0.003684  -0.010895   0.011575   0.005406   0.005847
    208       0.035050   0.003087   0.012949  -0.026225  -0.042522   0.058455
    209       0.094591   0.037889   0.129396  -0.194890  -0.232504   0.240151
    210      -0.020879   0.020352   0.069214  -0.102994  -0.119512   0.116623
    211      -0.193318  -0.015867  -0.056383   0.092002   0.124216  -0.151977
    212      -0.043095  -0.014061  -0.048821   0.075814   0.094286  -0.102227
    213       0.000727  -0.002029  -0.007314   0.011681   0.014106  -0.013278
    214       0.002449  -0.011337  -0.030692   0.024491  -0.004536   0.042538
    215       0.016916  -0.017419  -0.056053   0.074745   0.072966  -0.054545
    216      -0.008611   0.019696   0.064860  -0.089963  -0.092234   0.073038
    217       0.001848  -0.005282  -0.016003   0.018511   0.013085  -0.002776
    218      -0.003394   0.018711   0.064179  -0.096622  -0.112792   0.108791
    219       0.006745   0.003682   0.015825  -0.032399  -0.051142   0.065101
    220      -0.003835   0.000673   0.001249   0.001179   0.006571  -0.013064
    221       0.017145  -0.004838  -0.007259  -0.014564  -0.057328   0.103499
    222      -0.001218   0.010967   0.035071  -0.046125  -0.043869   0.031230
    223      -0.001304  -0.002339  -0.006807   0.007220   0.004187   0.000347
    224       0.009783   0.005830   0.019755  -0.030445  -0.039436   0.046139
    225       0.012735  -0.011760  -0.035181   0.036756   0.013225   0.026779
    226       0.015846  -0.042390  -0.119750   0.109612   0.016069   0.116088
    227      -0.017940  -0.025800  -0.078114   0.090128   0.064593  -0.018919
    228       0.008153  -0.015927  -0.046422   0.045733   0.012357   0.038993
    229       0.020539   0.048893   0.152692  -0.185360  -0.140259   0.040837
    230      -0.005973  -0.005599  -0.018842   0.028438   0.035367  -0.038858
    231      -0.004361   0.003370   0.004584   0.008536   0.026252  -0.034390
    232      -0.001542  -0.032846  -0.087830   0.072203   0.007505   0.060232
    233       0.022114   0.080604   0.234355  -0.241819  -0.118639  -0.060750
    234       0.002427  -0.045329  -0.126082   0.113034   0.020185   0.098587
    235      -0.030834  -0.021525  -0.072410   0.105310   0.117615  -0.108136
    236      -0.026470  -0.051687  -0.157073   0.182533   0.131821  -0.037790
    237       0.000338   0.004903   0.013647  -0.010614   0.004884  -0.025756
    238      -0.005259   0.007417   0.030817  -0.047792  -0.030015  -0.034024
    239       0.001794  -0.031537  -0.071012   0.027715  -0.043951   0.073193
    240       0.002925  -0.038128  -0.098857   0.070567  -0.018081   0.102920
    241       0.001266  -0.027079  -0.071232   0.053998  -0.006882   0.069923
    242      -0.001459   0.026250   0.075161  -0.069645  -0.008885  -0.077492
    243      -0.000515  -0.011172  -0.038868   0.050401   0.026360   0.034263
    244      -0.002201  -0.000010  -0.013828   0.041682   0.044789   0.005216
    245       0.001710   0.000551   0.017620  -0.049258  -0.049666  -0.012465
    246       0.000739  -0.020010  -0.050282   0.033495  -0.009823   0.045160
    247      -0.001394  -0.009760  -0.026183   0.023331   0.007570   0.012339
    248       0.001210   0.008598   0.026300  -0.030389  -0.016936  -0.014072
    249      -0.002875   0.019769   0.040463  -0.001995   0.047015  -0.039728
    250       0.004957  -0.026433  -0.038182  -0.041705  -0.103058   0.035191
    251      -0.000639  -0.070518  -0.147849   0.033458  -0.108193   0.096539
    252      -0.001589   0.023874   0.046573   0.002581   0.057720  -0.039661
    253       0.002780   0.077326   0.187042  -0.105713   0.057227  -0.134137
    254       0.001503   0.038300   0.085536  -0.028212   0.057833  -0.064889
    255       0.000729  -0.008691  -0.007656  -0.020282  -0.025460  -0.008001
    256      -0.002523  -0.109211  -0.217551   0.032640  -0.160250   0.116350
    257       0.003653   0.078411   0.173184  -0.060701   0.100005  -0.115269
    258      -0.000215   0.069850   0.131990   0.003923   0.134023  -0.074778
    259      -0.002083   0.010469   0.009704   0.030873   0.051540  -0.004190
    260      -0.007154  -0.093809  -0.228314   0.138982  -0.047248   0.153195
    261       0.000020  -0.001848  -0.003956  -0.004013  -0.015126   0.004904
    262      -0.001149   0.032806   0.059163   0.012406   0.077428  -0.035980
    263      -0.000672  -0.032129  -0.031023  -0.047023  -0.033042  -0.049742
    264      -0.000595   0.050267   0.080940   0.031824   0.100221  -0.016441
    265       0.000487  -0.054263  -0.095738  -0.020926  -0.115667   0.041471
    266      -0.000240   0.015754   0.033485  -0.000626   0.043208  -0.027765
    267      -0.000017   0.017690   0.042403  -0.010711   0.046989  -0.042859
    268      -0.000361  -0.004984  -0.040128   0.046022  -0.040725   0.088613
    269      -0.000035   0.003203   0.015813  -0.013219   0.019138  -0.030409
    270      -0.000129   0.026746   0.041988   0.015962   0.046234  -0.004755
    271      -0.000325  -0.019978  -0.039561   0.006172  -0.032723   0.028517
    272      -0.000003   0.005739   0.013982  -0.004963   0.014233  -0.016514
    273       0.000518  -0.012400  -0.011701  -0.024516  -0.018761  -0.027708
    274       0.000751   0.021894   0.050771  -0.018195   0.040800  -0.047600
    275       0.000506  -0.097664  -0.097381  -0.132067  -0.079041  -0.149673
    276       0.000225  -0.039303  -0.040933  -0.055642  -0.039176  -0.063553
    277       0.000124   0.065800   0.105475   0.030683   0.096994  -0.005049
    278       0.000453   0.094367   0.136620   0.070411   0.124253   0.047591
    279      -0.000194   0.004801  -0.012139   0.020807  -0.022668   0.027967
    280      -0.000672  -0.181669  -0.206817  -0.185801  -0.151475  -0.172743
    281       0.000316   0.015766   0.035812   0.002190   0.040308  -0.001951
    282       0.000186  -0.075462  -0.060017  -0.114064  -0.034301  -0.136614
    283       0.000285   0.080476   0.102343   0.072186   0.084442   0.059290
    284      -0.001157  -0.118097  -0.188467  -0.050259  -0.165620   0.011772
    285       0.000040   0.008593   0.002958   0.015473  -0.005355   0.022048
    286      -0.000100   0.054206   0.026300   0.080097  -0.010440   0.077544
    287      -0.000242  -0.004533   0.021383   0.003146   0.054741   0.039608
    288       0.000111  -0.064253  -0.042395  -0.094987  -0.006547  -0.104121
    289       0.000095  -0.068092  -0.057629  -0.100799  -0.032276  -0.126386
    290       0.000036  -0.031157  -0.018072  -0.043461   0.002401  -0.041549
    291       0.000019  -0.023841  -0.032409  -0.035561  -0.034381  -0.057681
    292      -0.000042  -0.010276  -0.045794  -0.017002  -0.076532  -0.064997
    293      -0.000033  -0.005084  -0.016771  -0.006236  -0.025907  -0.020290
    294       0.000032  -0.034001  -0.021064  -0.046641  -0.000210  -0.044842
    295      -0.000039  -0.025244  -0.029108  -0.029110  -0.026237  -0.036761
    296      -0.000021  -0.013670  -0.009465  -0.015332  -0.001109  -0.011101
    297      -0.000107   0.038801  -0.001667   0.052235  -0.055016   0.009263
    298       0.000068   0.094067   0.042310   0.106770  -0.040000   0.047138
    299       0.000120  -0.081042   0.012414  -0.094065   0.129240   0.016538
    300      -0.000049   0.020187  -0.010789   0.025797  -0.048557  -0.009418
    301      -0.000024   0.001238   0.013650   0.001910   0.029419   0.019715
    302       0.000065   0.159741   0.085861   0.196291  -0.048060   0.119423
    303       0.000031   0.008114   0.016237   0.016249   0.013855   0.027053
    304      -0.000130  -0.203389  -0.064633  -0.226003   0.133055  -0.068464
    305      -0.000013  -0.107938  -0.009955  -0.104732   0.098208   0.004216
    306       0.000010   0.116334   0.011109   0.122910  -0.118837   0.002198
    307       0.000146   0.165801   0.091290   0.193273  -0.036109   0.119641
    308      -0.000136  -0.048905  -0.065964  -0.063435  -0.060777  -0.092408
    309       0.000006  -0.009403   0.001624  -0.013327   0.023629   0.007035
    310       0.000014   0.061822  -0.026429   0.024076  -0.070860  -0.062363
    311      -0.000048   0.027634   0.006629   0.048923  -0.047476   0.015278
    312      -0.000021   0.088064  -0.015264   0.073486  -0.113821  -0.045300
    313       0.000017  -0.056095  -0.000599  -0.063622   0.078290   0.010878
    314       0.000005  -0.057491   0.005311  -0.053029   0.072503   0.020957
    315      -0.000004   0.031710   0.013381   0.052405  -0.043003   0.016765
    316       0.000002  -0.011201  -0.021444  -0.043902   0.021295  -0.035050
    317      -0.000010  -0.006786  -0.023618  -0.039961   0.012080  -0.039862
    318      -0.000003   0.045875  -0.006909   0.035180  -0.051170  -0.020900
    319      -0.000002  -0.021857  -0.006211  -0.028048   0.021519  -0.009160
    320      -0.000014  -0.021860  -0.004560  -0.022795   0.016419  -0.005896
    321       0.000011  -0.025255   0.014001  -0.007272   0.030751   0.034276
    322      -0.000009   0.141904  -0.059902   0.033482  -0.115303  -0.138453
    323       0.000023  -0.024707   0.046365   0.041158   0.018842   0.088917
    324       0.000005  -0.066965   0.031710  -0.014867   0.062233   0.076441
    325      -0.000014  -0.094666   0.026825  -0.042972   0.087472   0.079657
    326       0.000002   0.148910  -0.019493   0.103112  -0.143012  -0.075259
    327      -0.000004   0.031762  -0.026399  -0.017604  -0.004941  -0.031991
    328      -0.000019  -0.134238   0.037582  -0.058015   0.115454   0.104590
    329      -0.000009  -0.229290   0.093035  -0.046867   0.155846   0.179341
    330       0.000002  -0.124359   0.074519   0.010471   0.074631   0.134787
    331       0.000022   0.212131  -0.026140   0.140777  -0.188401  -0.092024
    332      -0.000003   0.024234  -0.022053  -0.012671  -0.012537  -0.038587
    333       0.000000  -0.000288  -0.001693  -0.003809   0.001384  -0.007874
    334       0.000008   0.035289  -0.034029  -0.041738   0.042712   0.027697
    335      -0.000003   0.064940  -0.046018  -0.017583  -0.031484  -0.075466
    336       0.000002  -0.077453   0.054889   0.026927   0.020315   0.066287
    337      -0.000005  -0.010493   0.004060  -0.005928   0.019124   0.028501
    338       0.000005  -0.113547   0.073104   0.022312   0.053105   0.118962
    339       0.000001  -0.034485   0.017120  -0.005278   0.032554   0.051087
    340      -0.000004  -0.003928   0.000227  -0.005833   0.013156   0.017581
    341       0.000001  -0.029598  -0.002189  -0.045044   0.085062   0.099405
    342       0.000001  -0.042667   0.030122   0.016024   0.006488   0.027922
    343      -0.000004  -0.003344   0.000019  -0.004990   0.010388   0.012983
    344       0.000003  -0.048686   0.023978  -0.003083   0.030222   0.044515
    345      -0.000003   0.014447  -0.019990  -0.026648   0.024793   0.015306
    346       0.000000   0.113643  -0.099241  -0.098178   0.083134   0.054493
    347       0.000006   0.062199  -0.029884   0.003665  -0.035115  -0.051102
    348      -0.000001   0.026754  -0.029063  -0.036296   0.036841   0.027652
    349      -0.000002  -0.157222   0.102194   0.050838   0.009763   0.056639
    350       0.000004   0.092944  -0.055592  -0.016053  -0.028960  -0.058700
    351       0.000001   0.039016  -0.021989  -0.004359  -0.015111  -0.028593
    352       0.000001   0.017160  -0.020546  -0.029877   0.038116   0.039816
    353      -0.000004  -0.275295   0.203890   0.158012  -0.099554  -0.040511
    354      -0.000000   0.104603  -0.093191  -0.099395   0.097919   0.081689
    355       0.000007   0.177615  -0.100116  -0.021952  -0.060072  -0.112845
    356       0.000002   0.183352  -0.130710  -0.091146   0.042617  -0.001008
    357      -0.000000  -0.016773   0.016534   0.021391  -0.027095  -0.029547
    358      -0.000000   0.006193   0.000660   0.007063  -0.009297  -0.006608
    359      -0.000002   0.084207  -0.072679  -0.075452   0.074442   0.063876
    360       0.000000   0.017144  -0.012225  -0.009181   0.006330   0.004242
    361      -0.000003  -0.003760   0.003208   0.003260  -0.003045  -0.002341
    362      -0.000003   0.076455  -0.062649  -0.058678   0.049647   0.034325
    363       0.000000   0.009037  -0.004923  -0.001511  -0.000712  -0.000795
    364      -0.000004   0.009356  -0.007643  -0.007955   0.009480   0.011893
    365      -0.000003   0.066333  -0.050545  -0.043062   0.035020   0.026967
    366      -0.000000  -0.099404   0.081376   0.078409  -0.073605  -0.064443
    367      -0.000004  -0.194636   0.156275   0.144860  -0.127868  -0.102374
    368      -0.000007  -0.023819   0.017685   0.013757  -0.008566  -0.002825
    369      -0.000000   0.005623  -0.005010  -0.005804   0.007076   0.008177
    370      -0.000000   0.078149  -0.061671  -0.054903   0.045191   0.032656
    371      -0.000007  -0.096255   0.077895   0.073677  -0.067690  -0.057923
    372      -0.000000   0.002921  -0.001578  -0.000310  -0.000773  -0.001146
    373       0.000000   0.091985  -0.077467  -0.078645   0.078969   0.074077
    374      -0.000006  -0.050914   0.041893   0.040759  -0.038616  -0.033757
    375      -0.000000  -0.028261   0.023692   0.024069  -0.024653  -0.024266
    376       0.000003  -0.006738   0.005701   0.006009  -0.006677  -0.007412
    377      -0.000009  -0.021721   0.018285   0.018726  -0.019358  -0.019196
    378      -0.000000  -0.007397   0.005939   0.005574  -0.005230  -0.004896
    379       0.000006   0.005625  -0.004715  -0.004674   0.004362   0.003473
    380      -0.000008  -0.005971   0.004920   0.004880  -0.004939  -0.004954
    381      -0.000000  -0.039114   0.032401   0.031967  -0.031073  -0.028401
    382       0.000004  -0.014654   0.012174   0.012110  -0.011981  -0.011282
    383      -0.000011  -0.026216   0.021807   0.021731  -0.021466  -0.020036
    384      -0.000000   0.012730  -0.011012  -0.011673   0.012389   0.012499
    385       0.000004  -0.011035   0.009431   0.009781  -0.010005  -0.009479
    386      -0.000007   0.007046  -0.005449  -0.004729   0.003780   0.002501
    387      -0.000000   0.011751  -0.009252  -0.008351   0.007381   0.006446
    388       0.000005  -0.003193   0.002843   0.003124  -0.003365  -0.003299
    389      -0.000010   0.003917  -0.003485  -0.003871   0.004240   0.004122
    390      -0.000000   0.044583  -0.037194  -0.037225   0.036954   0.034632
    391       0.000006  -0.001358   0.001403   0.001846  -0.002305  -0.002510
    392      -0.000007  -0.015678   0.013308   0.013702  -0.014051  -0.013607
    393      -0.000001   0.109839  -0.097457  -0.105204   0.108382   0.097940
    394       0.000003   0.073643  -0.062664  -0.063730   0.061978   0.053335
    395       0.000001  -0.073038   0.064629   0.069388  -0.070980  -0.063708
    396      -0.000001   0.043375  -0.038377  -0.040870   0.041006   0.035838
    397       0.000000   0.027590  -0.021664  -0.018901   0.014709   0.009409
    398       0.000001  -0.021445   0.018181   0.017868  -0.016002  -0.012153
    399      -0.000000   0.074372  -0.060886  -0.057931   0.051827   0.040654
    400       0.000003   0.050427  -0.038277  -0.031577   0.022930   0.013375
    401      -0.000002  -0.047358   0.035971   0.029464  -0.020777  -0.011208
    402       0.030446  -0.000226  -0.000755   0.001112   0.001334  -0.001474
    403      -0.019610   0.001175   0.004266  -0.007291  -0.010653   0.014582
    404       0.086763  -0.000575  -0.002014   0.003324   0.004751  -0.006545
    405       0.040233  -0.001023  -0.003637   0.006013   0.008481  -0.011293
    406       0.029720  -0.000410  -0.001443   0.002347   0.003236  -0.004186
    407      -0.123574   0.000590   0.002080  -0.003371  -0.004711   0.006441
    408      -0.126251   0.001276   0.004550  -0.007531  -0.010553   0.013824
    409       0.033310   0.000978   0.003588  -0.006240  -0.009289   0.012931
    410       0.307587  -0.001167  -0.004014   0.006351   0.008551  -0.010975
    411       0.016968  -0.000560  -0.002018   0.003423   0.005005  -0.006934
    412      -0.009850   0.000149   0.000615  -0.001286  -0.002322   0.003817
    413      -0.033663   0.000075   0.000242  -0.000295  -0.000209  -0.000035
    414      -0.122679   0.002008   0.007048  -0.011296  -0.015046   0.018377
    415       0.030411   0.000026   0.000123  -0.000320  -0.000707   0.001365
    416      -0.040693   0.000205   0.000693  -0.001035  -0.001216   0.001216
    417      -0.052154   0.000182   0.000450  -0.000144   0.000925  -0.002882
    418       0.089225  -0.000041   0.000043  -0.000622  -0.001833   0.003711
    419      -0.059247   0.001086   0.003667  -0.005428  -0.006413   0.006648
                132        133        134        135        136        137    
      0      -0.011614  -0.008479   0.021487  -0.032479  -0.018346  -0.000210
      1       0.008957   0.006844  -0.025618   0.010904   0.030315   0.000183
      2       0.001268   0.001120  -0.032251  -0.073350   0.050879  -0.000054
      3      -0.010320  -0.007787   0.033158  -0.016110  -0.022283  -0.000175
      4       0.008222   0.005767   0.025195   0.063651   0.013868   0.000278
      5      -0.009957  -0.009414   0.212771   0.160350  -0.038945   0.000296
      6      -0.009039  -0.006507   0.005153  -0.029081  -0.025179  -0.000215
      7       0.001617   0.002139  -0.051345  -0.002019  -0.019268  -0.000043
      8       0.009461   0.009425  -0.244070  -0.041589  -0.115399  -0.000439
      9      -0.002754  -0.002609   0.011779  -0.018630  -0.006839  -0.000113
     10      -0.009703  -0.006950   0.027011  -0.022884  -0.002811  -0.000114
     11      -0.001696  -0.001808   0.059058  -0.024869   0.069273   0.000136
     12       0.001859   0.001633  -0.000130   0.009054   0.010977   0.000080
     13      -0.000039   0.000010   0.027502   0.009109   0.024764   0.000116
     14       0.000104  -0.001900   0.139956   0.020425   0.090635   0.000331
     15       0.004266   0.002321   0.001459   0.002805  -0.000529  -0.000001
     16       0.005102   0.004765  -0.029083   0.016315   0.015260   0.000151
     17      -0.010248  -0.006483  -0.055126  -0.049270  -0.053377  -0.000355
     18      -0.007982  -0.006869   0.025746  -0.025969  -0.023400  -0.000212
     19       0.028111   0.021321  -0.059539   0.072612   0.061792   0.000562
     20       0.001765   0.001850  -0.018622   0.004626  -0.000036   0.000034
     21      -0.031678  -0.023568   0.084224  -0.063639  -0.045271  -0.000472
     22       0.002547   0.000545   0.010791  -0.006049  -0.004407  -0.000059
     23      -0.017320  -0.012487   0.048881  -0.028717  -0.017689  -0.000205
     24      -0.016525  -0.010399   0.023284  -0.016223  -0.009771  -0.000100
     25       0.004576   0.006937  -0.052646   0.040304   0.029286   0.000329
     26      -0.009819  -0.007186   0.023455  -0.016548  -0.010974  -0.000116
     27       0.005588   0.006392  -0.042478   0.032312   0.023934   0.000263
     28      -0.007026  -0.005733   0.024273  -0.020696  -0.015904  -0.000160
     29      -0.014987  -0.014126   0.076244  -0.058277  -0.042651  -0.000462
     30       0.036112   0.022253  -0.034686   0.030246   0.022835   0.000180
     31      -0.014586  -0.013805   0.070785  -0.050147  -0.034988  -0.000392
     32       0.016270   0.018683  -0.128048   0.092382   0.065537   0.000745
     33       0.054657   0.029440  -0.019277   0.015234   0.009403   0.000027
     34      -0.000880   0.001012  -0.021169   0.010383   0.005641   0.000087
     35       0.005320   0.006765  -0.037375   0.027355   0.019246   0.000210
     36       0.022102   0.005830   0.038104  -0.032043  -0.025196  -0.000284
     37       0.015130   0.010877  -0.020885   0.014430   0.009664   0.000085
     38       0.032342   0.010235   0.069544  -0.051280  -0.037870  -0.000480
     39       0.000407  -0.003204   0.017268  -0.016136  -0.012891  -0.000114
     40       0.019196   0.009382   0.015877  -0.012521  -0.009791  -0.000140
     41       0.006512   0.005782   0.000508   0.000187   0.000339  -0.000038
     42      -0.039638  -0.019225  -0.035875   0.027754   0.021516   0.000323
     43       0.017231   0.008315   0.016800  -0.013284  -0.010302  -0.000148
     44      -0.056798  -0.025728  -0.064540   0.050686   0.039088   0.000549
     45       0.007106   0.012621  -0.009663   0.008628   0.006934  -0.000015
     46      -0.071374  -0.039008  -0.035604   0.028881   0.023430   0.000388
     47       0.046439   0.027309   0.021469  -0.016636  -0.013371  -0.000293
     48       0.043553   0.035823  -0.000577   0.003731   0.003432  -0.000152
     49       0.003200   0.002476   0.002278  -0.002399  -0.002082  -0.000043
     50       0.028610   0.014063   0.018622  -0.015662  -0.012631  -0.000157
     51       0.054245   0.032090   0.018021  -0.012026  -0.009076  -0.000205
     52       0.045759   0.025462   0.017739  -0.013686  -0.010967  -0.000159
     53      -0.065587  -0.046210  -0.017619   0.011858   0.009213   0.000366
     54       0.014356   0.004833   0.007471  -0.005170  -0.003850  -0.000033
     55      -0.022122  -0.014164  -0.006682   0.004353   0.003262   0.000103
     56      -0.015664  -0.017254  -0.004800   0.003313   0.002543   0.000194
     57      -0.064439  -0.049971  -0.016768   0.010744   0.008165   0.000417
     58      -0.073335  -0.055415  -0.020577   0.013505   0.010279   0.000464
     59       0.064550   0.047236   0.018490  -0.012238  -0.009343  -0.000372
     60      -0.012249   0.010378  -0.004482   0.003044   0.002266  -0.000336
     61       0.096925   0.087719   0.021446  -0.012475  -0.009185  -0.000851
     62       0.002073  -0.000427   0.000624  -0.000340  -0.000216  -0.000070
     63       0.016747   0.045127  -0.000438   0.000755   0.000470  -0.000644
     64       0.016600   0.011204   0.004114  -0.002633  -0.001973  -0.000077
     65      -0.031755  -0.025601  -0.007305   0.004213   0.003068   0.000234
     66       0.044544   0.047860   0.007905  -0.004873  -0.003745  -0.000348
     67      -0.066099  -0.076079  -0.012330   0.007057   0.005265   0.000817
     68       0.020509   0.038355   0.003177  -0.001736  -0.001353  -0.000376
     69       0.018137   0.010679   0.003383  -0.002279  -0.001767   0.000103
     70       0.011623   0.006948   0.001357  -0.000835  -0.000649   0.000139
     71       0.016359   0.031741   0.003834  -0.002283  -0.001749  -0.000380
     72      -0.038176  -0.065370  -0.007261   0.004148   0.003169   0.000841
     73       0.069084   0.107679   0.013387  -0.007818  -0.005964  -0.001314
     74      -0.015477  -0.021787  -0.002852   0.001658   0.001263   0.000314
     75      -0.026084   0.005353  -0.001690   0.001098   0.000848  -0.000307
     76      -0.037038  -0.097453  -0.008280   0.004656   0.003602   0.001528
     77      -0.029759  -0.060545  -0.005742   0.003333   0.002585   0.000191
     78      -0.028201   0.037476  -0.000546   0.000722   0.000587  -0.000922
     79      -0.017617  -0.033482  -0.003482   0.002057   0.001591  -0.000034
     80       0.006381   0.025862   0.001992  -0.001139  -0.000891  -0.000298
     81       0.005311   0.058666   0.003590  -0.001831  -0.001381  -0.000837
     82       0.003269   0.094041   0.005487  -0.002855  -0.002188  -0.001787
     83       0.015919   0.025497   0.002540  -0.001475  -0.001145   0.000772
     84       0.009284   0.021235   0.001832  -0.000990  -0.000746  -0.000254
     85      -0.008236   0.008896   0.000329  -0.000175  -0.000136  -0.000799
     86       0.004851  -0.029727  -0.001518   0.000762   0.000575   0.001087
     87       0.010231  -0.067859  -0.003292   0.001613   0.001222   0.002080
     88       0.009653  -0.108007  -0.005712   0.002876   0.002180   0.002790
     89       0.007524  -0.054747  -0.002774   0.001387   0.001047   0.001796
     90      -0.018858  -0.018924  -0.001502   0.000762   0.000574  -0.002507
     91      -0.019011   0.047523   0.001771  -0.000800  -0.000603  -0.001171
     92      -0.038897   0.104043   0.004027  -0.001825  -0.001365  -0.006548
     93      -0.050269   0.028888  -0.000171   0.000197   0.000146  -0.005287
     94      -0.011577   0.042055   0.001829  -0.000855  -0.000641  -0.002447
     95      -0.005074   0.004174   0.000094  -0.000053  -0.000042  -0.000632
     96      -0.041050   0.062809   0.001981  -0.000907  -0.000687  -0.003058
     97       0.051712  -0.062263  -0.001602   0.000680   0.000512   0.003721
     98       0.030004  -0.055337  -0.001870   0.000828   0.000619   0.005094
     99      -0.003640   0.014809   0.000667  -0.000340  -0.000260   0.001260
    100       0.020216  -0.021176  -0.000571   0.000252   0.000190   0.002242
    101      -0.016255   0.023031   0.000690  -0.000321  -0.000244   0.000712
    102       0.062836  -0.072089  -0.001843   0.000790   0.000597   0.005926
    103      -0.048226   0.059792   0.001638  -0.000714  -0.000540  -0.005349
    104      -0.062761   0.076017   0.002066  -0.000908  -0.000686  -0.005513
    105      -0.014912   0.000747  -0.000202   0.000101   0.000076   0.001437
    106      -0.014209   0.014907   0.000378  -0.000199  -0.000152   0.007842
    107       0.096950  -0.093703  -0.002061   0.000865   0.000656   0.006031
    108      -0.040554   0.015781  -0.000070   0.000080   0.000064  -0.000922
    109       0.030330  -0.029398  -0.000678   0.000299   0.000230  -0.001739
    110       0.014651  -0.018401  -0.000521   0.000255   0.000193  -0.004154
    111      -0.044965   0.033684   0.000605  -0.000232  -0.000174  -0.004021
    112      -0.017458   0.007955  -0.000000   0.000063   0.000053  -0.014656
    113      -0.090097   0.069225   0.001260  -0.000501  -0.000381  -0.003317
    114      -0.019129   0.016749   0.000356  -0.000139  -0.000104  -0.003684
    115      -0.024386   0.017450   0.000284  -0.000079  -0.000056  -0.011411
    116       0.005977  -0.003967  -0.000048   0.000021   0.000013  -0.000332
    117       0.045359  -0.031003  -0.000464   0.000135   0.000098   0.013216
    118       0.003291  -0.002678  -0.000060   0.000030   0.000026  -0.003285
    119       0.103769  -0.073865  -0.001197   0.000397   0.000290   0.024950
    120       0.035114  -0.024972  -0.000473   0.000303   0.000239  -0.035506
    121       0.054469  -0.033982  -0.000375  -0.000050  -0.000055   0.055891
    122      -0.057451   0.035758   0.000436  -0.000042  -0.000024  -0.033480
    123       0.014599  -0.014169  -0.000395   0.000329   0.000262  -0.049696
    124      -0.012666   0.007840   0.000087   0.000009   0.000009  -0.011565
    125      -0.022644   0.014332   0.000139   0.000084   0.000074  -0.040001
    126      -0.035566   0.020434   0.000215   0.000015   0.000019  -0.028229
    127      -0.028161   0.016449   0.000126   0.000117   0.000102  -0.048260
    128       0.028152  -0.015287  -0.000091  -0.000121  -0.000104   0.044426
    129      -0.017510   0.011401   0.000204  -0.000127  -0.000100   0.013859
    130       0.010953  -0.007582  -0.000178   0.000167   0.000134  -0.029096
    131      -0.008295   0.004399   0.000058  -0.000036  -0.000028   0.004654
    132       0.002704   0.000479   0.000167  -0.000288  -0.000236   0.065227
    133      -0.002286   0.000423  -0.000050   0.000081   0.000067  -0.018609
    134       0.021692  -0.010661  -0.000042  -0.000107  -0.000090   0.035024
    135       0.003059  -0.001058   0.000050  -0.000115  -0.000094   0.027849
    136      -0.024914   0.015519   0.000314  -0.000284  -0.000227   0.047616
    137       0.020245  -0.013430  -0.000375   0.000439   0.000359  -0.088551
    138       0.015260  -0.011629  -0.000430   0.000576   0.000469  -0.121021
    139       0.010679  -0.007605  -0.000262   0.000351   0.000285  -0.074063
    140       0.007792  -0.006707  -0.000306   0.000435   0.000357  -0.094599
    141      -0.000973   0.000722   0.000025  -0.000032  -0.000026   0.006511
    142       0.001725  -0.001705  -0.000086   0.000130   0.000104  -0.028053
    143       0.001886  -0.001832  -0.000104   0.000150   0.000126  -0.034083
    144      -0.017428   0.013427   0.000522  -0.000722  -0.000588   0.153634
    145      -0.011241   0.008575   0.000327  -0.000440  -0.000361   0.093729
    146      -0.008632   0.006590   0.000249  -0.000355  -0.000285   0.074452
    147       0.012330  -0.009481  -0.000372   0.000519   0.000423  -0.111172
    148       0.001168  -0.000911  -0.000029   0.000043   0.000032  -0.008300
    149      -0.008582   0.006584   0.000250  -0.000353  -0.000284   0.074254
    150       0.030248  -0.016329  -0.000120  -0.000087  -0.000076   0.037843
    151       0.026081  -0.014776  -0.000154  -0.000003  -0.000009   0.018007
    152      -0.032462   0.017992   0.000156   0.000068   0.000061  -0.036164
    153       0.007313   0.004454  -0.002995   0.008613   0.002356   0.000032
    154       0.000135   0.000105   0.011607   0.012443   0.003203   0.000053
    155       0.000847  -0.000178   0.054436   0.043443   0.003018   0.000136
    156       0.005508   0.004051  -0.016042   0.004994   0.010940   0.000071
    157       0.006698   0.004920  -0.034360  -0.013958   0.015492   0.000029
    158       0.001209   0.002245  -0.110746  -0.112538   0.032017  -0.000215
    159       0.011749   0.008939  -0.034880   0.061570  -0.012084   0.000213
    160       0.006787   0.006058  -0.045645   0.111077  -0.085224   0.000124
    161       0.003594   0.004333  -0.147895   0.405696  -0.529381  -0.000462
    162       0.002286   0.002523  -0.013560   0.013631   0.014916   0.000128
    163      -0.004815  -0.003888   0.013867  -0.014196  -0.014372  -0.000124
    164       0.000660   0.000349   0.010217   0.017674  -0.005468   0.000038
    165       0.000593   0.000364  -0.000582   0.000280  -0.001273  -0.000006
    166      -0.006876  -0.005315   0.015822  -0.018075  -0.016002  -0.000143
    167       0.002203   0.001549   0.005938   0.013757   0.005615   0.000071
    168      -0.004397  -0.002454  -0.002339  -0.005616   0.001968  -0.000003
    169      -0.002289  -0.002483  -0.034531  -0.062543  -0.028466  -0.000341
    170      -0.001617  -0.000502  -0.007803  -0.001893   0.006913   0.000035
    171      -0.022145  -0.016162   0.011975  -0.059402  -0.075683  -0.000536
    172      -0.004559  -0.002496  -0.089682  -0.015912  -0.099737  -0.000392
    173       0.023796   0.022668  -0.514932   0.061567  -0.372166  -0.000870
    174      -0.003219  -0.001833   0.003409   0.000063   0.003604   0.000020
    175      -0.002244  -0.003106   0.070337   0.034899  -0.012746   0.000023
    176      -0.000263   0.000494  -0.037796  -0.027462   0.001912  -0.000065
    177       0.004562   0.002858   0.012947   0.036403  -0.005451   0.000104
    178       0.000032  -0.000007   0.061510   0.108712  -0.030730   0.000253
    179      -0.011932  -0.012745   0.372801   0.446784  -0.214085   0.000563
    180      -0.005266  -0.003178   0.005632  -0.002529  -0.000061  -0.000005
    181      -0.018176  -0.011836  -0.004157  -0.050852  -0.015344  -0.000228
    182       0.006321   0.004357  -0.024942  -0.005789   0.004455   0.000007
    183       0.014881   0.011589  -0.015441   0.052834   0.055694   0.000443
    184       0.040746   0.030626  -0.078453   0.104504   0.091989   0.000814
    185       0.079731   0.058188  -0.131692   0.186173   0.169179   0.001448
    186       0.004835   0.002687  -0.049883  -0.019294  -0.035411  -0.000189
    187      -0.053947  -0.039310   0.068312  -0.135561  -0.132172  -0.001075
    188      -0.014447  -0.010161   0.035122  -0.023124  -0.016565  -0.000170
    189      -0.066881  -0.049421   0.150318  -0.142800  -0.108452  -0.001054
    190      -0.088519  -0.065296   0.139893  -0.216884  -0.190820  -0.001643
    191       0.006007   0.004512   0.009263   0.023904   0.025697   0.000183
    192       0.038001   0.026160  -0.065918   0.058613   0.043459   0.000410
    193      -0.008053  -0.008717   0.062810  -0.034740  -0.020493  -0.000272
    194      -0.038385  -0.028598   0.096094  -0.079015  -0.057872  -0.000583
    195       0.003122   0.006080  -0.057874   0.037616   0.025660   0.000311
    196       0.009533   0.001155   0.057238  -0.028557  -0.016794  -0.000260
    197       0.017705   0.002413   0.098384  -0.056706  -0.037754  -0.000520
    198       0.021293   0.013290  -0.014755   0.025339   0.022597   0.000170
    199      -0.001405  -0.002527   0.023656  -0.018369  -0.014042  -0.000154
    200      -0.012252  -0.008892   0.022279  -0.034076  -0.031475  -0.000270
    201      -0.016706  -0.005590  -0.062514   0.032756   0.018740   0.000310
    202       0.096831   0.041152   0.135054  -0.083597  -0.056815  -0.000897
    203       0.019307   0.019058  -0.126404   0.083563   0.055818   0.000667
    204      -0.045392  -0.021891  -0.036617   0.018657   0.012517   0.000249
    205      -0.113344  -0.066655   0.060146  -0.058327  -0.043506  -0.000259
    206       0.060374   0.035217  -0.026890   0.028569   0.023747   0.000120
    207      -0.014912  -0.014635   0.048446  -0.044192  -0.034504  -0.000323
    208      -0.055139  -0.036234   0.051294  -0.052223  -0.041076  -0.000313
    209      -0.173978  -0.089683   0.023668  -0.030637  -0.020576   0.000048
    210      -0.075302  -0.030619  -0.087737   0.057638   0.041584   0.000606
    211       0.137155   0.092192  -0.242937   0.187379   0.132703   0.001295
    212       0.078017   0.042363  -0.020842   0.019999   0.013110   0.000021
    213       0.006682   0.000206   0.039248  -0.036853  -0.029112  -0.000315
    214      -0.056271  -0.038152  -0.034342   0.026486   0.020623   0.000421
    215       0.021459   0.000271   0.064622  -0.045199  -0.032702  -0.000372
    216      -0.031333  -0.001980  -0.092058   0.075271   0.057856   0.000610
    217      -0.006090  -0.006982   0.008558  -0.007078  -0.005318  -0.000023
    218      -0.066771  -0.023220  -0.112146   0.090538   0.069784   0.000850
    219      -0.053122  -0.027365  -0.044144   0.034515   0.026879   0.000415
    220       0.014122   0.009292  -0.000008   0.001246   0.000991  -0.000040
    221      -0.103572  -0.062622  -0.047717   0.034511   0.026965   0.000603
    222      -0.010866   0.001065  -0.033312   0.026297   0.020030   0.000206
    223      -0.003192  -0.002631  -0.003498   0.003384   0.002737   0.000039
    224      -0.037752  -0.020757  -0.018421   0.012178   0.009324   0.000224
    225      -0.051021  -0.040457   0.001756  -0.000018   0.001245   0.000266
    226      -0.176390  -0.127396  -0.032028   0.024320   0.020790   0.000892
    227      -0.019025  -0.023501   0.013998  -0.013399  -0.010898   0.000015
    228      -0.065958  -0.049651  -0.006932   0.003878   0.003451   0.000333
    229       0.051474   0.064307  -0.040962   0.035181   0.027221  -0.000195
    230       0.029152   0.014319   0.023647  -0.015497  -0.011292  -0.000213
    231       0.021794   0.006293   0.015692  -0.011740  -0.009019  -0.000030
    232      -0.075537  -0.045650  -0.017835   0.010214   0.007425   0.000172
    233       0.163350   0.129641   0.008141   0.001810   0.002189  -0.000646
    234      -0.145039  -0.100023  -0.033661   0.022263   0.017433   0.000666
    235       0.063792   0.022612   0.058488  -0.049808  -0.040255  -0.000468
    236      -0.042380  -0.052279   0.035845  -0.035659  -0.029266   0.000044
    237       0.032647   0.021820   0.015986  -0.011112  -0.008321  -0.000268
    238       0.091213   0.081211   0.014303  -0.007745  -0.006107  -0.000800
    239      -0.032042   0.007478  -0.023013   0.019111   0.015133  -0.000396
    240      -0.107999  -0.058219  -0.038824   0.027067   0.020731   0.000347
    241      -0.080100  -0.046832  -0.027422   0.018968   0.014515   0.000290
    242       0.114279   0.079882   0.035338  -0.023692  -0.018066  -0.000665
    243      -0.080203  -0.067133  -0.019675   0.012260   0.009266   0.000619
    244      -0.068117  -0.070638  -0.012119   0.006674   0.004994   0.000719
    245       0.085779   0.085676   0.016857  -0.009599  -0.007189  -0.000881
    246      -0.042214  -0.019827  -0.014940   0.010582   0.008161   0.000043
    247      -0.022776  -0.017659  -0.004642   0.002910   0.002234   0.000080
    248       0.040118   0.035935   0.008200  -0.004863  -0.003682  -0.000294
    249      -0.024872  -0.052542  -0.002271  -0.000149  -0.000440   0.000698
    250       0.109885   0.141033   0.020273  -0.010294  -0.007308  -0.001709
    251       0.054465   0.115915   0.005282  -0.001396  -0.000864  -0.001734
    252      -0.040488  -0.068317  -0.003961   0.001006   0.000611   0.000823
    253       0.054609  -0.024603   0.019023  -0.013560  -0.010439   0.000854
    254      -0.019922  -0.063328   0.002468  -0.002784  -0.002027   0.000829
    255       0.035289   0.026285   0.007543  -0.004901  -0.003750  -0.000197
    256       0.087008   0.148207   0.006865  -0.002572  -0.002084  -0.001871
    257      -0.026967  -0.099187   0.003886  -0.004371  -0.003283   0.001501
    258      -0.104241  -0.149631  -0.014783   0.007460   0.005580   0.001693
    259      -0.067870  -0.074014  -0.013913   0.008080   0.006009   0.000713
    260      -0.094183  -0.010016  -0.033113   0.021527   0.015848  -0.000484
    261       0.025920   0.034700   0.007269  -0.004891  -0.003783  -0.000180
    262      -0.071737  -0.096790  -0.012343   0.006740   0.005031   0.001099
    263       0.034567  -0.032218   0.004359  -0.003146  -0.002360   0.000561
    264      -0.097792  -0.093378  -0.017353   0.010639   0.008110   0.000448
    265       0.112615   0.135025   0.020966  -0.012641  -0.009641  -0.001149
    266      -0.043999  -0.067802  -0.008955   0.005324   0.004068   0.000637
    267      -0.043691  -0.082567  -0.008817   0.005049   0.003863   0.001013
    268       0.037650   0.132994   0.009593  -0.005018  -0.003839  -0.002190
    269      -0.019451  -0.051385  -0.004670   0.002625   0.002012   0.000684
    270      -0.041221  -0.034129  -0.006558   0.003953   0.003003   0.000236
    271       0.023321   0.048350   0.003943  -0.002014  -0.001526  -0.001084
    272      -0.012575  -0.029566  -0.002715   0.001501   0.001148   0.000499
    273       0.014725  -0.030839  -0.000257   0.000127   0.000155   0.001375
    274      -0.031591  -0.077967  -0.006786   0.003931   0.003073   0.001397
    275       0.037048  -0.181982  -0.006765   0.003317   0.002616   0.003885
    276       0.024628  -0.072084  -0.001158   0.000216   0.000182   0.002312
    277      -0.069368  -0.035185  -0.007231   0.004080   0.003079  -0.000274
    278      -0.086627   0.028937  -0.006128   0.004165   0.003202  -0.002771
    279       0.025862   0.036943   0.004119  -0.002337  -0.001779   0.000678
    280       0.076162  -0.173352  -0.002068  -0.000108  -0.000147   0.003226
    281      -0.033865  -0.004871  -0.002974   0.001840   0.001399  -0.001352
    282       0.000680  -0.169620  -0.008930   0.004522   0.003470   0.003017
    283      -0.052369   0.050295  -0.002262   0.001969   0.001553  -0.001908
    284       0.122390   0.075834   0.015553  -0.009757  -0.007583   0.000308
    285       0.011794   0.033548   0.003273  -0.001841  -0.001390  -0.000969
    286       0.031462   0.076456   0.005935  -0.003274  -0.002522   0.002463
    287      -0.050338   0.087988   0.001902  -0.000567  -0.000421  -0.007926
    288      -0.024132  -0.118504  -0.008145   0.004313   0.003279   0.001088
    289      -0.003331  -0.165715  -0.009867   0.005094   0.003866   0.003801
    290      -0.015398  -0.040699  -0.003110   0.001686   0.001279  -0.000689
    291       0.018146  -0.089109  -0.004178   0.002029   0.001534   0.003598
    292       0.059888  -0.132539  -0.004569   0.002013   0.001514   0.007717
    293       0.020503  -0.041088  -0.001255   0.000532   0.000396   0.002209
    294      -0.013466  -0.045042  -0.003189   0.001699   0.001295  -0.000631
    295       0.016482  -0.054856  -0.002080   0.000950   0.000716   0.001133
    296      -0.002900  -0.007975  -0.000469   0.000250   0.000188  -0.000919
    297       0.065864  -0.058763  -0.000766   0.000136   0.000078   0.006454
    298       0.062124  -0.019750   0.000927  -0.000590  -0.000451   0.007948
    299      -0.136088   0.165756   0.004035  -0.001550  -0.001138  -0.017125
    300       0.050437  -0.060831  -0.001241   0.000419   0.000306   0.004551
    301      -0.028213   0.049312   0.001337  -0.000551  -0.000426  -0.001266
    302       0.107207   0.011069   0.004126  -0.002322  -0.001770   0.009269
    303       0.003095   0.024925   0.001457  -0.000744  -0.000564  -0.000700
    304      -0.167922   0.107471  -0.000130   0.000509   0.000389  -0.017702
    305      -0.084525   0.090836   0.001884  -0.000738  -0.000559  -0.010122
    306       0.122413  -0.128643  -0.002555   0.000937   0.000700   0.012059
    307       0.086725   0.038567   0.005097  -0.002712  -0.002038   0.006825
    308       0.027133  -0.131418  -0.006047   0.002891   0.002171   0.003334
    309      -0.031460   0.049577   0.001784  -0.000873  -0.000665   0.000888
    310      -0.006893  -0.038698  -0.002038   0.000975   0.000733   0.007591
    311       0.083045  -0.083673  -0.001673   0.000621   0.000462   0.005352
    312       0.076318  -0.126337  -0.004163   0.001927   0.001460   0.003498
    313      -0.087208   0.114976   0.003363  -0.001515  -0.001149  -0.004538
    314      -0.060087   0.088258   0.002730  -0.001244  -0.000940  -0.004796
    315       0.080786  -0.084847  -0.002024   0.000855   0.000646   0.006108
    316      -0.084246   0.076524   0.001559  -0.000621  -0.000470  -0.006585
    317      -0.077590   0.063954   0.001093  -0.000393  -0.000294  -0.008169
    318       0.027835  -0.047017  -0.001502   0.000674   0.000509   0.004326
    319      -0.038007   0.037378   0.000785  -0.000301  -0.000226  -0.006761
    320      -0.023066   0.020576   0.000326  -0.000096  -0.000068  -0.007169
    321       0.022236  -0.005610   0.000177  -0.000121  -0.000092   0.009090
    322      -0.120968   0.064686   0.000541  -0.000153  -0.000114  -0.003225
    323       0.130102  -0.099289  -0.001720   0.000666   0.000506   0.013049
    324       0.062403  -0.027783   0.000047  -0.000127  -0.000100   0.013049
    325       0.043875  -0.005011   0.000676  -0.000443  -0.000341   0.017859
    326       0.019619  -0.061325  -0.002047   0.000925   0.000701  -0.002249
    327      -0.052240   0.043640   0.000899  -0.000405  -0.000308   0.009161
    328       0.061106  -0.012888   0.000599  -0.000391  -0.000300   0.011706
    329       0.149158  -0.074311  -0.000392   0.000039   0.000023  -0.001361
    330       0.156492  -0.106478  -0.001560   0.000541   0.000405   0.014683
    331       0.042076  -0.099970  -0.003425   0.001615   0.001236  -0.002204
    332      -0.053702   0.040496   0.000689  -0.000241  -0.000183  -0.009115
    333      -0.019614   0.020041   0.000496  -0.000162  -0.000117  -0.018881
    334       0.006080   0.009133   0.000658  -0.000591  -0.000472   0.083393
    335      -0.099313   0.073641   0.001273  -0.000503  -0.000383  -0.001141
    336       0.095818  -0.075573  -0.001444   0.000588   0.000444   0.002761
    337       0.032440  -0.022511  -0.000335   0.000052   0.000037   0.021842
    338       0.157236  -0.118873  -0.002129   0.000795   0.000591   0.023686
    339       0.058465  -0.040548  -0.000618   0.000167   0.000119   0.022413
    340       0.018832  -0.012556  -0.000171   0.000010   0.000006   0.015113
    341       0.094797  -0.057300  -0.000603  -0.000017  -0.000035   0.068434
    342       0.041472  -0.032984  -0.000652   0.000305   0.000234  -0.010628
    343       0.013053  -0.008217  -0.000097  -0.000006  -0.000005   0.010788
    344       0.047203  -0.030760  -0.000444   0.000190   0.000141  -0.005182
    345       0.006217  -0.000101   0.000123  -0.000148  -0.000120   0.026091
    346       0.028279  -0.005925   0.000521  -0.000905  -0.000743   0.200240
    347      -0.054645   0.036382   0.000576  -0.000246  -0.000191   0.009698
    348       0.016355  -0.004904   0.000137  -0.000209  -0.000170   0.040490
    349       0.081542  -0.063174  -0.001279   0.000748   0.000584  -0.069226
    350      -0.070005   0.049016   0.000860  -0.000483  -0.000382   0.046583
    351      -0.034922   0.025333   0.000446  -0.000187  -0.000142   0.002219
    352       0.037927  -0.024046  -0.000324   0.000061   0.000038   0.020266
    353       0.001201  -0.018877  -0.001018   0.001133   0.000914  -0.208315
    354       0.063101  -0.032789  -0.000155  -0.000291  -0.000248   0.098171
    355      -0.134745   0.095956   0.001657  -0.000726  -0.000554   0.022224
    356      -0.028495   0.029755   0.000805  -0.000572  -0.000453   0.071642
    357      -0.029748   0.019886   0.000320  -0.000119  -0.000089  -0.002939
    358      -0.002853   0.000289   0.000047  -0.000191  -0.000158   0.053763
    359       0.051320  -0.027433  -0.000053  -0.000475  -0.000399   0.144294
    360       0.003420  -0.002434  -0.000102   0.000148   0.000121  -0.032258
    361      -0.001583   0.000680  -0.000002   0.000001   0.000002  -0.000603
    362       0.019374  -0.004280   0.000528  -0.001033  -0.000847   0.241795
    363       0.000614  -0.001879  -0.000176   0.000286   0.000234  -0.063550
    364       0.015752  -0.014680  -0.000742   0.001087   0.000890  -0.237024
    365       0.022330  -0.014391  -0.000392   0.000456   0.000371  -0.090242
    366      -0.058593   0.039992   0.001179  -0.001437  -0.001166   0.290439
    367      -0.082333   0.048409   0.000844  -0.000673  -0.000536   0.103501
    368       0.002221  -0.004751  -0.000368   0.000575   0.000473  -0.128820
    369       0.009529  -0.007884  -0.000319   0.000435   0.000354  -0.091861
    370       0.022839  -0.011221  -0.000060  -0.000073  -0.000062   0.026560
    371      -0.051357   0.034136   0.000930  -0.001092  -0.000882   0.215551
    372      -0.000873   0.000126  -0.000056   0.000116   0.000095  -0.027751
    373       0.071510  -0.050981  -0.001591   0.001959   0.001590  -0.397460
    374      -0.029978   0.019490   0.000452  -0.000457  -0.000366   0.082354
    375      -0.025268   0.019681   0.000774  -0.001071  -0.000873   0.228192
    376      -0.008817   0.007711   0.000374  -0.000551  -0.000452   0.120992
    377      -0.020056   0.015623   0.000605  -0.000845  -0.000684   0.178706
    378      -0.005169   0.004266   0.000201  -0.000301  -0.000246   0.066048
    379       0.002420  -0.000911   0.000052  -0.000110  -0.000095   0.028294
    380      -0.005422   0.004497   0.000200  -0.000303  -0.000244   0.065108
    381      -0.027068   0.019314   0.000626  -0.000797  -0.000648   0.163944
    382      -0.011201   0.008354   0.000305  -0.000401  -0.000329   0.084904
    383      -0.019538   0.014248   0.000477  -0.000634  -0.000510   0.130180
    384       0.013256  -0.010495  -0.000429   0.000607   0.000494  -0.130499
    385      -0.009154   0.006479   0.000197  -0.000233  -0.000192   0.047211
    386       0.001212   0.000099   0.000088  -0.000181  -0.000146   0.042261
    387       0.006412  -0.005117  -0.000236   0.000355   0.000290  -0.078293
    388      -0.003240   0.002297   0.000071  -0.000076  -0.000065   0.015733
    389       0.003798  -0.002345  -0.000029  -0.000019  -0.000012   0.006890
    390       0.033840  -0.024654  -0.000827   0.001065   0.000865  -0.220084
    391      -0.002649   0.001966   0.000066  -0.000069  -0.000061   0.014694
    392      -0.013727   0.010294   0.000365  -0.000490  -0.000395   0.101744
    393       0.084596  -0.050455  -0.000650   0.000162   0.000115   0.024783
    394       0.044104  -0.025169  -0.000243  -0.000059  -0.000059   0.044819
    395      -0.054774   0.032637   0.000437  -0.000137  -0.000103  -0.007331
    396       0.029965  -0.017463  -0.000233   0.000094   0.000072  -0.002449
    397       0.005161  -0.001516   0.000054  -0.000101  -0.000083   0.022710
    398      -0.008668   0.004320   0.000046  -0.000021  -0.000018   0.002958
    399       0.030283  -0.015230  -0.000010  -0.000268  -0.000225   0.078857
    400       0.005977  -0.000376   0.000202  -0.000347  -0.000286   0.078993
    401      -0.003889  -0.000908  -0.000200   0.000311   0.000254  -0.067488
    402       0.001257   0.000863  -0.008496  -0.005344   0.002142  -0.000007
    403      -0.015071  -0.011557   0.014661  -0.070216  -0.032560  -0.000413
    404       0.007188   0.006306  -0.101713  -0.081117   0.041859  -0.000067
    405       0.011506   0.008827  -0.018320   0.039681   0.033245   0.000301
    406       0.004108   0.002966   0.012050   0.016841   0.027124   0.000165
    407      -0.007125  -0.006432   0.122172  -0.003109   0.065987   0.000159
    408      -0.013739  -0.010248   0.022394  -0.008252  -0.065876  -0.000312
    409      -0.013548  -0.010498   0.016566   0.041721  -0.137868  -0.000409
    410       0.011102   0.008883  -0.085039   0.469179  -0.492666  -0.000122
    411       0.007331   0.005805  -0.017292   0.024277   0.020544   0.000190
    412      -0.004543  -0.003840   0.005362  -0.018322  -0.023162  -0.000170
    413       0.000394   0.000607  -0.017125   0.002069  -0.010365  -0.000021
    414      -0.016787  -0.011565   0.049069   0.009050  -0.031679  -0.000112
    415      -0.001849  -0.001727   0.004103  -0.014166  -0.007566  -0.000091
    416      -0.000859  -0.000496   0.020768   0.028909  -0.003447   0.000086
    417       0.004589   0.004702  -0.048759   0.020108  -0.005889   0.000097
    418      -0.004950  -0.004603   0.045030  -0.015815   0.009021  -0.000060
    419      -0.004810  -0.002287  -0.031258  -0.005251  -0.027170  -0.000097
                138        139        140        141        142        143    
      0      -0.007247   0.005646  -0.010461  -0.009870   0.001927   0.005248
      1       0.066626  -0.015399   0.026223   0.022866  -0.004197  -0.010844
      2      -0.016444   0.002294  -0.003485  -0.002638   0.000420   0.000953
      3      -0.054315   0.012020  -0.020243  -0.017433   0.003166   0.008120
      4       0.040098  -0.005500   0.007919   0.005543  -0.000819  -0.001763
      5      -0.015746   0.000572  -0.000571  -0.000232   0.000017   0.000022
      6      -0.082507   0.012473  -0.019261  -0.014968   0.002472   0.005831
      7       0.041617  -0.007998   0.013550   0.011830  -0.002183  -0.005671
      8       0.018997   0.002097  -0.004542  -0.004670   0.000939   0.002567
      9      -0.093884   0.017918  -0.029730  -0.025249   0.004533   0.011493
     10       0.031967  -0.002521   0.003334   0.002095  -0.000265  -0.000408
     11      -0.001638  -0.000522   0.000782   0.000505  -0.000059  -0.000063
     12       0.003812  -0.006293   0.012277   0.012141  -0.002443  -0.006753
     13      -0.016135  -0.008244   0.017300   0.017999  -0.003727  -0.010470
     14      -0.038132  -0.000633   0.003024   0.004247  -0.000997  -0.002976
     15      -0.080785   0.006998  -0.008525  -0.004308   0.000327  -0.000059
     16       0.059925  -0.015901   0.027362   0.024023  -0.004425  -0.011480
     17       0.061083   0.009835  -0.023140  -0.025863   0.005566   0.015986
     18      -0.014616  -0.015986   0.033258   0.034377  -0.007052  -0.019490
     19       0.063105   0.004053  -0.013700  -0.018280   0.004275   0.012715
     20      -0.044829  -0.003235   0.009905   0.012761  -0.002966  -0.008942
     21       0.095374   0.005057  -0.018624  -0.026208   0.006398   0.019857
     22       0.018620   0.023468  -0.047667  -0.048393   0.009860   0.027378
     23      -0.003671  -0.010489   0.019960   0.018782  -0.003568  -0.009317
     24       0.063780  -0.000061  -0.006911  -0.013218   0.003573   0.011522
     25      -0.041052  -0.009427   0.018104   0.016831  -0.003176  -0.008506
     26       0.043439   0.004875  -0.012039  -0.013573   0.002873   0.007966
     27      -0.025108  -0.002725   0.006830   0.008016  -0.001824  -0.005702
     28       0.008078  -0.007411   0.012655   0.010343  -0.001669  -0.003564
     29       0.064432   0.002004  -0.009878  -0.015308   0.003956   0.012974
     30      -0.000266   0.027760  -0.047262  -0.038222   0.006210   0.014290
     31       0.082570   0.028877  -0.048527  -0.036314   0.005000   0.008474
     32      -0.103092  -0.009736   0.025626   0.030887  -0.007071  -0.021768
     33      -0.044536   0.018503  -0.020666  -0.004320  -0.001657  -0.009368
     34      -0.054384  -0.015748   0.031986   0.030732  -0.005738  -0.014434
     35      -0.048815  -0.011287   0.017706   0.011205  -0.001009   0.000227
     36      -0.009178  -0.015806   0.032679   0.032316  -0.006227  -0.016336
     37      -0.035129  -0.029367   0.037051   0.011277   0.002459   0.017955
     38       0.043953   0.010640  -0.018223  -0.015115   0.002684   0.007315
     39      -0.012368  -0.025105   0.040523   0.028710  -0.003639  -0.005383
     40      -0.002686  -0.007551   0.012862   0.011429  -0.002249  -0.006517
     41       0.007094   0.006373  -0.008134  -0.003959   0.000396   0.001312
     42       0.000810   0.009836  -0.016428  -0.010212   0.000386  -0.004387
     43      -0.001603  -0.011049   0.015485   0.007617  -0.000067   0.003388
     44      -0.002400   0.019684  -0.036424  -0.028655   0.003517   0.002416
     45      -0.003731  -0.036548   0.033772  -0.009959   0.009803   0.045872
     46       0.031088   0.068663  -0.080533  -0.021204  -0.005309  -0.034911
     47      -0.009316   0.001556   0.011498   0.020082  -0.003945  -0.006637
     48       0.008904  -0.012057  -0.003062  -0.027732   0.009125   0.032627
     49      -0.007970  -0.015163   0.020145   0.005991   0.001667   0.011770
     50      -0.016886  -0.040774   0.046133   0.012490   0.002033   0.012494
     51       0.008688   0.021956  -0.025692   0.000920  -0.005946  -0.031985
     52      -0.013360  -0.051575   0.043740  -0.007116   0.007294   0.026632
     53       0.002642  -0.003280  -0.007311  -0.015489   0.002948   0.003403
     54       0.008163   0.034333  -0.030699   0.009527  -0.008474  -0.037478
     55      -0.004311  -0.015521   0.013798  -0.002296   0.003042   0.014860
     56      -0.000052   0.001052  -0.000921  -0.001145   0.000763   0.004269
     57      -0.003906  -0.015476   0.011261  -0.009264   0.004930   0.018198
     58      -0.005933  -0.027103   0.021282  -0.013640   0.008306   0.033497
     59       0.004173   0.013786  -0.014201   0.006055  -0.005412  -0.024704
     60       0.000093   0.048347  -0.015286   0.041608  -0.012201  -0.028420
     61       0.015389   0.080159  -0.052131   0.037391  -0.017791  -0.060790
     62       0.003797   0.049129  -0.016869   0.032603  -0.008938  -0.020506
     63      -0.004572   0.015434   0.012557   0.026031  -0.002515   0.008360
     64       0.002440   0.011952  -0.005400   0.003519  -0.001138  -0.004476
     65      -0.008565  -0.054637   0.032391  -0.026233   0.011003   0.035743
     66      -0.001645  -0.031876   0.016198  -0.025986   0.009238   0.024265
     67      -0.006629  -0.052842   0.021662  -0.030197   0.009413   0.025483
     68      -0.001867  -0.034016   0.003177  -0.024771   0.003571  -0.000485
     69      -0.002029  -0.045345   0.013438  -0.036094   0.009610   0.019367
     70      -0.001086  -0.017395   0.005085  -0.010971   0.003055   0.007351
     71      -0.000355  -0.012700   0.004787  -0.010949   0.003494   0.008671
     72       0.000434   0.016624  -0.003843   0.015158  -0.003213  -0.003670
     73      -0.000543  -0.038345   0.010876  -0.036447   0.009180   0.015695
     74      -0.000163   0.000010  -0.002685   0.002187  -0.001378  -0.004233
     75      -0.000800  -0.055243  -0.009916  -0.044394   0.002542  -0.017902
     76       0.003189   0.052102  -0.016156   0.042408  -0.010543  -0.019225
     77       0.003453   0.086175  -0.001382   0.059178  -0.007797   0.001922
     78       0.001550   0.002675  -0.020207   0.004651  -0.007531  -0.029837
     79       0.001834   0.045236  -0.001946   0.028866  -0.004417  -0.002727
     80      -0.001892  -0.048143   0.002082  -0.035390   0.004991  -0.000452
     81       0.001211   0.037839   0.002314   0.032034  -0.002952   0.009217
     82      -0.001278  -0.031245   0.004974  -0.024796   0.005011   0.007185
     83      -0.001491  -0.054813  -0.014776  -0.026463  -0.001839  -0.021837
     84       0.001050   0.044148   0.009227   0.031912  -0.000617   0.017698
     85      -0.000237  -0.009130  -0.001334  -0.005070   0.000132  -0.000472
     86      -0.000337  -0.011525  -0.001442  -0.009124   0.001003  -0.001551
     87      -0.000353  -0.013920  -0.005440  -0.008338  -0.001004  -0.011674
     88      -0.000649  -0.028378  -0.007432  -0.023193  -0.000085  -0.019235
     89      -0.000441  -0.022009  -0.008479  -0.013111  -0.001347  -0.015060
     90      -0.000196   0.030202   0.030271  -0.000354   0.010063   0.041186
     91       0.000382  -0.003095  -0.013192   0.011964  -0.005153  -0.006838
     92       0.001987   0.103325   0.047212   0.042297   0.009816   0.063869
     93      -0.000586   0.002534   0.022031  -0.020993   0.008616   0.020133
     94       0.001107   0.058366   0.025527   0.023978   0.004950   0.029384
     95      -0.000284  -0.013910  -0.003749  -0.009750  -0.000744  -0.010843
     96      -0.000163  -0.024151  -0.016017  -0.008477  -0.005861  -0.031586
     97      -0.000118   0.003631   0.010606  -0.011381   0.004613   0.002893
     98      -0.000884  -0.061382  -0.039524  -0.009752  -0.009935  -0.037420
     99      -0.000279  -0.037511  -0.029800  -0.002532  -0.009272  -0.036344
    100      -0.000011   0.002426   0.002286   0.001104   0.002291   0.008016
    101      -0.000197  -0.023339  -0.017290  -0.002733  -0.004146  -0.019429
    102       0.000101   0.018674   0.016743  -0.001125   0.008157   0.021867
    103      -0.000046  -0.014119  -0.011642  -0.002599  -0.006438  -0.022465
    104      -0.000122  -0.028260  -0.025329   0.000683  -0.010574  -0.033796
    105      -0.000129  -0.042057  -0.051557   0.027968  -0.018797  -0.025616
    106      -0.000248  -0.043936  -0.047372   0.022550  -0.009513  -0.015540
    107       0.000605   0.066996   0.055408  -0.002932   0.019467   0.054915
    108       0.000188   0.004781  -0.009335   0.023333  -0.002865   0.019050
    109       0.000349   0.049228   0.046509  -0.012702   0.011752   0.028841
    110       0.000150   0.018086   0.014939  -0.002056   0.001379   0.007052
    111       0.000158   0.030690   0.035129  -0.017065   0.013311   0.019340
    112       0.000117   0.023979   0.030801  -0.025142  -0.001494  -0.012790
    113      -0.000234  -0.035298  -0.034677   0.011593  -0.008698  -0.018687
    114       0.000128   0.031291   0.038941  -0.024047   0.011824   0.011334
    115       0.000034   0.008281   0.011092  -0.007896   0.003972   0.001619
    116      -0.000037  -0.006011  -0.005272  -0.000688  -0.003411  -0.010558
    117      -0.000033  -0.008850  -0.013777   0.014950   0.000784   0.014178
    118       0.000011   0.002532   0.003443  -0.003012  -0.000969  -0.000982
    119      -0.000089  -0.028334  -0.041831   0.037800  -0.007182   0.016682
    120      -0.000020   0.018196   0.036973  -0.050804  -0.008207  -0.060459
    121      -0.000187  -0.051031  -0.070831   0.061512  -0.001150   0.026066
    122       0.000150   0.036930   0.051276  -0.046060   0.004217  -0.030431
    123      -0.000106  -0.011168  -0.004386  -0.016053  -0.016671  -0.047074
    124       0.000084   0.023381   0.032109  -0.027151  -0.000135  -0.009126
    125       0.000091   0.025954   0.035198  -0.027932   0.006219  -0.006734
    126      -0.000033  -0.016795  -0.028569   0.034091  -0.001918   0.041574
    127       0.000065   0.016549   0.021640  -0.016433  -0.010599   0.009585
    128      -0.000066  -0.023397  -0.036027   0.037204  -0.001796   0.032111
    129      -0.000031  -0.018730  -0.032504   0.039581   0.003249   0.044389
    130       0.000001   0.005866   0.012020  -0.018340  -0.018247  -0.015826
    131      -0.000018  -0.007285  -0.011417   0.012859   0.015091   0.001440
    132       0.000019  -0.000394  -0.002469   0.000964  -0.056263   0.035365
    133      -0.000002   0.003996   0.009438  -0.017153  -0.033929  -0.006538
    134       0.000076   0.028330   0.044085  -0.043872   0.041598  -0.063039
    135       0.000026   0.009484   0.015625  -0.020552  -0.037860  -0.000574
    136      -0.000022  -0.017993  -0.032344   0.042598   0.029226   0.035138
    137      -0.000017  -0.000759   0.000572  -0.005337  -0.039283   0.014301
    138      -0.000031  -0.002796  -0.002143   0.000825   0.019650  -0.015006
    139      -0.000024  -0.008785  -0.016437   0.028993   0.098097  -0.016843
    140      -0.000056  -0.018882  -0.029855   0.032666   0.001571   0.030799
    141       0.000001   0.000100  -0.000133   0.001128   0.008268  -0.002753
    142      -0.000019  -0.006860  -0.010774   0.011293  -0.004215   0.012797
    143      -0.000026  -0.011226  -0.019421   0.026264   0.038123   0.009069
    144       0.000069   0.021828   0.035525  -0.044820  -0.060428  -0.014382
    145       0.000041   0.011873   0.018518  -0.020892  -0.012448  -0.013428
    146       0.000033   0.009836   0.016035  -0.020446  -0.028679  -0.006335
    147      -0.000057  -0.019091  -0.031450   0.039154   0.039170   0.021064
    148      -0.000004  -0.000802  -0.000541  -0.002049  -0.021856   0.007774
    149       0.000036   0.010879   0.017036  -0.018803  -0.004165  -0.016188
    150       0.000016   0.006873   0.010758  -0.009167   0.038061  -0.031471
    151       0.000013   0.008300   0.014604  -0.017139   0.014363  -0.029708
    152      -0.000020  -0.011132  -0.019313   0.021999  -0.026317   0.042956
    153      -0.121635   0.025558  -0.043133  -0.037199   0.006743   0.017174
    154       0.007491  -0.002362   0.004037   0.003481  -0.000629  -0.001611
    155      -0.012962  -0.001170   0.002917   0.003321  -0.000715  -0.002041
    156      -0.021023   0.006835  -0.012347  -0.011375   0.002163   0.005682
    157      -0.042742   0.011381  -0.020131  -0.018249   0.003440   0.009009
    158       0.022559  -0.004316   0.007553   0.006842  -0.001297  -0.003421
    159       0.096420  -0.019472   0.032459   0.027673  -0.004983  -0.012675
    160       0.153349  -0.030812   0.051754   0.044521  -0.008074  -0.020618
    161       0.002230   0.010309  -0.019642  -0.018930   0.003733   0.010170
    162       0.104077  -0.016926   0.026849   0.021601  -0.003694  -0.009011
    163      -0.058501   0.009557  -0.015150  -0.012194   0.002089   0.005114
    164       0.001609   0.000209  -0.000570  -0.000695   0.000156   0.000453
    165      -0.032285   0.008205  -0.014342  -0.012839   0.002399   0.006250
    166      -0.000772   0.000886  -0.001309  -0.000901   0.000132   0.000321
    167      -0.003655  -0.000283   0.000674   0.000746  -0.000160  -0.000480
    168       0.098555  -0.022840   0.039279   0.034578  -0.006377  -0.016469
    169      -0.190809   0.052231  -0.091408  -0.081793   0.015278   0.039889
    170       0.086954  -0.020152   0.034594   0.030393  -0.005597  -0.014455
    171      -0.077706   0.021322  -0.036743  -0.032392   0.006003   0.015693
    172      -0.035745   0.008810  -0.014659  -0.012426   0.002229   0.005694
    173       0.063297   0.000180  -0.002992  -0.004904   0.001232   0.003854
    174       0.091375  -0.023035   0.040170   0.035876  -0.006693  -0.017434
    175      -0.086434   0.014152  -0.022481  -0.018090   0.003090   0.007531
    176       0.028028  -0.001738   0.001664   0.000275   0.000123   0.000647
    177      -0.003442   0.000913  -0.001757  -0.001723   0.000342   0.000915
    178       0.166225  -0.028154   0.045648   0.037839  -0.006660  -0.016606
    179      -0.066322   0.003771  -0.003577  -0.000482  -0.000323  -0.001690
    180       0.094066  -0.023201   0.040362   0.035962  -0.006697  -0.017421
    181       0.248197  -0.055977   0.096482   0.085229  -0.015759  -0.040706
    182      -0.079681   0.022814  -0.040636  -0.037067   0.007027   0.018506
    183       0.158076  -0.054388   0.096279   0.086647  -0.016194  -0.042229
    184       0.117259   0.008436  -0.026828  -0.034968   0.008105   0.024062
    185       0.235793   0.058539  -0.136171  -0.152006   0.032695   0.093418
    186      -0.039634   0.004083  -0.002894   0.001955  -0.001109  -0.004390
    187      -0.218135  -0.025729   0.068068   0.081340  -0.018079  -0.052540
    188      -0.061217  -0.016161   0.035933   0.038618  -0.008090  -0.022736
    189       0.106227  -0.039806   0.074006   0.070185  -0.013665  -0.036619
    190      -0.372199  -0.166573   0.375934   0.416080  -0.089738  -0.258090
    191       0.020944   0.025294  -0.056401  -0.062603   0.013616   0.039492
    192      -0.104239   0.008819  -0.007234   0.001928  -0.001685  -0.006929
    193       0.142166   0.029965  -0.069388  -0.077148   0.016595   0.047675
    194       0.124898  -0.005507  -0.001586  -0.012963   0.004300   0.015165
    195      -0.073673  -0.020873   0.045031   0.047407  -0.009861  -0.027924
    196       0.086094   0.035982  -0.074252  -0.075416   0.015294   0.042505
    197       0.062019   0.038552  -0.075265  -0.072772   0.014319   0.039572
    198       0.029605   0.032254  -0.063423  -0.061811   0.012127   0.032679
    199      -0.004674  -0.004585   0.008270   0.007007  -0.001123  -0.002168
    200      -0.115640  -0.048442   0.099425   0.099766  -0.019812  -0.053135
    201      -0.079451  -0.009581   0.035600   0.052907  -0.013681  -0.045131
    202       0.189441   0.101682  -0.188519  -0.169257   0.030830   0.079823
    203      -0.120838  -0.009549   0.033191   0.046994  -0.011774  -0.038008
    204      -0.025009  -0.013590   0.032723   0.039176  -0.009188  -0.029176
    205       0.041331  -0.023834   0.053774   0.062824  -0.014719  -0.047120
    206       0.046870   0.041117  -0.080625  -0.078168   0.015390   0.042588
    207      -0.003512   0.000805   0.019897   0.043379  -0.012781  -0.044562
    208      -0.019108  -0.024417   0.063628   0.079397  -0.018730  -0.058432
    209       0.039693  -0.088153   0.121073   0.061931  -0.002676   0.012893
    210      -0.067473  -0.032425   0.056334   0.046484  -0.007742  -0.018431
    211      -0.247028   0.026980  -0.023344   0.004343  -0.004850  -0.020455
    212      -0.051991   0.016216  -0.023120  -0.014901   0.001933   0.004021
    213      -0.020621  -0.067022   0.101933   0.061729  -0.004667   0.005993
    214       0.035623   0.111399  -0.106378   0.030136  -0.031272  -0.147472
    215       0.067642   0.074351  -0.091099  -0.023643  -0.007500  -0.049445
    216      -0.007140   0.035797  -0.066063  -0.059138   0.010828   0.028758
    217       0.007060   0.012111  -0.008249   0.008981  -0.004767  -0.020054
    218      -0.001613   0.053715  -0.089288  -0.065768   0.008701   0.013383
    219       0.007193   0.027960  -0.036919  -0.013476  -0.001899  -0.017290
    220       0.002464   0.008136  -0.011621  -0.007758   0.001270   0.004145
    221       0.011903   0.037571  -0.039249   0.005769  -0.010382  -0.054285
    222      -0.012279  -0.012549   0.005203  -0.015637   0.006574   0.025705
    223       0.006904   0.018978  -0.021363  -0.003675  -0.002167  -0.012143
    224      -0.008707  -0.027689   0.028023   0.004048   0.001887   0.007216
    225       0.034672   0.036958  -0.061343  -0.032367  -0.001667  -0.031310
    226       0.073506   0.172712  -0.203973  -0.036959  -0.024028  -0.145701
    227       0.000172   0.048830  -0.035442   0.026257  -0.014656  -0.059168
    228       0.014395   0.018839  -0.025751  -0.002948  -0.005459  -0.034621
    229      -0.018964  -0.050198   0.059279  -0.006965   0.017554   0.098145
    230       0.025010   0.053895  -0.063762  -0.018573  -0.003291  -0.022824
    231       0.006640   0.001187  -0.016587  -0.013549  -0.001482  -0.022285
    232      -0.013227   0.014198   0.020401   0.044360  -0.007474  -0.005135
    233      -0.005731  -0.101850   0.072975  -0.061690   0.034435   0.144501
    234       0.015410   0.054291  -0.054710   0.002655  -0.010264  -0.050903
    235      -0.037782  -0.031361   0.069757   0.073560  -0.015240  -0.044144
    236      -0.032411  -0.012587   0.048353   0.074130  -0.020201  -0.072135
    237       0.016467   0.087407  -0.068313   0.037975  -0.023454  -0.093720
    238      -0.004250   0.056967  -0.000529   0.067782  -0.013574  -0.007303
    239       0.018346   0.169251  -0.089170   0.098345  -0.034170  -0.082501
    240      -0.012154  -0.045391   0.046023  -0.012855   0.014651   0.073242
    241      -0.007670  -0.022311   0.027910  -0.003593   0.008478   0.046149
    242       0.012845   0.066674  -0.050600   0.031468  -0.018752  -0.075902
    243      -0.006962  -0.041613   0.024069  -0.025527   0.010608   0.033574
    244      -0.002019  -0.022176   0.004708  -0.022335   0.005705   0.008123
    245       0.006130   0.051956  -0.022287   0.038448  -0.012491  -0.030204
    246      -0.000116   0.020688  -0.004210   0.015387  -0.002615   0.002244
    247       0.003637   0.039302  -0.020254   0.021228  -0.007750  -0.023341
    248      -0.000544  -0.013728   0.006719  -0.005466   0.001867   0.006620
    249      -0.012295  -0.067386   0.052913  -0.032226   0.018367   0.064310
    250       0.025274   0.173610  -0.106424   0.097294  -0.042310  -0.134747
    251       0.013594   0.186360  -0.079548   0.131487  -0.043211  -0.113937
    252      -0.004387  -0.037076   0.021143  -0.026086   0.010214   0.027540
    253      -0.005449  -0.108948   0.055704  -0.080134   0.029823   0.083912
    254       0.007080   0.012684  -0.014534  -0.011623   0.001465  -0.007033
    255      -0.000501  -0.003356   0.017224  -0.002913   0.006557   0.027750
    256      -0.004944   0.077393   0.018521   0.081382  -0.009356   0.016423
    257       0.000115  -0.104443   0.030901  -0.095592   0.027197   0.057160
    258      -0.005584  -0.072498   0.025952  -0.052748   0.015629   0.036340
    259      -0.007116  -0.026722   0.023620  -0.008134   0.006682   0.027579
    260      -0.029308  -0.048566   0.084450   0.031477   0.009526   0.079372
    261      -0.004099  -0.121451   0.022371  -0.101017   0.021725   0.029038
    262      -0.005932  -0.055249   0.026694  -0.036897   0.013353   0.038203
    263       0.006569   0.161043   0.017677   0.116223  -0.004795   0.056547
    264       0.000315   0.057984  -0.020632   0.053262  -0.016281  -0.036696
    265      -0.000861  -0.074951   0.023216  -0.068667   0.019110   0.038720
    266       0.001180   0.054512  -0.006928   0.045056  -0.008772  -0.009120
    267       0.001219   0.039926  -0.004163   0.032515  -0.005444  -0.002328
    268      -0.001413  -0.041328  -0.005747  -0.033479   0.001029  -0.018640
    269       0.001150   0.036060  -0.000575   0.028062  -0.003518   0.002993
    270      -0.001149  -0.014607  -0.006598  -0.006952  -0.002282  -0.013969
    271       0.001315   0.044814   0.001508   0.029644  -0.003661   0.001572
    272       0.000299   0.007646  -0.001416   0.007331  -0.001245  -0.000276
    273       0.003612   0.044086  -0.022044   0.042703  -0.012306  -0.025070
    274       0.004354   0.060735  -0.025292   0.052164  -0.014659  -0.030135
    275       0.009618   0.265774  -0.004423   0.210942  -0.027944   0.012889
    276       0.001827   0.033525  -0.003565   0.033399  -0.004524   0.003479
    277      -0.003995  -0.107857   0.005463  -0.089194   0.013645   0.002186
    278      -0.000200  -0.027077  -0.005604  -0.038735   0.002526  -0.018182
    279       0.000904   0.014772  -0.014537   0.029855  -0.008637  -0.014213
    280      -0.000419   0.095195   0.058992   0.057825   0.013555   0.094437
    281      -0.001630  -0.050526   0.008744  -0.056908   0.010013   0.002938
    282       0.002932   0.082349   0.000623   0.061000  -0.007154   0.006588
    283       0.002219   0.016747  -0.022012   0.009217  -0.009073  -0.035655
    284      -0.007306  -0.087407   0.059201  -0.064947   0.028872   0.088407
    285       0.001981   0.091044   0.022973   0.065858   0.000402   0.046302
    286      -0.002733  -0.140020  -0.057345  -0.057324  -0.012989  -0.084675
    287       0.000863   0.117885   0.092183   0.008462   0.031440   0.129749
    288      -0.001170  -0.054557  -0.010048  -0.048752   0.002229  -0.023222
    289      -0.001607  -0.080726  -0.023666  -0.059127  -0.001172  -0.045459
    290      -0.000231  -0.002229   0.008435  -0.015259   0.004420   0.006623
    291      -0.000796  -0.041817  -0.019749  -0.018689  -0.004454  -0.031330
    292      -0.000820  -0.052924  -0.036487  -0.008986  -0.011159  -0.054614
    293      -0.000007  -0.000489  -0.004565   0.004931  -0.002174  -0.007958
    294       0.000068   0.013455   0.012674  -0.004848   0.004584   0.013421
    295       0.000290   0.029521   0.015108   0.010570   0.003221   0.013862
    296       0.000410   0.031421   0.017040   0.010172   0.004249   0.021419
    297      -0.002088  -0.102171  -0.037279  -0.056256  -0.006886  -0.073786
    298      -0.000272  -0.082386  -0.068439  -0.006174  -0.020664  -0.082944
    299       0.003584   0.231250   0.119817   0.088585   0.028825   0.178192
    300      -0.000540  -0.025271  -0.012199  -0.009834  -0.003241  -0.024328
    301      -0.001182  -0.066032  -0.025543  -0.032588  -0.003994  -0.030261
    302      -0.000461  -0.089030  -0.061945  -0.026274  -0.018998  -0.108457
    303      -0.000037  -0.013239  -0.004781  -0.013510  -0.002067  -0.026347
    304      -0.000194   0.098956   0.103974  -0.016844   0.034408   0.126492
    305      -0.000620   0.001892   0.035732  -0.047803   0.012312   0.001107
    306      -0.000525  -0.059689  -0.046012  -0.005367  -0.013027  -0.056366
    307       0.002904   0.063385  -0.024014   0.078859  -0.016552  -0.022470
    308      -0.002452  -0.075180  -0.002752  -0.063622   0.006715  -0.014105
    309      -0.000543  -0.096927  -0.089764   0.013209  -0.030562  -0.091602
    310      -0.001089  -0.136932  -0.138671   0.056697  -0.042708  -0.063280
    311      -0.000406  -0.008916   0.017914  -0.044118   0.007315  -0.032107
    312       0.000190   0.059075   0.048925   0.007604   0.015691   0.075676
    313      -0.000288  -0.066253  -0.060839   0.005980  -0.020851  -0.068575
    314      -0.000118  -0.034442  -0.027682  -0.006553  -0.010471  -0.048079
    315       0.000219   0.036362   0.035727  -0.010001   0.014197   0.030264
    316      -0.000232  -0.037574  -0.040412   0.017580  -0.016355  -0.024893
    317      -0.000085  -0.011558  -0.016410   0.013293  -0.010162  -0.004775
    318      -0.000143  -0.014295  -0.017324   0.013060  -0.003866   0.004016
    319       0.000023   0.007729   0.008417  -0.004139  -0.001384  -0.000373
    320       0.000158   0.032386   0.032824  -0.011261   0.006203   0.017508
    321       0.000435   0.041101   0.030710   0.006367   0.018484   0.049166
    322      -0.000851  -0.161371  -0.176620   0.075747  -0.063483  -0.103177
    323       0.001135   0.143641   0.130581  -0.021818   0.053551   0.124256
    324       0.000289   0.038633   0.039881  -0.012811   0.023024   0.036719
    325      -0.000212  -0.015260  -0.003963  -0.009741   0.013468   0.001928
    326      -0.000408  -0.081830  -0.089863   0.034414  -0.039726  -0.069007
    327       0.000107   0.010416   0.003642   0.015120   0.014341   0.041404
    328       0.000130   0.059814   0.079899  -0.049066   0.036760   0.041153
    329      -0.000177   0.029340   0.065352  -0.077490   0.011855  -0.037337
    330       0.000332   0.057302   0.061124  -0.024932   0.021477   0.037925
    331       0.001147   0.095887   0.047927   0.049398   0.008582   0.098600
    332      -0.000108  -0.011505  -0.008664  -0.002449  -0.005722  -0.017380
    333       0.000266   0.073653   0.098522  -0.074172   0.018987  -0.002070
    334      -0.000202  -0.078785  -0.123391   0.139498   0.036363   0.143200
    335      -0.000254  -0.045921  -0.050767   0.025887  -0.011412  -0.015375
    336      -0.000101  -0.031778  -0.040996   0.022172  -0.021190  -0.031985
    337      -0.000059  -0.021645  -0.032068   0.030376   0.000061   0.016861
    338      -0.000177  -0.056401  -0.076985   0.054475  -0.026119  -0.017886
    339      -0.000076  -0.022123  -0.032116   0.029868  -0.000691   0.016705
    340      -0.000043  -0.014629  -0.021364   0.020199   0.000869   0.011760
    341      -0.000085  -0.030270  -0.052880   0.069496   0.018407   0.088944
    342       0.000008   0.002982   0.005743  -0.010858  -0.008969  -0.022238
    343      -0.000025  -0.009121  -0.014008   0.014935   0.001511   0.013762
    344       0.000042   0.016541   0.020794  -0.012009   0.002011   0.014375
    345      -0.000226  -0.057178  -0.080603   0.075642  -0.004884   0.060453
    346      -0.000425  -0.161165  -0.251287   0.266289   0.006768   0.234774
    347       0.000151   0.023090   0.024347  -0.010434   0.006776   0.011854
    348      -0.000057  -0.020885  -0.036403   0.048007   0.008271   0.066756
    349      -0.000012   0.037844   0.079128  -0.117061  -0.017508  -0.171042
    350      -0.000160  -0.063274  -0.096949   0.098322  -0.003919   0.078296
    351      -0.000022  -0.025865  -0.048216   0.063733   0.004533   0.083845
    352       0.000088   0.043024   0.070843  -0.080352   0.007941  -0.091197
    353      -0.000104   0.024048   0.064514  -0.111736  -0.054774  -0.153545
    354      -0.000125  -0.042460  -0.064345   0.066266   0.014526   0.045346
    355       0.000429   0.071442   0.070871  -0.010477   0.042648   0.102531
    356       0.000187   0.020190   0.007222   0.032683   0.041315   0.090420
    357      -0.000043  -0.030715  -0.055506   0.071073   0.003774   0.089543
    358       0.000103   0.051340   0.092139  -0.117016   0.042367  -0.188423
    359      -0.000041  -0.007631  -0.003712  -0.009233   0.044368  -0.079086
    360       0.000016   0.005311   0.006214   0.003489   0.100788  -0.046568
    361       0.000041   0.020042   0.035788  -0.053781  -0.137977   0.016830
    362       0.000029  -0.005055  -0.009012  -0.005129  -0.207437   0.104626
    363       0.000050   0.021627   0.032131  -0.021494   0.139676  -0.089708
    364      -0.000029   0.009100   0.019279  -0.019533   0.096723  -0.078431
    365       0.000099   0.047221   0.074027  -0.063459   0.213029  -0.172778
    366       0.000071   0.004889  -0.002027   0.030970   0.227243  -0.073968
    367      -0.000118  -0.062822  -0.106398   0.132959   0.124194   0.072326
    368      -0.000090  -0.027663  -0.040950   0.036541  -0.057411   0.059427
    369      -0.000022  -0.000644   0.000677  -0.000147   0.038055  -0.024640
    370       0.000046   0.012962   0.021338  -0.038491  -0.208649   0.079214
    371       0.000012  -0.013983  -0.028542   0.044013   0.070174   0.016629
    372       0.000016   0.006103   0.005327   0.015248   0.198857  -0.079403
    373      -0.000151  -0.022406  -0.013947  -0.053097  -0.525932   0.176877
    374      -0.000017  -0.026201  -0.056146   0.107840   0.361685  -0.054109
    375       0.000107   0.034246   0.055388  -0.068400  -0.082631  -0.025583
    376       0.000064   0.023844   0.041553  -0.060612  -0.133974   0.003192
    377       0.000086   0.026303   0.041992  -0.050224  -0.051058  -0.022459
    378       0.000028   0.011288   0.020716  -0.033695  -0.092963   0.008725
    379       0.000019   0.010444   0.020666  -0.037336  -0.121315   0.017895
    380       0.000032   0.011504   0.020163  -0.029908  -0.068308   0.002091
    381       0.000059   0.011782   0.014061  -0.002410   0.094000  -0.042528
    382       0.000035   0.009222   0.013732  -0.013476   0.006488  -0.015025
    383       0.000053   0.012192   0.016480  -0.010625   0.049356  -0.030205
    384      -0.000083  -0.030847  -0.050646   0.059251   0.017889   0.053073
    385       0.000022   0.003447   0.002252   0.008667   0.090719  -0.032151
    386       0.000050   0.024596   0.043685  -0.060344  -0.082424  -0.026450
    387      -0.000029  -0.011028  -0.021724   0.041721   0.159189  -0.032618
    388       0.000010   0.001750   0.001322   0.003991   0.046164  -0.017157
    389       0.000014   0.010455   0.022136  -0.042898  -0.147069   0.022444
    390      -0.000079  -0.013643  -0.014292  -0.004287  -0.137793   0.052747
    391       0.000012   0.002810   0.002816   0.003528   0.058030  -0.023355
    392       0.000047   0.011698   0.015888  -0.009325   0.061270  -0.035818
    393       0.000025   0.032779   0.062779  -0.087432  -0.039995  -0.097433
    394       0.000031   0.021166   0.038460  -0.049173   0.007725  -0.070020
    395      -0.000015  -0.019098  -0.036267   0.049532   0.017765   0.056475
    396      -0.000001   0.002977   0.004906  -0.004276   0.014396  -0.011430
    397       0.000005  -0.004473  -0.010619   0.020449   0.053826   0.000069
    398       0.000007   0.007596   0.015704  -0.026096  -0.045485  -0.012928
    399       0.000029   0.010478   0.016715  -0.015550   0.054623  -0.050937
    400       0.000032   0.003847   0.002858   0.006053   0.076331  -0.031419
    401      -0.000028  -0.000047   0.005135  -0.018938  -0.089461   0.018553
    402      -0.001067   0.001811  -0.003554  -0.003524   0.000708   0.001948
    403      -0.126515   0.029583  -0.050470  -0.044107   0.008110   0.021009
    404       0.029267  -0.006011   0.010160   0.008796  -0.001606  -0.004118
    405       0.136105  -0.028579   0.048004   0.041267  -0.007481  -0.019125
    406       0.058970  -0.014034   0.024017   0.021037  -0.003870  -0.009998
    407      -0.030745   0.004269  -0.006831  -0.005599   0.000975   0.002421
    408      -0.056131   0.019659  -0.035108  -0.032037   0.006083   0.016126
    409      -0.120018   0.028469  -0.048507  -0.042285   0.007752   0.020027
    410       0.040831  -0.006147   0.010596   0.009614  -0.001861  -0.005049
    411       0.087269  -0.016148   0.026184   0.021570  -0.003763  -0.009327
    412      -0.057804   0.012361  -0.020461  -0.017217   0.003057   0.007705
    413       0.013322  -0.000614   0.000392  -0.000240   0.000126   0.000487
    414       0.158519  -0.034975   0.060045   0.052837  -0.009740  -0.025096
    415      -0.071594   0.013202  -0.021681  -0.018189   0.003230   0.008116
    416       0.058445  -0.011441   0.019011   0.016143  -0.002893  -0.007319
    417       0.086198  -0.022968   0.039827   0.035269  -0.006535  -0.016990
    418      -0.019300  -0.000181   0.000360  -0.000180   0.000194   0.001002
    419       0.039049  -0.019847   0.035604   0.032094  -0.005952  -0.015328
                144        145        146        147        148        149    
      0       0.003825   0.001105  -0.000115  -0.001942   0.011279  -0.100427
      1      -0.006662  -0.001592  -0.000886   0.012266  -0.021748   0.004117
      2       0.000375   0.000040   0.000134   0.000071  -0.098953  -0.025971
      3       0.004936   0.001177   0.000619  -0.008381   0.006891  -0.006835
      4      -0.000879  -0.000242   0.000259  -0.004770   0.005391   0.068061
      5       0.000040   0.000028  -0.000047  -0.000117   0.081621   0.012354
      6       0.002776   0.000479   0.000756  -0.006040  -0.016050   0.059833
      7      -0.003529  -0.000853  -0.000479   0.006779  -0.018485   0.011571
      8       0.001734   0.000446   0.000123  -0.001810  -0.078589  -0.027882
      9       0.006606   0.001441   0.001315  -0.015459  -0.003110   0.051754
     10       0.000371   0.000289  -0.000620   0.004698   0.034713  -0.079069
     11       0.000038   0.000014   0.000075  -0.002231   0.092988   0.044434
     12      -0.004793  -0.001295  -0.000306   0.007794  -0.009863   0.060787
     13      -0.007622  -0.002094  -0.000408   0.011584  -0.010151   0.092282
     14      -0.002347  -0.000667  -0.000066   0.003378   0.038857  -0.023946
     15      -0.001108  -0.000441   0.000009   0.006773   0.004583  -0.020785
     16      -0.007298  -0.001853  -0.000524   0.008142  -0.022822   0.115254
     17       0.011987   0.003325   0.000612  -0.019891  -0.018073   0.043021
     18      -0.012634  -0.002884  -0.002984   0.043479   0.027767  -0.148304
     19       0.009070   0.002176   0.002312  -0.036847   0.001997  -0.005394
     20      -0.007364  -0.002195   0.000005   0.009453   0.008732  -0.048553
     21       0.016818   0.004977   0.000582  -0.037953   0.000055  -0.007697
     22       0.019359   0.005168   0.001459  -0.033151   0.007518  -0.056238
     23      -0.005581  -0.001264  -0.000939   0.009440  -0.007429   0.041344
     24       0.009514   0.002574   0.001698  -0.039000  -0.004635   0.022717
     25      -0.007058  -0.002494   0.002500  -0.026221   0.001488  -0.009184
     26       0.004649   0.000774   0.002116  -0.032681  -0.005951   0.028447
     27      -0.006571  -0.002720   0.003238  -0.033878  -0.004150   0.019523
     28      -0.000141   0.000661  -0.002122   0.018829  -0.000176   0.005143
     29       0.013735   0.005040  -0.003479   0.017625   0.001595  -0.007561
     30       0.008815   0.002989  -0.004642   0.086521  -0.001462   0.014656
     31      -0.001977  -0.002140   0.001482   0.022462  -0.006261   0.032226
     32      -0.022062  -0.008203   0.006944  -0.053327   0.006427  -0.039048
     33      -0.010669  -0.002957  -0.004138   0.082577   0.006398  -0.028748
     34      -0.007237  -0.001141  -0.001926   0.017862   0.003056  -0.011568
     35       0.005861   0.003081  -0.003301   0.019283   0.005701  -0.028498
     36      -0.011153  -0.003375   0.002207  -0.062139  -0.000814   0.000647
     37       0.032844   0.013900  -0.009363   0.013026   0.001037  -0.000163
     38       0.008388   0.003679  -0.005637   0.036956  -0.005395   0.032467
     39       0.001633   0.001087   0.001870  -0.062424  -0.001037   0.003098
     40      -0.006665  -0.002778   0.002274  -0.043722   0.000758  -0.009576
     41       0.005889   0.003573  -0.007364   0.005152  -0.000619   0.001772
     42      -0.018167  -0.009403   0.012661   0.003585   0.000895  -0.003874
     43       0.009115   0.004069  -0.003468  -0.014607  -0.000764   0.003472
     44      -0.016742  -0.009603   0.013233   0.051592   0.002647  -0.010369
     45       0.070700   0.029277  -0.024513   0.002158  -0.000157  -0.001874
     46      -0.055875  -0.021561   0.011918   0.059810  -0.000461   0.007770
     47       0.015079   0.010702  -0.020609  -0.013513   0.000423  -0.004901
     48       0.038575   0.014580  -0.014125   0.048010  -0.000536   0.003900
     49       0.021748   0.009148  -0.006400  -0.003766  -0.000340   0.002922
     50       0.009292   0.000425   0.010633  -0.048815   0.000097  -0.002610
     51      -0.056925  -0.025096   0.021532  -0.011502   0.000062   0.000499
     52       0.011084  -0.002289   0.018327  -0.031495   0.000126  -0.002671
     53      -0.019986  -0.012673   0.024861   0.019100  -0.000452   0.006051
     54      -0.050104  -0.018979   0.012271  -0.008534   0.000168  -0.000133
     55       0.027339   0.012351  -0.016580  -0.000651   0.000111  -0.002284
     56       0.008054   0.004721   0.001864   0.009642   0.000205  -0.001836
     57       0.009927   0.001506   0.018698   0.012537   0.000010   0.000461
     58       0.033832   0.011509   0.007979   0.018900  -0.000125   0.000846
     59      -0.031182  -0.012315  -0.003391  -0.016973   0.000069  -0.000432
     60       0.029766   0.024493  -0.065098  -0.012678  -0.000167   0.001241
     61      -0.031545  -0.003343  -0.038369  -0.010131  -0.000205   0.002998
     62       0.004537   0.008250  -0.001388  -0.002966   0.000067   0.000131
     63       0.052751   0.026553  -0.040467  -0.008228  -0.000112  -0.000654
     64      -0.014997  -0.007845   0.023161   0.000618  -0.000035   0.001142
     65       0.023054   0.003533  -0.001797   0.001276  -0.000151  -0.000135
     66      -0.021655  -0.020618   0.057008   0.007428   0.000114  -0.000543
     67       0.008965   0.000885   0.001870   0.005292   0.000087  -0.001754
     68      -0.014733  -0.009713  -0.028729  -0.001801  -0.000143   0.001228
     69      -0.027414  -0.020150   0.040501   0.007547   0.000068  -0.000186
     70      -0.002685   0.001522   0.021471   0.003691   0.000036  -0.000442
     71      -0.011720  -0.012344   0.023789   0.003671   0.000149  -0.000994
     72       0.016072   0.017856   0.009966   0.000951  -0.000009  -0.000175
     73      -0.040191  -0.037564   0.023415   0.004711   0.000085   0.000105
     74       0.005056   0.007494  -0.006177  -0.000599  -0.000024   0.000048
     75      -0.038015  -0.025206  -0.075745  -0.002601   0.000072  -0.000402
     76       0.030245   0.037791   0.011054  -0.002609  -0.000118   0.000830
     77       0.038381   0.014958   0.005590  -0.004739  -0.000103   0.000685
     78      -0.000964   0.002701  -0.067202  -0.008232  -0.000053   0.000486
     79       0.016450   0.000079  -0.027362  -0.005639  -0.000077   0.000563
     80      -0.023342  -0.010446  -0.011195   0.002380   0.000005   0.000044
     81       0.026200   0.017026   0.059253   0.002900  -0.000015   0.000052
     82      -0.018457  -0.023507  -0.006694   0.002436   0.000106  -0.000769
     83      -0.011330   0.024810   0.017623   0.002849   0.000025  -0.000131
     84       0.024165   0.011180   0.057157   0.003086  -0.000016   0.000035
     85      -0.000668  -0.010003   0.000084   0.001087   0.000009  -0.000003
     86      -0.008811  -0.011777  -0.025289  -0.001491   0.000034  -0.000252
     87      -0.007062   0.020300  -0.009764  -0.001394  -0.000018   0.000086
     88      -0.021784   0.013037  -0.051055  -0.004308  -0.000019   0.000144
     89      -0.009891   0.011140  -0.022852  -0.002020  -0.000010   0.000088
     90      -0.005753  -0.066772  -0.025282   0.001081   0.000004   0.000062
     91       0.018209  -0.013724   0.009498   0.000384  -0.000004   0.000100
     92       0.020698  -0.050434   0.032841   0.003324  -0.000039   0.000286
     93      -0.021591  -0.047322  -0.045328  -0.000515   0.000032  -0.000149
     94       0.008585   0.005882   0.032916   0.001696  -0.000029   0.000109
     95      -0.005930   0.015050  -0.000962  -0.000054  -0.000004   0.000053
     96      -0.002056   0.059960   0.021812  -0.000346  -0.000007  -0.000052
     97      -0.022143   0.025743  -0.010911  -0.000949   0.000014  -0.000162
     98       0.007803   0.003879  -0.013027  -0.001592   0.000021  -0.000084
     99       0.008464   0.043463   0.018559  -0.000573  -0.000006   0.000010
    100      -0.003823  -0.011859  -0.009232  -0.000099   0.000001   0.000149
    101      -0.002834   0.035461   0.007717  -0.000706   0.000002  -0.000005
    102      -0.020106   0.000013  -0.015462  -0.000426   0.000006   0.000125
    103       0.011086   0.021049   0.017351   0.000138  -0.000007  -0.000100
    104       0.019218   0.026975   0.024623   0.000083  -0.000011  -0.000065
    105       0.060387  -0.061404   0.016785   0.000582  -0.000000  -0.000193
    106       0.020758  -0.001830   0.011193  -0.000278  -0.000002   0.000202
    107      -0.037261  -0.009406  -0.021645   0.000393  -0.000003   0.000207
    108       0.024732  -0.062381  -0.000972   0.001070  -0.000003   0.000009
    109      -0.020141  -0.011872  -0.013085   0.000548   0.000002  -0.000167
    110       0.010062  -0.034837  -0.004457   0.000607  -0.000001  -0.000064
    111      -0.043812   0.049298  -0.009459  -0.000473  -0.000001   0.000170
    112       0.004978  -0.006893  -0.000693   0.000167   0.000004  -0.000433
    113       0.014391   0.010391   0.011698  -0.000318  -0.000000   0.000089
    114      -0.040540   0.049008  -0.009000  -0.000523   0.000002  -0.000053
    115      -0.013744   0.020884  -0.001761  -0.000282  -0.000003   0.000309
    116       0.011296  -0.006207   0.004328   0.000014  -0.000002   0.000159
    117      -0.005238  -0.002598  -0.003199   0.000030   0.000001  -0.000144
    118       0.000022  -0.000351  -0.000353   0.000008   0.000001  -0.000090
    119       0.021763  -0.046715  -0.000017   0.000599   0.000001  -0.000272
    120       0.035816  -0.015982   0.009779  -0.000030   0.000000  -0.000037
    121       0.015677  -0.032497   0.003397   0.000428  -0.000003   0.000237
    122       0.002359   0.011386   0.002000  -0.000148  -0.000004   0.000379
    123       0.051297  -0.041266   0.014136   0.000316  -0.000002   0.000095
    124      -0.008549   0.013771  -0.002693  -0.000161   0.000004  -0.000322
    125      -0.017182   0.025350  -0.004249  -0.000329   0.000002  -0.000193
    126      -0.025482   0.014834  -0.006398  -0.000080  -0.000000   0.000058
    127      -0.021419   0.024454  -0.005581  -0.000299   0.000005  -0.000528
    128      -0.009256  -0.004374  -0.003447   0.000139   0.000002  -0.000315
    129      -0.025617   0.012144  -0.006877  -0.000016  -0.000001   0.000098
    130       0.013127  -0.007465   0.003983   0.000035  -0.000002   0.000228
    131       0.002130  -0.004660   0.000594   0.000086  -0.000003   0.000254
    132      -0.015947   0.006513  -0.004624   0.000036   0.000001  -0.000137
    133       0.008711  -0.004111   0.003123  -0.000010  -0.000002   0.000165
    134       0.025708  -0.006945   0.006825  -0.000084  -0.000000  -0.000045
    135       0.001771   0.000716   0.000627  -0.000030   0.000001  -0.000113
    136      -0.022350   0.008959  -0.006680   0.000030   0.000001  -0.000075
    137      -0.005402   0.003620  -0.001328  -0.000044   0.000001  -0.000241
    138       0.009003  -0.004684   0.002853  -0.000001  -0.000002   0.000212
    139      -0.000508   0.000299  -0.001131  -0.000006   0.000002  -0.000219
    140      -0.013309   0.002358  -0.003745   0.000077  -0.000002   0.000126
    141       0.000675  -0.000291   0.000114  -0.000001  -0.000000  -0.000001
    142      -0.005034   0.000700  -0.001379   0.000035  -0.000001   0.000070
    143      -0.007286   0.001460  -0.002512   0.000043  -0.000001  -0.000019
    144       0.010110  -0.001251   0.003349  -0.000070   0.000000  -0.000039
    145       0.006207  -0.000776   0.001800  -0.000040   0.000001  -0.000062
    146       0.004949  -0.001046   0.001640  -0.000024  -0.000001   0.000017
    147      -0.013032   0.003263  -0.004124   0.000054   0.000000  -0.000044
    148      -0.001483   0.000094  -0.000198   0.000013  -0.000000   0.000064
    149       0.007514  -0.001752   0.002140  -0.000032  -0.000001  -0.000017
    150       0.016151  -0.010199   0.003708   0.000063  -0.000000  -0.000003
    151       0.017632  -0.010615   0.004364   0.000052   0.000001  -0.000094
    152      -0.025420   0.015586  -0.006394  -0.000090  -0.000000   0.000003
    153       0.009823   0.002101   0.002149  -0.023993  -0.012883   0.073504
    154      -0.001075  -0.000308   0.000092  -0.001352  -0.007396   0.051484
    155      -0.001482  -0.000395  -0.000126   0.002970   0.012974  -0.020079
    156       0.003330   0.000689   0.000931  -0.011398  -0.013766   0.062182
    157       0.005325   0.001129   0.001375  -0.017456  -0.025860   0.094049
    158      -0.002063  -0.000448  -0.000530   0.007180  -0.026261  -0.047005
    159      -0.007448  -0.001690  -0.001220   0.014799   0.030678  -0.015135
    160      -0.012034  -0.002663  -0.002301   0.027130   0.098223  -0.053839
    161       0.006870   0.001751   0.000877  -0.018502   0.399646   0.147034
    162      -0.004852  -0.001031  -0.000831   0.006996  -0.002139   0.004594
    163       0.002822   0.000626   0.000393  -0.003477   0.002449  -0.009643
    164       0.000309   0.000070   0.000088  -0.001342   0.001986   0.011129
    165       0.003733   0.000825   0.000805  -0.010154  -0.004580   0.026014
    166       0.000511   0.000284  -0.000627   0.007058   0.021648  -0.115209
    167      -0.000480  -0.000183   0.000184  -0.001515  -0.003848   0.024387
    168      -0.009744  -0.002159  -0.001977   0.024088   0.011009  -0.064963
    169       0.024604   0.005797   0.003808  -0.050456  -0.010553   0.056727
    170      -0.008618  -0.001946  -0.001599   0.019667   0.004126  -0.026151
    171       0.010254   0.002682   0.000521  -0.011123   0.063649  -0.128294
    172       0.003584   0.000923   0.000175  -0.003822   0.119356  -0.008644
    173       0.003238   0.000945   0.000261  -0.012329   0.520073   0.177975
    174      -0.010493  -0.002358  -0.002091   0.026649   0.012784  -0.073861
    175       0.004066   0.000878   0.000642  -0.004974   0.021932  -0.102425
    176       0.000804   0.000262   0.000020  -0.002626  -0.009047   0.043125
    177       0.000508   0.000086   0.000231  -0.002510  -0.033427   0.005812
    178      -0.009035  -0.001813  -0.002302   0.025745  -0.072840  -0.177105
    179      -0.002327  -0.000851   0.000197   0.008555  -0.521466  -0.134769
    180      -0.010459  -0.002347  -0.002086   0.026266   0.014934  -0.081360
    181      -0.023555  -0.004950  -0.005929   0.071224   0.054769  -0.301254
    182       0.011334   0.002568   0.002300  -0.030354  -0.021856   0.120071
    183      -0.025939  -0.006087  -0.003910   0.052530  -0.010280   0.081578
    184       0.017565   0.004416   0.003514  -0.060509  -0.005821   0.039370
    185       0.066386   0.016995   0.009802  -0.175385  -0.024269   0.132758
    186      -0.004228  -0.001157  -0.001176   0.025664   0.041323  -0.242001
    187      -0.038054  -0.009787  -0.005778   0.105229   0.046126  -0.262136
    188      -0.015975  -0.004145  -0.001761   0.032432   0.006091  -0.027400
    189      -0.022942  -0.005281  -0.004908   0.062908  -0.043079   0.259318
    190      -0.188388  -0.049761  -0.023444   0.483363  -0.052319   0.376404
    191       0.029399   0.007890   0.003522  -0.078042   0.018696  -0.124655
    192      -0.006025  -0.001220  -0.003559   0.074718   0.008704  -0.042961
    193       0.035728   0.009869   0.002064  -0.067730   0.003194  -0.030596
    194       0.014489   0.004343   0.001222  -0.059410  -0.007385   0.036019
    195      -0.021944  -0.006709   0.001883  -0.005644  -0.007011   0.042627
    196       0.032178   0.009616  -0.002347   0.009383   0.010738  -0.065872
    197       0.033692   0.011844  -0.010177   0.116242   0.018137  -0.095047
    198       0.022019   0.005787   0.001105  -0.019415   0.006222  -0.044527
    199       0.001558   0.001513  -0.003748   0.041859   0.003012  -0.010515
    200      -0.031513  -0.006294  -0.009416   0.132811   0.000106   0.025119
    201      -0.048365  -0.017965   0.012166  -0.079192   0.000143  -0.009842
    202       0.063227   0.022555  -0.025988   0.347527  -0.017903   0.121538
    203      -0.039173  -0.014238   0.009150  -0.055291   0.003158  -0.023633
    204      -0.032270  -0.012679   0.012080  -0.101434  -0.005048   0.019922
    205      -0.054229  -0.021992   0.022530  -0.215240  -0.009140   0.029789
    206       0.037140   0.013481  -0.012924   0.166892  -0.008722   0.063128
    207      -0.049317  -0.018205   0.010291  -0.060573   0.000318  -0.007939
    208      -0.057758  -0.020860   0.014002  -0.119157  -0.000622  -0.005031
    209       0.033557   0.012725   0.004421  -0.188924  -0.016860   0.087018
    210      -0.012618  -0.004226   0.006381  -0.065961   0.000571  -0.003786
    211      -0.018779  -0.004291  -0.009027   0.184819   0.031864  -0.160453
    212       0.005869   0.003431  -0.008830   0.101524   0.010554  -0.051294
    213       0.037084   0.017562  -0.011155  -0.113424  -0.007248   0.039551
    214      -0.225263  -0.093474   0.071016  -0.285488   0.010463  -0.104652
    215      -0.086083  -0.035937   0.022594  -0.019567   0.000401  -0.015535
    216       0.027441   0.011350  -0.015975   0.156537   0.005570  -0.022452
    217      -0.027949  -0.011270   0.009158  -0.033930  -0.000305  -0.001626
    218      -0.005586  -0.003747   0.000166   0.155346   0.006316  -0.026648
    219      -0.038642  -0.017608   0.018027   0.002546   0.001580  -0.009157
    220       0.009419   0.005112  -0.009164   0.024056   0.000887  -0.005390
    221      -0.101842  -0.046080   0.051094  -0.072156   0.000446  -0.005483
    222       0.032022   0.012279  -0.008292   0.046057   0.001277  -0.002375
    223      -0.017843  -0.006759   0.002909   0.002858   0.000659  -0.005189
    224      -0.005909  -0.006802   0.020031  -0.035421  -0.001091   0.008099
    225      -0.094175  -0.046895   0.057059   0.018228  -0.000758   0.007951
    226      -0.270693  -0.117637   0.110512   0.089914  -0.001846   0.027044
    227      -0.069415  -0.024361   0.011617   0.006002  -0.000703   0.008834
    228      -0.078639  -0.037501   0.046143  -0.041230  -0.000027  -0.001065
    229       0.201185   0.093638  -0.106998   0.053941   0.000648  -0.008354
    230      -0.031887  -0.010909  -0.001837   0.096343  -0.001603   0.018051
    231      -0.072547  -0.037581   0.047194  -0.015707   0.000072   0.000266
    232       0.055081   0.034420  -0.049446  -0.031138   0.000480  -0.005935
    233       0.197232   0.077376  -0.064164   0.113015  -0.002059   0.014824
    234      -0.080019  -0.032383   0.029429  -0.005117   0.000456  -0.001817
    235      -0.045080  -0.018162   0.021184  -0.165114   0.001635  -0.017999
    236      -0.102246  -0.044187   0.053352  -0.184045   0.001949  -0.019502
    237      -0.095802  -0.030282  -0.006239  -0.039581   0.000908  -0.006912
    238       0.139602   0.087072  -0.151536  -0.009384   0.001682  -0.021632
    239       0.095004   0.084128  -0.187353   0.021438   0.001967  -0.021115
    240       0.130622   0.057446  -0.064170   0.041101  -0.000624   0.002577
    241       0.088112   0.039909  -0.040934   0.027964  -0.000300   0.000744
    242      -0.086316  -0.030922   0.007314  -0.036777   0.000546  -0.003257
    243       0.005073  -0.005560   0.038816   0.015532  -0.000124   0.001888
    244      -0.046272  -0.028323   0.075832   0.006688   0.000305  -0.000415
    245       0.035620   0.028251  -0.084298  -0.012467  -0.000028  -0.001823
    246       0.040292   0.023680  -0.035490   0.013387   0.000030  -0.000813
    247      -0.012292  -0.000246   0.004463  -0.000731   0.000407  -0.002629
    248       0.016502   0.007272  -0.028610  -0.002869  -0.000283   0.001261
    249       0.009054  -0.011553   0.103180   0.010139   0.000301  -0.002681
    250      -0.014574   0.025559  -0.171756  -0.028469  -0.000580   0.006175
    251       0.046223   0.054427  -0.173552  -0.031638  -0.000705   0.007559
    252      -0.030587  -0.024187   0.091104   0.006692   0.000161  -0.000111
    253      -0.045287  -0.047902   0.183492   0.022747   0.000651  -0.005812
    254      -0.078079  -0.042361   0.122458   0.009917   0.000141   0.002348
    255      -0.003553  -0.011228   0.077724   0.005921   0.000101  -0.000633
    256       0.117078   0.058650  -0.044400  -0.012964   0.000032  -0.003406
    257      -0.105638  -0.075212   0.196485   0.026874   0.000146   0.001402
    258      -0.033077  -0.025887   0.074836   0.012699   0.000043   0.000381
    259       0.025894   0.009054   0.012582   0.003723   0.000053  -0.001249
    260       0.208065   0.097892  -0.148149  -0.013694  -0.000108  -0.006729
    261      -0.088677  -0.064207   0.039059   0.011967  -0.000087   0.002369
    262      -0.006925  -0.012160   0.058620   0.012807   0.000274  -0.002634
    263       0.064251   0.025243   0.299743   0.025322   0.001275  -0.010088
    264       0.059877   0.039733  -0.135490  -0.018826  -0.000200   0.000082
    265      -0.074207  -0.055803   0.118311   0.018174   0.000209   0.000000
    266       0.041235   0.028496  -0.016796  -0.005211  -0.000012  -0.000585
    267       0.028781   0.024891   0.020724   0.000825   0.000028  -0.000588
    268      -0.028302  -0.034866  -0.128325  -0.013341  -0.000105   0.000819
    269       0.022398   0.016899   0.030798   0.001692   0.000060  -0.000687
    270       0.004321   0.006792  -0.058607  -0.005178  -0.000117   0.000487
    271       0.017116  -0.006568  -0.026972  -0.006630   0.000055  -0.000630
    272       0.007041   0.010004   0.018179   0.001814   0.000014  -0.000165
    273       0.031152   0.053167   0.051172   0.000878  -0.000055   0.000405
    274       0.036982   0.052275   0.020804  -0.002114  -0.000074   0.000417
    275       0.160850   0.137002   0.233723   0.000864  -0.000454   0.003192
    276       0.027370   0.045140   0.115845   0.008949   0.000060  -0.000442
    277      -0.068391  -0.059553  -0.084705   0.003315   0.000295  -0.002230
    278      -0.042296  -0.070313  -0.206764  -0.016091  -0.000039   0.000352
    279       0.031439   0.053440   0.087302   0.003943  -0.000003  -0.000017
    280       0.046203   0.003293   0.219746   0.019909   0.000182  -0.001742
    281      -0.052777  -0.065831  -0.129451  -0.005633   0.000007   0.000091
    282       0.043374   0.033652   0.056313   0.000207  -0.000048   0.000193
    283      -0.001596  -0.010629  -0.125842  -0.014718  -0.000154   0.001289
    284      -0.031863  -0.025375   0.224343   0.031256   0.000405  -0.003158
    285       0.051922   0.006081   0.129616   0.008814   0.000027  -0.000400
    286      -0.018075   0.103800   0.046938   0.004711  -0.000054   0.000598
    287      -0.036427  -0.226710  -0.163119  -0.007863   0.000312  -0.002485
    288      -0.042244  -0.047942  -0.142288  -0.009166  -0.000010   0.000302
    289      -0.048219  -0.011625  -0.139747  -0.009897  -0.000025   0.000379
    290      -0.018393  -0.037767  -0.064276  -0.003832   0.000010   0.000004
    291      -0.010350   0.036949  -0.014852  -0.002017  -0.000031   0.000221
    292       0.002146   0.114078   0.050486   0.000340  -0.000055   0.000206
    293       0.004094   0.037094   0.027597   0.000716  -0.000011  -0.000042
    294      -0.011024  -0.032463  -0.046372  -0.002986  -0.000000   0.000020
    295       0.000347   0.025452   0.024812   0.000742  -0.000008  -0.000128
    296       0.001365  -0.014012   0.001639   0.000130   0.000008  -0.000129
    297      -0.043551   0.129812  -0.004117  -0.002597   0.000025  -0.000363
    298       0.011218   0.099922   0.027867  -0.002632   0.000037  -0.000374
    299       0.049223  -0.236926   0.010079   0.007268  -0.000073   0.000797
    300      -0.007556   0.066902   0.028144   0.000610  -0.000021   0.000051
    301      -0.016675  -0.025184  -0.060468  -0.003385   0.000081  -0.000493
    302      -0.019965   0.236432   0.078038  -0.001762  -0.000003  -0.000369
    303      -0.015280   0.078793   0.022434  -0.000263  -0.000010  -0.000051
    304      -0.039812  -0.214861  -0.122269   0.000195   0.000079  -0.000366
    305      -0.058412   0.045112  -0.037535  -0.001537   0.000036  -0.000373
    306       0.006209   0.084724   0.031774  -0.000788  -0.000021   0.000111
    307       0.065237   0.147163   0.173738   0.004770  -0.000139   0.000709
    308      -0.051241  -0.043835  -0.107094  -0.004079   0.000086  -0.000458
    309       0.061703   0.047031   0.057338   0.000091  -0.000036   0.000238
    310       0.145333  -0.215639  -0.004093   0.001400  -0.000017   0.000782
    311      -0.070859   0.177899   0.009470  -0.003033   0.000023  -0.000572
    312      -0.000030  -0.154506  -0.061205   0.001072   0.000030  -0.000167
    313       0.032708   0.069535   0.049065  -0.000291  -0.000023   0.000096
    314       0.003799   0.088221   0.037798  -0.000537  -0.000017   0.000009
    315      -0.040406   0.026116  -0.018263  -0.000703   0.000007   0.000095
    316       0.056145  -0.068360   0.012449   0.001110  -0.000003  -0.000130
    317       0.048027  -0.090100   0.000482   0.001405   0.000004  -0.000300
    318       0.020308  -0.054261  -0.011527   0.000108   0.000006   0.000098
    319       0.010495  -0.025121  -0.000479   0.000596   0.000002  -0.000240
    320      -0.007482  -0.022275  -0.010190   0.000573   0.000007  -0.000310
    321      -0.049075   0.036030  -0.011940  -0.000187  -0.000005   0.000480
    322       0.180179  -0.152992   0.054294   0.000883   0.000007  -0.000641
    323      -0.136957   0.078367  -0.047936  -0.000300  -0.000007   0.000818
    324      -0.077488   0.101308  -0.010101  -0.001109  -0.000004   0.000466
    325      -0.072360   0.145019   0.002412  -0.002181  -0.000001   0.000540
    326       0.120432  -0.115918   0.029339   0.000682   0.000008  -0.000760
    327      -0.044810   0.040668  -0.008883  -0.000251  -0.000005   0.000569
    328      -0.135087   0.181330  -0.022261  -0.002107   0.000003   0.000380
    329      -0.071722   0.151829  -0.002682  -0.002309   0.000011  -0.000507
    330      -0.065953   0.060294  -0.019020  -0.000572   0.000003  -0.000026
    331       0.063798  -0.254884  -0.031498   0.004388  -0.000009  -0.000094
    332       0.017576  -0.010974   0.006240   0.000128  -0.000000  -0.000065
    333      -0.074252   0.106914  -0.013628  -0.001252   0.000007  -0.000341
    334      -0.116812   0.111407  -0.021165  -0.001545  -0.000031   0.003264
    335       0.027457  -0.011953   0.013495  -0.000007  -0.000002   0.000167
    336       0.085530  -0.111607   0.014984   0.001337  -0.000003  -0.000018
    337       0.004720  -0.016172  -0.000186   0.000203  -0.000003   0.000194
    338       0.101472  -0.145082   0.015797   0.001773  -0.000004  -0.000100
    339       0.005200  -0.018218  -0.001071   0.000209  -0.000001   0.000043
    340       0.000880  -0.007103  -0.000321   0.000081  -0.000002   0.000177
    341      -0.070240   0.048635  -0.020362  -0.000517   0.000003  -0.000180
    342       0.032360  -0.039713   0.004887   0.000486   0.000002  -0.000268
    343      -0.007133   0.003072  -0.002090  -0.000036  -0.000001   0.000042
    344      -0.028124   0.026312  -0.009388  -0.000289   0.000008  -0.000756
    345      -0.022156   0.004318  -0.006147  -0.000039   0.000005  -0.000547
    346      -0.088037   0.002793  -0.025566   0.000572   0.000005  -0.000528
    347      -0.020539   0.019207  -0.004546  -0.000061  -0.000002   0.000259
    348      -0.055592   0.043450  -0.014366  -0.000441   0.000003  -0.000215
    349       0.132968  -0.093118   0.034880   0.000682  -0.000009   0.000719
    350      -0.018207  -0.012239  -0.004652   0.000403   0.000002  -0.000284
    351      -0.058781   0.038462  -0.015133  -0.000275   0.000002  -0.000190
    352       0.049754  -0.024562   0.012832   0.000111  -0.000003   0.000284
    353       0.124909  -0.084333   0.033482   0.000504   0.000003  -0.000605
    354      -0.011842  -0.006861  -0.003812   0.000172  -0.000002   0.000186
    355      -0.152938   0.146980  -0.039050  -0.001371   0.000004  -0.000017
    356      -0.105195   0.090615  -0.027756  -0.000808   0.000002  -0.000025
    357      -0.058646   0.034721  -0.015388  -0.000187  -0.000001   0.000224
    358       0.127894  -0.076935   0.037732   0.000564  -0.000031   0.003226
    359       0.076406  -0.064503   0.021899   0.000703  -0.000026   0.002660
    360       0.015780  -0.006269   0.003915  -0.000001  -0.000002   0.000248
    361      -0.003140   0.007941   0.000110  -0.000164   0.000005  -0.000528
    362      -0.035815   0.009007  -0.009948   0.000189   0.000001  -0.000129
    363       0.031370  -0.008596   0.008087  -0.000102  -0.000001   0.000067
    364       0.032910  -0.008262   0.009942  -0.000205  -0.000001   0.000066
    365       0.067296  -0.020102   0.018030  -0.000212  -0.000002   0.000118
    366       0.017895  -0.008373   0.003038   0.000056  -0.000002   0.000221
    367      -0.038891   0.005568  -0.011338   0.000278  -0.000007   0.000822
    368      -0.020573   0.004079  -0.004981   0.000089  -0.000003   0.000232
    369       0.012157  -0.005895   0.003508  -0.000003  -0.000002   0.000165
    370      -0.034494   0.021675  -0.009193  -0.000137   0.000009  -0.000940
    371      -0.014626   0.003536  -0.004929   0.000096  -0.000002   0.000155
    372       0.020484  -0.004578   0.004219  -0.000111   0.000003  -0.000331
    373      -0.029108   0.000499  -0.002637   0.000233  -0.000012   0.001318
    374      -0.007210   0.002283  -0.005857   0.000055   0.000004  -0.000491
    375       0.015423  -0.000954   0.004988  -0.000131   0.000001  -0.000164
    376       0.008261  -0.000681   0.003552  -0.000071  -0.000000   0.000037
    377       0.011631  -0.000251   0.003617  -0.000109   0.000001  -0.000184
    378       0.004518  -0.002005   0.002201   0.000000  -0.000002   0.000206
    379       0.002541  -0.001230   0.001914  -0.000001  -0.000002   0.000205
    380       0.004578  -0.001061   0.001936  -0.000023  -0.000002   0.000078
    381       0.010022  -0.001358   0.001810  -0.000056   0.000002  -0.000214
    382       0.005625  -0.000908   0.001466  -0.000030   0.000001  -0.000058
    383       0.007774  -0.000332   0.001589  -0.000063   0.000001  -0.000215
    384      -0.026643   0.006587  -0.008000   0.000126   0.000000   0.000007
    385       0.006389  -0.000800   0.000927  -0.000042   0.000002  -0.000193
    386       0.021025  -0.006145   0.007112  -0.000090  -0.000003   0.000163
    387       0.001479   0.000361  -0.001012  -0.000031   0.000003  -0.000292
    388       0.003811  -0.000666   0.000656  -0.000022   0.000001  -0.000088
    389       0.003722  -0.002337   0.002633   0.000007  -0.000004   0.000331
    390      -0.009224   0.000012  -0.000908   0.000063  -0.000004   0.000398
    391       0.005705  -0.001071   0.001101  -0.000033   0.000001  -0.000119
    392       0.010300  -0.001784   0.002248  -0.000056   0.000001  -0.000173
    393       0.071575  -0.044855   0.018900   0.000247   0.000001  -0.000241
    394       0.046267  -0.028139   0.012310   0.000159  -0.000002   0.000120
    395      -0.039804   0.024538  -0.010229  -0.000122  -0.000003   0.000335
    396       0.004742  -0.003110   0.000445   0.000002   0.000004  -0.000389
    397      -0.007465   0.004662  -0.002628  -0.000025   0.000000  -0.000001
    398       0.015843  -0.009800   0.005199   0.000069  -0.000004   0.000332
    399       0.028895  -0.018771   0.007339   0.000141  -0.000004   0.000358
    400       0.011535  -0.006761   0.002776   0.000061  -0.000004   0.000443
    401       0.000515  -0.001469   0.000792   0.000003   0.000002  -0.000252
    402       0.001328   0.000339   0.000165  -0.002961   0.005723  -0.002573
    403       0.013046   0.003169   0.001557  -0.022205   0.021433  -0.045270
    404      -0.002505  -0.000596  -0.000316   0.003597   0.066113   0.030036
    405      -0.011313  -0.002569  -0.001923   0.024007   0.003716  -0.048558
    406      -0.006037  -0.001393  -0.001004   0.013247  -0.007862  -0.029862
    407       0.001311   0.000268   0.000278  -0.002376  -0.065868  -0.011782
    408       0.010516   0.002661   0.001016  -0.017177  -0.016118  -0.067546
    409       0.012351   0.002983   0.001474  -0.019759  -0.077316  -0.075160
    410      -0.003533  -0.000948  -0.000371   0.010836  -0.428358  -0.113186
    411      -0.005225  -0.001155  -0.000802   0.007862  -0.000217   0.003802
    412       0.004582   0.001100   0.000428  -0.004755   0.002887  -0.028100
    413       0.000466   0.000136   0.000056  -0.001636  -0.003108   0.000668
    414      -0.014400  -0.002982  -0.003763   0.044911   0.057865  -0.239153
    415       0.004587   0.000990   0.000903  -0.009935  -0.006886   0.029620
    416      -0.004174  -0.000903  -0.000842   0.009457   0.004122  -0.029731
    417      -0.010558  -0.002555  -0.001324   0.018096  -0.030298   0.118742
    418       0.001820   0.000818  -0.000796   0.004094   0.042095  -0.144331
    419      -0.008943  -0.001954  -0.001723   0.019941  -0.017130   0.077786
                150        151        152        153        154        155    
      0      -0.000382   0.002147   0.003165   0.002292   0.002195   0.001931
      1       0.000016  -0.000547  -0.001096  -0.001102  -0.001288  -0.001154
      2      -0.000095   0.000261   0.000419   0.000322   0.000282   0.000220
      3      -0.000026   0.000380   0.000732   0.000706   0.000779   0.000662
      4       0.000259  -0.001140  -0.001422  -0.000716  -0.000363  -0.000227
      5       0.000043  -0.000063  -0.000148  -0.000149  -0.000149  -0.000111
      6       0.000228  -0.001193  -0.001670  -0.001144  -0.001130  -0.001073
      7       0.000045  -0.000545  -0.000977  -0.000902  -0.001042  -0.000964
      8      -0.000104   0.000526   0.000895   0.000746   0.000736   0.000614
      9       0.000197  -0.000580  -0.000454   0.000102   0.000425   0.000404
     10      -0.000302   0.001543   0.002085   0.001296   0.001037   0.000852
     11       0.000163  -0.000570  -0.000792  -0.000495  -0.000363  -0.000265
     12       0.000230  -0.001594  -0.002580  -0.002136  -0.002299  -0.002088
     13       0.000351  -0.002548  -0.004145  -0.003405  -0.003577  -0.003186
     14      -0.000090   0.000110  -0.000133  -0.000335  -0.000403  -0.000273
     15      -0.000081   0.000130  -0.000182  -0.000577  -0.000969  -0.000922
     16       0.000437  -0.002456  -0.003601  -0.002588  -0.002414  -0.002072
     17       0.000157   0.000848   0.002369   0.002716   0.003102   0.002523
     18      -0.000571   0.001766   0.001325  -0.000506  -0.001724  -0.001705
     19      -0.000012   0.001254   0.002914   0.003484   0.004828   0.004781
     20      -0.000173  -0.000759  -0.002101  -0.002344  -0.002624  -0.002119
     21      -0.000031   0.002565   0.005794   0.006360   0.007800   0.006904
     22      -0.000216   0.002903   0.005477   0.005111   0.005479   0.004525
     23       0.000156  -0.000958  -0.001377  -0.000935  -0.000760  -0.000607
     24       0.000095   0.000896   0.002770   0.003796   0.005394   0.005140
     25      -0.000003  -0.001589  -0.002658  -0.001521  -0.000152   0.000781
     26       0.000139  -0.002608  -0.004252  -0.002953  -0.002192  -0.001405
     27       0.000126  -0.004431  -0.007703  -0.005737  -0.004291  -0.002531
     28      -0.000008   0.002699   0.005122   0.004523   0.004809   0.004221
     29      -0.000082   0.005511   0.010415   0.008994   0.008699   0.006798
     30      -0.000035   0.003890   0.005030   0.000564  -0.005127  -0.007554
     31       0.000175  -0.011268  -0.023048  -0.023622  -0.029907  -0.028646
     32      -0.000046  -0.008072  -0.015123  -0.012312  -0.010487  -0.007213
     33      -0.000121  -0.003541  -0.008859  -0.010713  -0.014234  -0.013157
     34      -0.000088   0.006365   0.012715   0.012706   0.016286   0.016067
     35      -0.000165   0.006495   0.012446   0.010926   0.010417   0.007525
     36       0.000108  -0.007334  -0.011123  -0.005500   0.001035   0.005098
     37      -0.000204   0.028223   0.056094   0.053894   0.062625   0.057196
     38       0.000112  -0.000957  -0.001008   0.000002   0.001939   0.003685
     39       0.000004   0.007193   0.016038   0.018159   0.024725   0.024180
     40       0.000091  -0.013926  -0.026632  -0.024286  -0.027569  -0.025693
     41       0.000167  -0.021500  -0.036436  -0.027528  -0.022472  -0.014860
     42      -0.000156   0.017948   0.027240   0.016494   0.007941   0.001412
     43       0.000024   0.000309   0.001956   0.003509   0.005599   0.005503
     44      -0.000235   0.019231   0.026801   0.011729  -0.003770  -0.012513
     45       0.000067  -0.014508  -0.019087  -0.010176  -0.008785  -0.009993
     46       0.000057  -0.005381  -0.009247  -0.004984   0.006404   0.016988
     47       0.000282  -0.034242  -0.050612  -0.027353  -0.004024   0.011905
     48       0.000056  -0.011087  -0.022559  -0.023628  -0.031443  -0.030469
     49      -0.000085   0.014743   0.026840   0.022365   0.018435   0.009874
     50      -0.000226   0.028377   0.045345   0.028971   0.011778  -0.003358
     51      -0.000049   0.016640   0.018057   0.004440  -0.001876  -0.001016
     52      -0.000297   0.035975   0.045629   0.012617  -0.027763  -0.049694
     53      -0.000300   0.029046   0.043538   0.022760  -0.001427  -0.017751
     54       0.000056  -0.003369  -0.003253   0.003449   0.018150   0.026940
     55       0.000212  -0.007346  -0.019434  -0.018711  -0.013635  -0.004268
     56       0.000027  -0.041276  -0.044387  -0.008579   0.020645   0.031727
     57      -0.000271  -0.024928  -0.014173   0.010838   0.021618   0.017812
     58      -0.000185  -0.017591  -0.012043   0.002402   0.002214  -0.004394
     59       0.000161   0.025687   0.018940  -0.004134  -0.010848  -0.004415
     60       0.000518   0.028781   0.021904   0.002987   0.001495   0.000235
     61       0.000302   0.029674   0.029967   0.011402   0.007803   0.003846
     62      -0.000275  -0.034217  -0.008114   0.034901   0.048846   0.024605
     63      -0.000005   0.010588   0.014244   0.003959  -0.016717  -0.033273
     64      -0.000291   0.000131   0.011621   0.015100   0.009077   0.001125
     65       0.000161   0.035919   0.018127  -0.025828  -0.052925  -0.043112
     66      -0.000734  -0.025976  -0.007580   0.011586   0.006233  -0.000629
     67       0.000515   0.009223  -0.020811  -0.038243  -0.028535  -0.000953
     68       0.000539   0.057953   0.019695  -0.043311  -0.049446  -0.004682
     69       0.000030   0.005838  -0.008294  -0.020382  -0.015194   0.007886
     70       0.000834   0.013531  -0.015726  -0.022980  -0.003412   0.011633
     71      -0.000942  -0.049171  -0.013781   0.031477   0.031466   0.004585
     72       0.001180   0.022067  -0.013279  -0.023383  -0.002346   0.011428
     73      -0.001561  -0.031403   0.006879   0.020195   0.000816  -0.002008
     74       0.000615   0.016187  -0.003908  -0.013472  -0.002779   0.004711
     75      -0.000670  -0.025424  -0.004933   0.007631   0.015247   0.015636
     76       0.002094   0.049895  -0.005078  -0.027735   0.000222   0.011438
     77      -0.001244  -0.013893   0.032967   0.030482  -0.020989  -0.037047
     78      -0.000343  -0.012793   0.010786   0.030609   0.025199  -0.006370
     79      -0.001567  -0.014369   0.027599   0.027305  -0.010626  -0.024741
     80       0.001089   0.032558  -0.015632  -0.038403  -0.003743   0.025426
     81       0.000340   0.013721  -0.006418  -0.003199  -0.002091  -0.007110
     82      -0.001139  -0.030195  -0.011186   0.013966   0.010898   0.001587
     83       0.003431   0.052959  -0.046586  -0.041119   0.048387   0.048410
     84      -0.000127   0.001458   0.008009  -0.002012  -0.023102  -0.014791
     85      -0.000766   0.033336  -0.033666  -0.011014   0.033361   0.015375
     86      -0.001851  -0.036561   0.013683   0.027331  -0.008538  -0.019710
     87       0.002499  -0.017168   0.025591  -0.003976  -0.024047  -0.001188
     88       0.002249  -0.025858   0.029708   0.001588  -0.013160   0.005971
     89       0.001118  -0.005146   0.007576  -0.000271   0.000048   0.003531
     90      -0.005685   0.023292  -0.019149  -0.006930   0.005146   0.005135
     91      -0.004036   0.035249  -0.042452   0.018179   0.037237  -0.018244
     92      -0.002084   0.027147   0.001296  -0.027896  -0.020053   0.014182
     93      -0.000301   0.007205  -0.016297  -0.009961   0.026649   0.026289
     94       0.002350  -0.019381   0.041602  -0.020456  -0.051604   0.005997
     95       0.001098   0.019145  -0.015923  -0.009075   0.021352   0.009894
     96       0.009734  -0.017242   0.023068  -0.012402  -0.009284   0.009560
     97       0.002679  -0.042150   0.041511  -0.015601  -0.023837   0.026600
     98      -0.006856   0.007383  -0.035020   0.048752   0.028843  -0.046049
     99       0.000765  -0.000166  -0.006048   0.019312   0.004722  -0.025931
    100      -0.018685   0.029977  -0.041979   0.031878   0.023282  -0.035904
    101      -0.007380  -0.015837   0.009403   0.013175  -0.010775  -0.012224
    102      -0.024502   0.005618  -0.015732   0.023283   0.001282  -0.022617
    103       0.019875  -0.010410   0.018472  -0.016848  -0.002916   0.009176
    104       0.016575  -0.007434   0.012831  -0.006281  -0.003874  -0.002103
    105       0.026815  -0.017231   0.020109  -0.003412  -0.022109   0.009764
    106      -0.034295   0.000279  -0.013369   0.043315  -0.028839  -0.025154
    107      -0.023403   0.024521  -0.024171   0.004118   0.012657  -0.007473
    108       0.002761  -0.001808   0.013815  -0.025479  -0.015167   0.034340
    109       0.027330  -0.006128   0.022834  -0.049963   0.011940   0.043760
    110       0.015367   0.010506  -0.004897  -0.013141   0.007883   0.015190
    111      -0.025591   0.005430  -0.006887   0.001118   0.011896  -0.010232
    112       0.065468  -0.013487   0.026150  -0.047851   0.042318   0.002379
    113      -0.020374  -0.018550   0.015535   0.009175  -0.022909  -0.006888
    114       0.008254   0.004124  -0.005047  -0.004645   0.024366  -0.009357
    115      -0.046681   0.010871  -0.018739   0.027067  -0.012975  -0.015068
    116      -0.025911  -0.007117   0.009189  -0.006263   0.001403  -0.015219
    117       0.023644   0.006754  -0.009886   0.010141  -0.005284   0.015123
    118       0.013734   0.000185   0.000053  -0.001549   0.003189  -0.000154
    119       0.045178   0.006800  -0.007427   0.008590  -0.020177   0.029526
    120       0.005901   0.002378  -0.005042   0.005413   0.014112  -0.034183
    121      -0.039105  -0.015765   0.025086  -0.024772  -0.011773   0.029169
    122      -0.058144  -0.001553   0.005670  -0.015594   0.023131  -0.028360
    123      -0.016291  -0.007787   0.007697   0.006083  -0.023118  -0.002757
    124       0.050227   0.003593  -0.004622  -0.002258   0.019983  -0.012304
    125       0.031827   0.014986  -0.025498   0.032997  -0.016573   0.017199
    126      -0.008473   0.004035  -0.007039   0.012479  -0.020212   0.028205
    127       0.083971   0.019320  -0.035821   0.053750  -0.026297  -0.014327
    128       0.048168  -0.004309   0.005841  -0.004731  -0.000372  -0.003536
    129      -0.015210  -0.001866   0.005031  -0.010164   0.001971   0.018037
    130      -0.035760  -0.002734   0.005468  -0.009208   0.009498  -0.012259
    131      -0.040062  -0.007765   0.015327  -0.025221   0.014148   0.009500
    132       0.020668  -0.009001   0.020528  -0.048075   0.078310  -0.093915
    133      -0.025648   0.003664  -0.008624   0.021559  -0.036293   0.039452
    134       0.007644   0.008177  -0.017081   0.032799  -0.036796   0.033412
    135       0.017790   0.001846  -0.003341   0.003244   0.008303  -0.024976
    136       0.010827  -0.005922   0.013038  -0.026975   0.027394  -0.005859
    137       0.037745   0.005264  -0.010779   0.018105  -0.006998  -0.019661
    138      -0.032779   0.002950  -0.007296   0.020591  -0.043982   0.063902
    139       0.033896   0.001206  -0.002188   0.000613   0.015821  -0.042910
    140      -0.020440  -0.009011   0.018939  -0.036273   0.036148  -0.017904
    141       0.000207  -0.000102   0.000224  -0.000547   0.001101  -0.001706
    142      -0.011321  -0.004180   0.008799  -0.016852   0.016791  -0.008280
    143       0.002261  -0.005703   0.012328  -0.026069   0.035705  -0.036571
    144       0.006715   0.007351  -0.015527   0.030884  -0.036745   0.031585
    145       0.009978   0.004199  -0.008754   0.016551  -0.016359   0.008679
    146      -0.002788   0.002276  -0.004855   0.010058  -0.013605   0.014433
    147       0.006347  -0.006737   0.014551  -0.030774   0.042334  -0.043914
    148      -0.010103  -0.001650   0.003425  -0.006029   0.003655   0.003234
    149       0.002780   0.003164  -0.006631   0.012787  -0.013568   0.009104
    150       0.000035  -0.002962   0.004805  -0.005748  -0.001820   0.016355
    151       0.014279  -0.000882   0.000333   0.001549   0.001205  -0.010991
    152       0.000287   0.003504  -0.005192   0.005705  -0.004140   0.006239
    153       0.000281  -0.000710  -0.000447   0.000304   0.000754   0.000717
    154       0.000197  -0.001056  -0.001452  -0.000917  -0.000739  -0.000622
    155      -0.000075   0.000201   0.000130  -0.000058  -0.000137  -0.000095
    156       0.000237  -0.000905  -0.000982  -0.000325   0.000000   0.000045
    157       0.000360  -0.001361  -0.001431  -0.000402   0.000138   0.000194
    158      -0.000177   0.000610   0.000670   0.000228  -0.000007  -0.000045
    159      -0.000061  -0.000032  -0.000411  -0.000677  -0.000904  -0.000786
    160      -0.000210   0.000442  -0.000127  -0.000903  -0.001439  -0.001280
    161       0.000540  -0.001301  -0.001560  -0.000666  -0.000130   0.000055
    162       0.000017  -0.000282  -0.000472  -0.000371  -0.000315  -0.000239
    163      -0.000036   0.000287   0.000443   0.000325   0.000275   0.000214
    164       0.000043  -0.000152  -0.000164  -0.000057  -0.000005   0.000001
    165       0.000100  -0.000232  -0.000078   0.000240   0.000477   0.000465
    166      -0.000438   0.002128   0.002800   0.001643   0.001213   0.000985
    167       0.000095  -0.000537  -0.000759  -0.000494  -0.000395  -0.000310
    168      -0.000249   0.000514   0.000114  -0.000609  -0.001119  -0.001057
    169       0.000217   0.000892   0.002726   0.003392   0.004190   0.003677
    170      -0.000100  -0.000104  -0.000629  -0.000971  -0.001328  -0.001227
    171      -0.000489   0.003106   0.004709   0.003543   0.003464   0.003028
    172      -0.000037   0.000537   0.000741   0.000484   0.000403   0.000326
    173       0.000653  -0.001836  -0.002565  -0.001606  -0.001153  -0.000835
    174      -0.000283   0.000590   0.000116  -0.000729  -0.001335  -0.001255
    175      -0.000385   0.001825   0.002427   0.001537   0.001351   0.001247
    176       0.000164  -0.000538  -0.000526  -0.000138   0.000012  -0.000026
    177       0.000024  -0.000126  -0.000089   0.000045   0.000139   0.000142
    178      -0.000671   0.002593   0.003145   0.001537   0.000858   0.000655
    179      -0.000491   0.000968   0.001326   0.000752   0.000335   0.000092
    180      -0.000311   0.000672   0.000210  -0.000674  -0.001280  -0.001200
    181      -0.001152   0.003976   0.003853   0.000553  -0.001351  -0.001536
    182       0.000459  -0.001196  -0.000748   0.000523   0.001319   0.001245
    183       0.000295  -0.001888  -0.003293  -0.003001  -0.003065  -0.002350
    184       0.000157   0.001808   0.004785   0.005950   0.008089   0.007771
    185       0.000510   0.005754   0.014841   0.017599   0.022384   0.020368
    186      -0.000914   0.002721   0.002169  -0.000359  -0.001953  -0.001911
    187      -0.000992  -0.000488  -0.005008  -0.008083  -0.011166  -0.010146
    188      -0.000100  -0.001307  -0.003099  -0.003360  -0.003869  -0.003308
    189       0.000968  -0.006592  -0.010802  -0.009313  -0.010441  -0.009504
    190       0.001396  -0.029881  -0.061810  -0.064688  -0.078854  -0.071361
    191      -0.000466   0.006072   0.011939   0.012091   0.014617   0.013223
    192      -0.000226   0.003385   0.004360   0.001030  -0.002599  -0.004233
    193      -0.000110   0.003034   0.006636   0.007013   0.007899   0.006448
    194       0.000162   0.000279   0.002459   0.004723   0.008013   0.008397
    195       0.000206  -0.004856  -0.008566  -0.006536  -0.004670  -0.002268
    196      -0.000311   0.006608   0.011383   0.008272   0.005139   0.001710
    197      -0.000541   0.014619   0.024464   0.016607   0.009225   0.002445
    198      -0.000182   0.002103   0.003447   0.002229   0.000496  -0.001090
    199      -0.000097   0.005053   0.009005   0.007133   0.006349   0.004797
    200      -0.000016   0.007077   0.012216   0.009155   0.008350   0.007049
    201       0.000214  -0.026014  -0.049321  -0.042824  -0.042069  -0.033384
    202       0.000046   0.021782   0.033629   0.016070  -0.004161  -0.015315
    203       0.000089  -0.017570  -0.033616  -0.029093  -0.027708  -0.020957
    204       0.000267  -0.017889  -0.032619  -0.026737  -0.024532  -0.018847
    205       0.000523  -0.038607  -0.070318  -0.057799  -0.053920  -0.042342
    206      -0.000033   0.019876   0.034470   0.024577   0.016208   0.008156
    207       0.000242  -0.029988  -0.056664  -0.049287  -0.048623  -0.038827
    208       0.000290  -0.029670  -0.054056  -0.043866  -0.038528  -0.027899
    209       0.000185   0.034471   0.073329   0.077066   0.097222   0.091864
    210      -0.000026   0.008658   0.018321   0.020369   0.029046   0.030253
    211      -0.000729   0.005727   0.005725  -0.001340  -0.008634  -0.010662
    212      -0.000255   0.000346  -0.001501  -0.005263  -0.012287  -0.015263
    213       0.000081   0.024575   0.059015   0.071202   0.104038   0.108113
    214       0.000986  -0.169874  -0.335030  -0.315548  -0.357506  -0.322435
    215       0.000457  -0.071607  -0.143697  -0.139501  -0.163826  -0.150560
    216      -0.000078  -0.017956  -0.033661  -0.032774  -0.041525  -0.039881
    217       0.000076  -0.007960  -0.015133  -0.012779  -0.010746  -0.006709
    218      -0.000155  -0.011238  -0.026941  -0.033656  -0.050062  -0.050762
    219      -0.000097   0.006858   0.006397  -0.001812  -0.009941  -0.012226
    220       0.000124  -0.022154  -0.037518  -0.028974  -0.025627  -0.018963
    221      -0.000264   0.038665   0.056021   0.032290   0.017206   0.007204
    222      -0.000168   0.016887   0.030173   0.023778   0.018765   0.011116
    223       0.000093  -0.016054  -0.029235  -0.024682  -0.023369  -0.017612
    224      -0.000379   0.057694   0.095139   0.068874   0.051610   0.030561
    225      -0.000438   0.056334   0.074148   0.028151  -0.016762  -0.039634
    226      -0.000501   0.080265   0.108903   0.055285   0.028262   0.020776
    227       0.000143  -0.005067  -0.004787   0.007219   0.034605   0.052068
    228      -0.000258   0.033129   0.043346   0.016900  -0.007795  -0.020183
    229       0.000681  -0.098915  -0.134991  -0.063917  -0.005308   0.026026
    230       0.000072  -0.000418  -0.001518   0.000387   0.010571   0.019944
    231      -0.000307   0.039331   0.044372   0.005399  -0.034190  -0.048641
    232       0.000422  -0.051694  -0.053625   0.003905   0.068316   0.091648
    233      -0.000077   0.002570   0.001882  -0.009428  -0.041787  -0.062749
    234       0.000020  -0.007594  -0.010659  -0.004090   0.009321   0.020891
    235      -0.000111   0.025374   0.042075   0.033291   0.029474   0.018263
    236      -0.000260   0.036314   0.060871   0.046859   0.042603   0.032152
    237       0.000599  -0.030651  -0.053164  -0.025254   0.034894   0.081683
    238       0.001688  -0.196534  -0.274947  -0.124014   0.037927   0.133786
    239       0.002426  -0.270299  -0.372585  -0.152729   0.103033   0.254366
    240       0.000351   0.005345  -0.012143  -0.029218  -0.052325  -0.059923
    241       0.000194  -0.015499  -0.024330  -0.017655  -0.021774  -0.026685
    242       0.000125  -0.007494  -0.006807   0.007660   0.037308   0.053104
    243      -0.000445  -0.007828   0.006804   0.016027   0.010894   0.002178
    244      -0.000716  -0.045324  -0.019211   0.029386   0.054617   0.052024
    245       0.000812   0.017136  -0.010112  -0.031450  -0.031129  -0.020591
    246       0.000232  -0.034222  -0.039890  -0.009867   0.014608   0.020385
    247      -0.000122  -0.060536  -0.049502   0.011672   0.056329   0.060927
    248       0.000374   0.049656   0.030690  -0.021303  -0.051412  -0.047625
    249      -0.001367  -0.075797  -0.026084   0.046042   0.045507   0.005019
    250       0.001766   0.111898   0.068887  -0.020596  -0.025232   0.000387
    251       0.001031   0.086256   0.090552   0.044320   0.032911   0.007590
    252      -0.000911  -0.039741  -0.003879   0.037536   0.037276   0.012532
    253      -0.001919  -0.124457  -0.071431   0.031869   0.040940   0.007931
    254      -0.001306  -0.060866   0.002146   0.074989   0.084934   0.040984
    255      -0.001311  -0.053096  -0.000933   0.050822   0.030529  -0.019505
    256      -0.001061  -0.067535  -0.003220   0.066680   0.033490  -0.056995
    257      -0.001516  -0.036126  -0.000100   0.025795   0.008976  -0.002338
    258      -0.000165   0.008487  -0.001071  -0.015691  -0.019633  -0.000274
    259      -0.000018  -0.003469  -0.008569  -0.009672  -0.013817  -0.010090
    260       0.000913   0.027666  -0.012257  -0.059979  -0.100504  -0.103219
    261      -0.000146   0.078621   0.027428  -0.076864  -0.094297   0.003883
    262      -0.000351  -0.042091  -0.039220  -0.008463   0.004788   0.010728
    263      -0.005471  -0.449799  -0.151705   0.318666   0.351768   0.037996
    264      -0.000247   0.002484   0.029004   0.026131   0.000084  -0.034983
    265      -0.000625  -0.014937  -0.020509  -0.016312  -0.004225   0.029271
    266      -0.000032  -0.020685   0.000812   0.025349   0.017859  -0.012475
    267       0.000869   0.000634  -0.015537  -0.005358   0.009913   0.007059
    268      -0.002903  -0.037219   0.049069   0.055873  -0.001620  -0.038132
    269       0.000230  -0.017248  -0.012528   0.010209   0.015748   0.002320
    270       0.000782   0.040693   0.007359  -0.029791  -0.022674  -0.000840
    271      -0.003015  -0.089140   0.026764   0.088916   0.028692  -0.039436
    272       0.000770   0.010869  -0.011466  -0.012833   0.003559   0.009891
    273       0.003925   0.062818  -0.038307  -0.040782   0.037595   0.041421
    274       0.003404   0.051753  -0.028710  -0.031916   0.031395   0.033798
    275       0.004717   0.153101   0.021888  -0.052968  -0.047606  -0.038402
    276       0.003179   0.039846  -0.045516  -0.037579   0.028943   0.035656
    277      -0.002485  -0.092112  -0.018284   0.027076   0.020714   0.019162
    278      -0.005795  -0.099040   0.073275   0.084158  -0.032040  -0.056433
    279       0.003654   0.049133  -0.043231  -0.020266   0.052893   0.026873
    280      -0.001906  -0.050637   0.005742  -0.000524  -0.073387  -0.039846
    281      -0.003412  -0.044462   0.039313   0.012381  -0.047305  -0.014460
    282       0.000164  -0.008806   0.015902   0.016301  -0.015739  -0.026431
    283      -0.001875  -0.008223   0.036721   0.039341   0.008867  -0.020122
    284       0.001667  -0.004935  -0.080428  -0.072545  -0.008709   0.051136
    285      -0.002394  -0.010829   0.001697   0.014536  -0.039897  -0.047745
    286       0.012825   0.204864  -0.136044  -0.147961   0.148892   0.159548
    287      -0.022752  -0.405821   0.200795   0.276427  -0.195581  -0.237389
    288      -0.003757   0.001375  -0.014431   0.021128   0.052518   0.015950
    289      -0.000534   0.001364  -0.005639   0.009470   0.049007   0.025740
    290      -0.002491  -0.022902   0.009739   0.019083   0.005558  -0.002250
    291       0.003342   0.006777   0.008115  -0.013255  -0.002656   0.009580
    292       0.010055  -0.011886   0.045253  -0.030693  -0.052232   0.002767
    293       0.003686  -0.027717   0.035826  -0.004147  -0.042703  -0.009766
    294      -0.001953  -0.032257   0.024669   0.018920  -0.017274  -0.011688
    295       0.004610  -0.062775   0.071954  -0.003265  -0.080837  -0.014190
    296      -0.000167  -0.038947   0.034356   0.011476  -0.038954  -0.016121
    297       0.016450  -0.071642   0.073300  -0.033378  -0.038592   0.044056
    298       0.004127  -0.048726   0.006204   0.057897   0.020618  -0.046951
    299      -0.020696   0.130471  -0.082972  -0.030003   0.016150   0.002520
    300       0.006558  -0.008378   0.027167  -0.028528  -0.023530   0.018779
    301      -0.002891  -0.026938  -0.026782   0.052389   0.047808  -0.021472
    302       0.026332  -0.109575   0.120702  -0.038383  -0.072446   0.039619
    303       0.012157  -0.023332   0.038533  -0.037615  -0.013552   0.040126
    304      -0.008662  -0.007994  -0.011814  -0.013270   0.010825   0.046722
    305       0.019810  -0.050657   0.059778  -0.074569  -0.000612   0.106448
    306       0.000154   0.005989  -0.005441   0.013728   0.005803  -0.024120
    307       0.007270   0.006522   0.062576  -0.033157  -0.096893  -0.028001
    308      -0.005000  -0.012936  -0.033678   0.028208   0.059975   0.006914
    309       0.004824   0.069232  -0.083182   0.069737   0.057468  -0.105727
    310      -0.049100   0.277386  -0.357165   0.236732   0.228154  -0.288203
    311       0.027799  -0.169920   0.187277  -0.079502  -0.113051   0.104343
    312       0.010879   0.016515  -0.012921  -0.034994   0.016817   0.063924
    313       0.001384   0.004653  -0.008810   0.031769  -0.000808  -0.050934
    314       0.006116  -0.017771   0.020198   0.006892  -0.011646  -0.025507
    315      -0.024009  -0.009189   0.002248   0.012206  -0.005599  -0.015154
    316       0.029830   0.017388  -0.010093  -0.014831   0.010321   0.023223
    317       0.048273  -0.001715   0.019937  -0.052315   0.001227   0.067803
    318      -0.014749   0.028884  -0.042759   0.034345   0.017326  -0.028066
    319       0.036138  -0.012554   0.027693  -0.045494   0.001457   0.046853
    320       0.040838  -0.027354   0.048433  -0.066717  -0.006880   0.071379
    321      -0.071071   0.012124  -0.020173   0.033553  -0.024928  -0.021027
    322       0.075603  -0.076227   0.079197  -0.005348  -0.077612   0.020103
    323      -0.112933   0.048984  -0.058237   0.036921   0.007359  -0.034224
    324      -0.073073   0.004571  -0.016906   0.039296  -0.020135  -0.026651
    325      -0.095682  -0.010466  -0.016316   0.075812  -0.042257  -0.050981
    326       0.101711  -0.055225   0.065410  -0.035799  -0.023110   0.031739
    327      -0.087359   0.005698  -0.009611   0.021509  -0.039559   0.012162
    328      -0.068211  -0.008295   0.000261   0.010342   0.002412  -0.007999
    329       0.064511  -0.024091   0.015807  -0.008875   0.066535  -0.052365
    330       0.003193  -0.000313   0.003478  -0.017819   0.026167  -0.001942
    331       0.045480   0.048337  -0.005814  -0.093668   0.011790   0.112854
    332       0.009468  -0.004164   0.005684  -0.003567  -0.005749   0.008288
    333       0.046661  -0.019766   0.031305  -0.063956   0.097837  -0.042157
    334      -0.486932   0.120965  -0.208445   0.325361  -0.237354  -0.064870
    335      -0.030629  -0.014127   0.009849   0.019633  -0.043350   0.005244
    336       0.005085  -0.007821   0.018486  -0.020355  -0.019346   0.010245
    337      -0.028855   0.006320  -0.009698   0.017109  -0.023277   0.009717
    338       0.019771  -0.003967   0.013866  -0.011462  -0.040336   0.028836
    339      -0.004455   0.008690  -0.012864   0.018179  -0.019871   0.016011
    340      -0.026565   0.005494  -0.008808   0.014790  -0.016545   0.004246
    341       0.031700   0.028575  -0.046357   0.056222  -0.031620   0.056105
    342       0.042124  -0.005610   0.012987  -0.022980   0.012704   0.002927
    343      -0.006063   0.005229  -0.008886   0.013314  -0.010669   0.005489
    344       0.117918   0.006852  -0.009893   0.000070   0.021271   0.022217
    345       0.085967   0.017485  -0.037240   0.071534  -0.075391   0.062859
    346       0.077790  -0.020642   0.028149  -0.010922  -0.074663   0.136199
    347      -0.041330  -0.014746   0.029366  -0.052222   0.046198  -0.029377
    348       0.036087   0.021928  -0.037821   0.051255  -0.025968   0.009640
    349      -0.115414  -0.031788   0.055710  -0.080079   0.063754  -0.066664
    350       0.040738  -0.018163   0.024373  -0.011676  -0.044525   0.075323
    351       0.031800   0.019020  -0.035340   0.060320  -0.063082   0.046923
    352      -0.046003  -0.017316   0.035804  -0.071614   0.083346  -0.045176
    353       0.091033  -0.007734  -0.000806   0.033489  -0.037353  -0.037415
    354      -0.029421  -0.004278   0.006823  -0.003422  -0.019946   0.034794
    355       0.009935   0.043565  -0.060487   0.042011   0.027737   0.005155
    356       0.008689   0.029792  -0.043390   0.040073  -0.011756   0.048055
    357      -0.033607   0.006945  -0.009465   0.012033  -0.030249   0.069605
    358      -0.505778  -0.058771   0.119113  -0.203243   0.147862  -0.019962
    359      -0.418416  -0.061261   0.121699  -0.201054   0.125296   0.024626
    360      -0.038580  -0.000661   0.001257   0.000614  -0.015804   0.040509
    361       0.083087   0.016794  -0.034481   0.060609  -0.040819  -0.014646
    362       0.017993  -0.027426   0.059798  -0.129833   0.192296  -0.221201
    363      -0.009525   0.010444  -0.022131   0.045784  -0.066435   0.085882
    364      -0.008099   0.031682  -0.069082   0.148163  -0.204360   0.199451
    365      -0.016314   0.026413  -0.057043   0.120275  -0.169336   0.193488
    366      -0.035175  -0.008904   0.018936  -0.036526   0.033066  -0.002924
    367      -0.130712  -0.031074   0.063983  -0.111757   0.064497   0.061533
    368      -0.036881  -0.007729   0.015413  -0.024838   0.010143   0.016356
    369      -0.025406   0.003121  -0.007499   0.019517  -0.036036   0.045834
    370       0.146710   0.007479  -0.012431   0.004799   0.059361  -0.140868
    371      -0.025518  -0.014152   0.030263  -0.059647   0.060525  -0.025763
    372       0.052642   0.014965  -0.031678   0.060567  -0.057879   0.020992
    373      -0.206689  -0.022729   0.045004  -0.066329  -0.007915   0.142083
    374       0.075321  -0.009605   0.022078  -0.056060   0.108954  -0.155330
    375       0.026652   0.014014  -0.029441   0.057186  -0.062597   0.044940
    376      -0.005043   0.007977  -0.017093   0.035748  -0.048805   0.051517
    377       0.029276   0.011514  -0.024063   0.045796  -0.046634   0.027683
    378      -0.031911  -0.000229   0.000041   0.003462  -0.017689   0.036786
    379      -0.031652   0.000403  -0.001338   0.006437  -0.021752   0.040818
    380      -0.012177   0.002323  -0.005116   0.011794  -0.020192   0.027196
    381       0.033714   0.005107  -0.010261   0.016549  -0.005589  -0.017058
    382       0.009247   0.003013  -0.006229   0.011406  -0.009867   0.002595
    383       0.033596   0.006170  -0.012569   0.021463  -0.012325  -0.010157
    384      -0.002447  -0.017148   0.037139  -0.077967   0.103239  -0.098370
    385       0.030290   0.004725  -0.009686   0.016508  -0.008540  -0.011102
    386      -0.024378   0.013259  -0.029290   0.065185  -0.098660   0.111110
    387       0.045638   0.004886  -0.010158   0.017134  -0.006140  -0.021178
    388       0.013941   0.002696  -0.005607   0.010093  -0.007413  -0.001668
    389      -0.051681  -0.000113  -0.000619   0.007608  -0.032701   0.064868
    390      -0.062138  -0.004237   0.007559  -0.005891  -0.025088   0.068426
    391       0.019012   0.004421  -0.009305   0.017412  -0.015176   0.002351
    392       0.027219   0.005669  -0.011614   0.020118  -0.012177  -0.008554
    393       0.036067  -0.007323   0.009044  -0.009799   0.038729  -0.113177
    394      -0.019567  -0.007276   0.011674  -0.015662   0.019819  -0.038222
    395      -0.051306   0.001136   0.001293  -0.005572  -0.016103   0.069678
    396       0.060455   0.003581  -0.008331   0.014955  -0.006445  -0.010119
    397       0.000135   0.000990  -0.001451   0.003406  -0.018719   0.052827
    398      -0.051739  -0.006141   0.011941  -0.020372   0.024803  -0.038185
    399      -0.056647  -0.010315   0.019328  -0.029054   0.009316   0.028224
    400      -0.069570  -0.007247   0.014728  -0.022142  -0.007574   0.067704
    401       0.039458   0.002393  -0.005541   0.007147   0.022858  -0.086528
    402      -0.000010   0.000183   0.000357   0.000358   0.000429   0.000393
    403      -0.000171   0.001727   0.003063   0.002768   0.003055   0.002717
    404       0.000109  -0.000590  -0.000995  -0.000834  -0.000859  -0.000738
    405      -0.000187   0.000254  -0.000233  -0.000814  -0.001250  -0.001120
    406      -0.000114   0.000152  -0.000129  -0.000469  -0.000732  -0.000662
    407      -0.000043   0.000137   0.000289   0.000291   0.000308   0.000251
    408      -0.000255   0.001949   0.003325   0.002879   0.003078   0.002694
    409      -0.000281   0.002034   0.003508   0.003059   0.003272   0.002875
    410      -0.000415   0.000961   0.001382   0.000865   0.000546   0.000328
    411       0.000013  -0.000208  -0.000372  -0.000309  -0.000239  -0.000133
    412      -0.000107   0.000694   0.001039   0.000730   0.000581   0.000417
    413       0.000002   0.000075   0.000192   0.000230   0.000300   0.000280
    414      -0.000914   0.003454   0.003699   0.001160  -0.000119  -0.000274
    415       0.000114  -0.000304  -0.000209   0.000096   0.000260   0.000233
    416      -0.000112   0.000290   0.000194  -0.000105  -0.000276  -0.000257
    417       0.000447  -0.002771  -0.004278  -0.003377  -0.003540  -0.003240
    418      -0.000555   0.003862   0.006008   0.004671   0.004886   0.004514
    419       0.000284  -0.001068  -0.001372  -0.000918  -0.000880  -0.000825
                156        157        158        159        160        161    
      0      -0.001540  -0.001077  -0.002796   0.005546   0.007077   0.010039
      1       0.000885   0.000571   0.000822  -0.001719  -0.002338  -0.003524
      2      -0.000152  -0.000090  -0.000063   0.000129   0.000185   0.000300
      3      -0.000477  -0.000284  -0.000189   0.000353   0.000426   0.000588
      4       0.000186   0.000177   0.001705  -0.003306  -0.004044  -0.005433
      5       0.000064   0.000022  -0.000255   0.000495   0.000612   0.000823
      6       0.000925   0.000692   0.002015  -0.004074  -0.005318  -0.007704
      7       0.000774   0.000528   0.001044  -0.002153  -0.002878  -0.004261
      8      -0.000449  -0.000281  -0.000400   0.000842   0.001153   0.001728
      9      -0.000266  -0.000109   0.000926  -0.001796  -0.002198  -0.002949
     10      -0.000670  -0.000484  -0.001795   0.003481   0.004299   0.005876
     11       0.000189   0.000126   0.000448  -0.000859  -0.001023  -0.001348
     12       0.001660   0.001126   0.002132  -0.004306  -0.005637  -0.008217
     13       0.002497   0.001683   0.003485  -0.007133  -0.009439  -0.013815
     14       0.000106  -0.000027  -0.001213   0.002265   0.002679   0.003530
     15       0.000666   0.000342  -0.001440   0.002765   0.003267   0.004129
     16       0.001629   0.001140   0.003509  -0.006772  -0.008298  -0.011271
     17      -0.001639  -0.000784   0.002237  -0.003983  -0.004361  -0.005249
     18       0.001225   0.000640  -0.001347   0.002383   0.002560   0.003009
     19      -0.003980  -0.002789  -0.006049   0.012546   0.016852   0.024939
     20       0.001358   0.000621  -0.002567   0.004439   0.004628   0.005220
     21      -0.004943  -0.002719   0.004199  -0.008532  -0.011081  -0.015786
     22      -0.003080  -0.001624   0.002342  -0.005488  -0.008459  -0.014020
     23       0.000496   0.000408   0.002646  -0.005049  -0.006009  -0.007798
     24      -0.003956  -0.002422  -0.000132   0.000128   0.000029  -0.000029
     25      -0.001226  -0.001224  -0.006216   0.010756   0.011221   0.012706
     26       0.000637  -0.000003  -0.007156   0.012782   0.014016   0.016834
     27       0.000949  -0.000179  -0.010175   0.017967   0.019395   0.022881
     28      -0.003148  -0.001876   0.002045  -0.002857  -0.002085  -0.001419
     29      -0.004384  -0.002109   0.006711  -0.011305  -0.011516  -0.012933
     30       0.007454   0.005624   0.009688  -0.014753  -0.012104  -0.008939
     31       0.022714   0.014412  -0.001329   0.001745   0.002041   0.004336
     32       0.003878   0.001197  -0.014151   0.023735   0.023882   0.026217
     33       0.009882   0.005928   0.001640  -0.003972  -0.006039  -0.009483
     34      -0.013097  -0.008453   0.005102  -0.008455  -0.008977  -0.011641
     35      -0.003994  -0.000967   0.017957  -0.032184  -0.035106  -0.041417
     36      -0.006555  -0.005769  -0.015843   0.025190   0.023010   0.021803
     37      -0.043944  -0.027340  -0.001967   0.009175   0.016186   0.023390
     38      -0.004636  -0.004420  -0.017354   0.031631   0.034965   0.041240
     39      -0.019319  -0.012335  -0.002731   0.006165   0.008016   0.010058
     40       0.020476   0.013356   0.004430  -0.011660  -0.016541  -0.021803
     41       0.007353   0.001578  -0.034669   0.051460   0.042506   0.036173
     42       0.002721   0.004393   0.035930  -0.053324  -0.043825  -0.036593
     43      -0.004308  -0.002752  -0.007409   0.011836   0.010743   0.010088
     44       0.015129   0.012783   0.027152  -0.040803  -0.035711  -0.033971
     45       0.010169   0.008001  -0.010599   0.005536  -0.009529  -0.024274
     46      -0.021667  -0.018864  -0.001220   0.009814   0.021043   0.034210
     47      -0.018953  -0.017620  -0.029260   0.041538   0.034104   0.030642
     48       0.023561   0.013874  -0.016868   0.028395   0.028450   0.030598
     49      -0.001755   0.002866  -0.002472   0.000735  -0.005960  -0.014902
     50       0.012357   0.014132   0.053795  -0.080580  -0.067805  -0.059031
     51      -0.001292  -0.002237   0.021987  -0.021188  -0.002922   0.012864
     52       0.052855   0.040546   0.005825  -0.003977  -0.002019  -0.004597
     53       0.023617   0.019383  -0.048565   0.074470   0.058835   0.041431
     54      -0.027549  -0.020683   0.011123  -0.015433  -0.009554  -0.003231
     55      -0.003284  -0.005805   0.038970  -0.046240  -0.021806   0.000205
     56      -0.030941  -0.022695  -0.028041   0.017826  -0.008686  -0.025387
     57      -0.010781  -0.005423  -0.050469   0.046045   0.006127  -0.023507
     58       0.008600   0.007846  -0.033546   0.036279   0.015219  -0.000428
     59      -0.002968  -0.005952   0.027671  -0.028236  -0.010753   0.001347
     60       0.003461   0.006514   0.009194   0.008557   0.020941   0.017795
     61       0.002152   0.006637   0.013433   0.002233   0.019679   0.024791
     62       0.004784   0.020482  -0.035841   0.038059   0.013581  -0.009287
     63       0.038596   0.031449   0.020180  -0.025065  -0.012475   0.001275
     64       0.001959   0.000228  -0.046435   0.040084   0.001606  -0.024005
     65       0.020933   0.002847   0.058872  -0.056481  -0.011246   0.025707
     66       0.001445  -0.001569  -0.022184   0.003566  -0.016150  -0.017064
     67      -0.020038  -0.024234   0.048915  -0.042645  -0.006425   0.016230
     68      -0.038809  -0.055232  -0.047710   0.043750  -0.003665  -0.042612
     69      -0.027983  -0.033019  -0.009918   0.008447  -0.002632  -0.011674
     70      -0.014864  -0.007813   0.061848  -0.023399   0.028017   0.038972
     71       0.019288   0.026987  -0.003650  -0.013159  -0.011100   0.004855
     72      -0.014195  -0.007996   0.059169  -0.014488   0.033099   0.035312
     73      -0.007314  -0.017115  -0.056341   0.025246  -0.018775  -0.032423
     74      -0.004582  -0.000049   0.012289  -0.003303   0.005128   0.006327
     75      -0.002864   0.011034  -0.000592  -0.023725  -0.010557   0.021389
     76      -0.006574   0.004152   0.032534   0.005714   0.026509   0.016884
     77       0.014858  -0.017550  -0.033421   0.023537  -0.008683  -0.034460
     78       0.034051   0.039635  -0.037473   0.022901  -0.011082  -0.026832
     79       0.017428   0.001244  -0.083088   0.018742  -0.047585  -0.049442
     80      -0.025398  -0.005790   0.031511  -0.013482   0.014582   0.029009
     81       0.000284  -0.009552   0.026158   0.013283   0.020625  -0.004808
     82      -0.002041  -0.006104   0.077922  -0.015106   0.048847   0.043735
     83       0.010386   0.064438  -0.018345   0.003486  -0.023146  -0.013790
     84      -0.011697  -0.031776   0.010695  -0.000992   0.007628   0.002234
     85       0.011437   0.028837   0.046908   0.027595   0.029294  -0.010803
     86       0.001499  -0.022145   0.036932  -0.000730   0.029811   0.014884
     87      -0.011012  -0.013894  -0.053660  -0.028936  -0.034999   0.010472
     88      -0.001704   0.011917  -0.051223  -0.011698  -0.030875  -0.004643
     89       0.002501   0.007110  -0.030589  -0.007828  -0.018935  -0.001920
     90      -0.006957   0.003452   0.001752   0.013872  -0.013765  -0.018280
     91       0.025082  -0.005138   0.040616   0.025771   0.032285  -0.009440
     92      -0.021942   0.007106  -0.014798   0.013584  -0.025109  -0.023381
     93       0.008115   0.043275   0.031790   0.009245   0.024496   0.007071
     94      -0.030978  -0.019349  -0.081948  -0.044439  -0.058985   0.013633
     95       0.012502   0.015128  -0.012509  -0.009943   0.000783   0.010472
     96       0.001116   0.003209  -0.020317  -0.022811   0.003686   0.018601
     97      -0.018988   0.039096   0.070605   0.045805   0.042305  -0.023933
     98       0.026210  -0.042715   0.023387   0.004364   0.015877   0.003597
     99       0.012006  -0.033547  -0.016835  -0.015603  -0.004925   0.009674
    100       0.009815  -0.028758   0.015133   0.023471  -0.014067  -0.018803
    101      -0.010154  -0.003689   0.045363   0.042315   0.007628  -0.030656
    102      -0.009926  -0.008365   0.049194   0.054185  -0.006233  -0.039984
    103       0.008464  -0.005919  -0.026404  -0.024452  -0.001955   0.013332
    104       0.008135  -0.016961  -0.033721  -0.029034  -0.007076   0.016186
    105      -0.007030   0.000434   0.007485  -0.002357   0.022178  -0.005614
    106      -0.036059   0.001660   0.036287   0.038761   0.000067  -0.026517
    107      -0.001528  -0.000262   0.002385   0.014792  -0.018663  -0.010546
    108      -0.017647   0.040162  -0.024575  -0.018598  -0.011702   0.019451
    109       0.021309   0.021916  -0.049624  -0.056384   0.006196   0.042350
    110       0.011104   0.005297  -0.047908  -0.055138   0.009583   0.040378
    111       0.000143  -0.001216   0.003244   0.010405  -0.017156   0.000845
    112       0.053689  -0.041008   0.035228   0.045170  -0.007519  -0.054141
    113      -0.030213   0.014560   0.046715   0.054594  -0.012707  -0.032828
    114       0.030153  -0.028621   0.004953   0.004006   0.004204  -0.013001
    115      -0.033690   0.020444  -0.013278  -0.013617  -0.006924   0.027912
    116      -0.029001   0.018695   0.027505   0.046168  -0.041710  -0.007308
    117       0.028196  -0.020136  -0.019012  -0.035973   0.041063  -0.004596
    118       0.005333  -0.004586   0.000904   0.000955  -0.000331   0.000040
    119       0.013650   0.001067  -0.032691  -0.047381   0.031096   0.019020
    120      -0.022075   0.001114  -0.009487  -0.011730  -0.008731   0.040533
    121       0.005259   0.011736   0.020154   0.028732  -0.004047  -0.048219
    122      -0.023819   0.012620   0.003773   0.015021  -0.028287   0.009572
    123      -0.046063   0.036871   0.022439   0.037575  -0.030584  -0.010907
    124       0.021112  -0.024802  -0.010006  -0.018645   0.010440   0.025206
    125       0.029529  -0.022894  -0.028410  -0.053582   0.058846  -0.001391
    126       0.018715  -0.004363  -0.006559  -0.016704   0.036831  -0.038707
    127      -0.034306   0.017465   0.001279   0.010215  -0.032933   0.037834
    128      -0.013122   0.010928   0.030659   0.057085  -0.068568   0.018000
    129       0.026319  -0.012816  -0.003965  -0.010617   0.023682  -0.025505
    130      -0.011777   0.006499  -0.019178  -0.039601   0.065975  -0.050021
    131       0.025585  -0.015649   0.006070   0.012654  -0.024339   0.023362
    132      -0.054977   0.013308  -0.015910  -0.023689   0.017930   0.006718
    133       0.015709   0.001530  -0.005882  -0.018839   0.049892  -0.057456
    134       0.017001  -0.005178   0.004479   0.008302  -0.015891   0.018053
    135      -0.026328   0.011773  -0.005838  -0.009539   0.010923  -0.003782
    136       0.023960  -0.021286   0.018786   0.043409  -0.089079   0.087464
    137      -0.037045   0.022555  -0.005279  -0.012068   0.030238  -0.038038
    138       0.045991  -0.015023   0.008607   0.011649  -0.006007  -0.007836
    139      -0.048795   0.025094  -0.013907  -0.028511   0.054003  -0.052201
    140       0.010685  -0.013316   0.003363   0.010806  -0.031520   0.039793
    141      -0.001387   0.000546  -0.001092  -0.002130   0.002898  -0.001042
    142       0.005111  -0.006332   0.000860   0.003684  -0.013056   0.018269
    143      -0.016933   0.002026  -0.004824  -0.006154   0.000391   0.009758
    144       0.009829   0.001434   0.004065   0.005192   0.000173  -0.009401
    145      -0.003529   0.005078  -0.000505  -0.002664   0.010242  -0.014862
    146       0.007701  -0.001722   0.001567   0.001898   0.000100  -0.003495
    147      -0.021149   0.003119  -0.004593  -0.005085  -0.002428   0.012592
    148       0.008955  -0.006053   0.002142   0.005355  -0.013569   0.016726
    149       0.000215   0.002184  -0.000746  -0.002257   0.005188  -0.004595
    150       0.024439  -0.014880   0.019128   0.039508  -0.069586   0.059356
    151      -0.015172   0.007585   0.008489   0.017725  -0.028753   0.021279
    152       0.005856  -0.002026  -0.011060  -0.022939   0.038951  -0.031908
    153      -0.000530  -0.000321  -0.000477   0.001257   0.002062   0.003451
    154       0.000522   0.000417   0.002283  -0.004596  -0.005900  -0.008304
    155       0.000024  -0.000035  -0.000761   0.001455   0.001761   0.002362
    156       0.000000   0.000057   0.001046  -0.001963  -0.002311  -0.003002
    157      -0.000079   0.000065   0.002314  -0.004513  -0.005574  -0.007568
    158       0.000011  -0.000037  -0.000917   0.001766   0.002150   0.002883
    159       0.000549   0.000297  -0.000442   0.000882   0.001107   0.001496
    160       0.000883   0.000451  -0.001198   0.002236   0.002587   0.003248
    161      -0.000081  -0.000042   0.000631  -0.001157  -0.001292  -0.001552
    162       0.000185   0.000152   0.001197  -0.002437  -0.003154  -0.004447
    163      -0.000160  -0.000118  -0.000658   0.001320   0.001686   0.002356
    164       0.000007   0.000017   0.000248  -0.000471  -0.000566  -0.000748
    165      -0.000358  -0.000226  -0.000323   0.000802   0.001284   0.002149
    166      -0.000810  -0.000637  -0.003240   0.006333   0.007858   0.010746
    167       0.000228   0.000153   0.000491  -0.000977  -0.001247  -0.001742
    168       0.000794   0.000487   0.000542  -0.001434  -0.002391  -0.004091
    169      -0.002715  -0.001688  -0.002809   0.006414   0.009448   0.014895
    170       0.000952   0.000631   0.001523  -0.003335  -0.004739  -0.007286
    171      -0.002382  -0.001640  -0.004141   0.008195   0.010409   0.014683
    172      -0.000251  -0.000183  -0.000876   0.001622   0.001860   0.002312
    173       0.000583   0.000372   0.000769  -0.001463  -0.001786  -0.002487
    174       0.000929   0.000546   0.000139  -0.000654  -0.001445  -0.002838
    175      -0.001127  -0.000950  -0.005310   0.010529   0.013342   0.018648
    176       0.000111   0.000179   0.001987  -0.003864  -0.004786  -0.006543
    177      -0.000106  -0.000056   0.000265  -0.000543  -0.000706  -0.000995
    178      -0.000577  -0.000506  -0.003146   0.006063   0.007409   0.010002
    179       0.000030   0.000061  -0.000053  -0.000003  -0.000179  -0.000540
    180       0.000879   0.000507  -0.000069  -0.000272  -0.001002  -0.002265
    181       0.001118   0.000553  -0.002077   0.003111   0.002277   0.000959
    182      -0.000871  -0.000441   0.001211  -0.001885  -0.001565  -0.001098
    183       0.001465   0.000704  -0.000029   0.001854   0.005338   0.011596
    184      -0.006237  -0.004170  -0.006596   0.014138   0.019672   0.029928
    185      -0.015408  -0.009563  -0.007635   0.016889   0.024099   0.037139
    186       0.001193   0.000323  -0.007950   0.014533   0.016374   0.020169
    187       0.007508   0.004477   0.001289  -0.004849  -0.009817  -0.018590
    188       0.002390   0.001447   0.001836  -0.004112  -0.005900  -0.009087
    189       0.007395   0.004772   0.005024  -0.006858  -0.003326   0.002940
    190       0.053585   0.032483   0.006271  -0.006087   0.003563   0.021374
    191      -0.009870  -0.005860   0.002016  -0.005975  -0.010928  -0.019974
    192       0.004484   0.003749   0.014786  -0.026664  -0.029571  -0.035811
    193      -0.004291  -0.002258  -0.000686   0.000709  -0.000032  -0.001064
    194      -0.007133  -0.004998  -0.010458   0.019400   0.022180   0.027462
    195       0.000257  -0.000931  -0.011075   0.020300   0.022977   0.028325
    196       0.000865   0.002118   0.015800  -0.029033  -0.032965  -0.040744
    197       0.002384   0.004695   0.039673  -0.071078  -0.078090  -0.093534
    198       0.001990   0.002051   0.006644  -0.012933  -0.015684  -0.020509
    199      -0.002999  -0.001318   0.008574  -0.014562  -0.014990  -0.016990
    200      -0.005114  -0.002784   0.014003  -0.022825  -0.022079  -0.023366
    201       0.021855   0.010645  -0.036287   0.061475   0.062968   0.070849
    202       0.018303   0.015119   0.030589  -0.043703  -0.031739  -0.017650
    203       0.012636   0.005058  -0.035925   0.062629   0.066285   0.076476
    204       0.012198   0.006052  -0.015367   0.024751   0.024148   0.026697
    205       0.028179   0.014554  -0.033951   0.053262   0.049326   0.050650
    206      -0.002117   0.001390   0.028461  -0.043821  -0.037459  -0.031384
    207       0.025923   0.013475  -0.020872   0.030300   0.023817   0.018271
    208       0.016751   0.007524  -0.018060   0.024577   0.016559   0.008214
    209      -0.072008  -0.045487  -0.007529   0.021395   0.032974   0.047428
    210      -0.025947  -0.017974  -0.012855   0.024476   0.027540   0.031401
    211       0.009832   0.007484   0.028161  -0.051792  -0.059255  -0.074588
    212       0.014811   0.011581   0.026102  -0.048198  -0.054119  -0.064823
    213      -0.092211  -0.063673  -0.059655   0.108232   0.117569   0.133331
    214       0.245648   0.151483  -0.020312  -0.005730  -0.056809  -0.110545
    215       0.116188   0.072428  -0.002823  -0.010069  -0.028493  -0.047278
    216       0.031338   0.019207  -0.028180   0.035539   0.018346  -0.000083
    217       0.003000   0.000708   0.009095  -0.013850  -0.010654  -0.006799
    218       0.041274   0.026376  -0.008760   0.007171  -0.004460  -0.018653
    219       0.011182   0.008430   0.039562  -0.060497  -0.051434  -0.044287
    220       0.011463   0.004815  -0.029635   0.041342   0.030092   0.020248
    221      -0.000248   0.004381   0.109898  -0.160982  -0.127094  -0.097685
    222      -0.004313  -0.000067   0.003785  -0.006182  -0.007354  -0.010417
    223       0.010760   0.004817  -0.009376   0.012881   0.009603   0.007247
    224      -0.012172   0.000076   0.064974  -0.092235  -0.071280  -0.055163
    225       0.044594   0.036170   0.080397  -0.110360  -0.080717  -0.057441
    226      -0.018513  -0.014489   0.041208  -0.022577   0.031861   0.082673
    227      -0.055390  -0.044930  -0.078563   0.132217   0.129496   0.131349
    228       0.022849   0.018316   0.026793  -0.036105  -0.027775  -0.023853
    229      -0.036577  -0.031861  -0.072921   0.084611   0.043361   0.011132
    230      -0.023690  -0.020237  -0.006285   0.024047   0.042901   0.065716
    231       0.045329   0.031310   0.016784  -0.008191   0.012956   0.031022
    232      -0.084287  -0.057425   0.022105  -0.057238  -0.073857  -0.087575
    233       0.065184   0.049547  -0.045892   0.065066   0.045422   0.026276
    234      -0.025665  -0.021790   0.024996  -0.031777  -0.014947   0.003443
    235      -0.005606   0.003631   0.058442  -0.095038  -0.092055  -0.096011
    236      -0.019035  -0.006346   0.116511  -0.176261  -0.147956  -0.126833
    237      -0.097700  -0.079579   0.127014  -0.168935  -0.102479  -0.036332
    238      -0.160906  -0.129317   0.054907  -0.127856  -0.141331  -0.134602
    239      -0.292378  -0.231834   0.084304  -0.175571  -0.174129  -0.144611
    240       0.054321   0.038757   0.015940   0.010667   0.044595   0.066504
    241       0.027247   0.021695   0.004255   0.009131   0.025130   0.036276
    242      -0.052048  -0.037338   0.019529  -0.038943  -0.041258  -0.040889
    243       0.002180   0.001423  -0.065324   0.064644   0.015499  -0.022399
    244      -0.040349  -0.027155  -0.104585   0.083870  -0.008444  -0.074687
    245       0.012786   0.009624   0.102881  -0.092460  -0.008256   0.054267
    246      -0.015759  -0.007718  -0.006714   0.007452   0.004758   0.002846
    247      -0.046223  -0.026070  -0.045424   0.029368  -0.014667  -0.045430
    248       0.031792   0.015900   0.058052  -0.043337   0.008735   0.045363
    249       0.026781   0.033381  -0.099706   0.073385  -0.011666  -0.065038
    250      -0.015426  -0.013484   0.092294  -0.042306   0.046159   0.086302
    251       0.021321   0.035183  -0.090106   0.140450   0.086778   0.007809
    252       0.007915   0.014671  -0.037802   0.030594   0.003691  -0.011966
    253       0.016918   0.021225  -0.054788   0.000332  -0.059153  -0.072205
    254       0.003246   0.024284  -0.072603   0.071764   0.026028  -0.006878
    255       0.051640   0.052178  -0.017288  -0.006891  -0.021665  -0.012356
    256       0.122388   0.128053   0.063291  -0.084679  -0.034696   0.024408
    257      -0.001573  -0.010809  -0.035935   0.014210  -0.013216  -0.013080
    258      -0.023328  -0.035057  -0.040494   0.028950  -0.008789  -0.030177
    259       0.001115  -0.006953  -0.018173   0.006326  -0.015479  -0.025731
    260       0.085110   0.057695   0.185313  -0.189340  -0.054502   0.053988
    261      -0.108648  -0.152673  -0.168786   0.122648  -0.035552  -0.135611
    262      -0.013895  -0.013046   0.014844  -0.031879  -0.023070  -0.003317
    263       0.254400   0.355727   0.107490  -0.175072  -0.051218   0.123340
    264       0.061467   0.062635  -0.016357  -0.033167  -0.044135  -0.007783
    265      -0.060992  -0.067979  -0.011527   0.040130   0.030153  -0.007609
    266       0.035595   0.038587   0.020844  -0.023969  -0.005032   0.013693
    267       0.000057   0.005710   0.069434  -0.023907   0.034053   0.042940
    268       0.052941   0.042338  -0.174813   0.026446  -0.113471  -0.101889
    269       0.008598   0.011423   0.043945  -0.017748   0.019838   0.027630
    270      -0.009802  -0.007583   0.006867  -0.006997  -0.002927   0.003114
    271       0.067842   0.052543  -0.086976   0.000629  -0.064746  -0.050243
    272      -0.007941  -0.001850   0.030432  -0.005328   0.018215   0.017649
    273      -0.001768   0.039226   0.120528  -0.012488   0.080393   0.076897
    274      -0.001056   0.033102   0.139214  -0.020786   0.090981   0.091137
    275       0.006056  -0.026945  -0.043249   0.105467   0.019054  -0.096905
    276      -0.009291   0.019672   0.056755  -0.012213   0.026088   0.030898
    277      -0.010382   0.000631   0.004215  -0.068035  -0.037678   0.038086
    278       0.021403  -0.025970  -0.097145   0.002794  -0.054969  -0.042048
    279       0.030597   0.065576   0.010611   0.029668   0.012016  -0.023551
    280      -0.056498  -0.125558   0.102796  -0.048201   0.044970   0.055506
    281      -0.036940  -0.060830   0.016539  -0.035664   0.007249   0.047061
    282       0.006059  -0.022676   0.018430   0.012015   0.020551  -0.007130
    283       0.039694   0.039755  -0.138159   0.037106  -0.073651  -0.076221
    284      -0.078962  -0.062480   0.200401  -0.086352   0.082490   0.128337
    285      -0.022230  -0.092705   0.162028   0.017026   0.117262   0.037336
    286       0.036333   0.223600  -0.087512   0.034666  -0.081778  -0.066786
    287      -0.044145  -0.324817   0.194052  -0.099429   0.155419   0.171576
    288       0.037309   0.073545  -0.004055   0.051236   0.001083  -0.048550
    289       0.035462   0.081213  -0.038574   0.036445  -0.019898  -0.044892
    290       0.008616   0.017222   0.009720   0.020339   0.007755  -0.016208
    291      -0.000602   0.005821  -0.068119  -0.024946  -0.044165   0.002448
    292      -0.027279  -0.043069  -0.151531  -0.095207  -0.098115   0.042985
    293      -0.021225  -0.039219  -0.058474  -0.049325  -0.038033   0.028297
    294      -0.003062  -0.007680  -0.008056   0.003963  -0.004865  -0.007064
    295      -0.041617  -0.057943  -0.072435  -0.063995  -0.049616   0.036226
    296      -0.017846  -0.033622  -0.015369  -0.020597  -0.011698   0.013314
    297      -0.020678   0.029935  -0.102013  -0.084652  -0.055817   0.055187
    298       0.037212  -0.028549   0.151625   0.050167   0.133631   0.008881
    299      -0.019272   0.000501  -0.002542   0.065026  -0.048112  -0.079689
    300      -0.016493   0.006126  -0.033642  -0.012828  -0.023624  -0.002177
    301       0.038472   0.003270   0.064651  -0.003866   0.061071   0.037686
    302      -0.028363   0.020173  -0.068880  -0.077783  -0.016930   0.062620
    303      -0.006863   0.042022  -0.016333  -0.020029   0.008150   0.021446
    304      -0.018510   0.069995   0.065732   0.031061   0.022385  -0.007415
    305      -0.011061   0.139290   0.064909   0.014862   0.071686   0.022556
    306       0.015097  -0.033893  -0.042833  -0.029751  -0.014983   0.017049
    307      -0.044434  -0.093097  -0.208964  -0.092161  -0.140515   0.011125
    308       0.035715   0.038258   0.080553   0.015976   0.067579   0.021751
    309       0.072485  -0.152855  -0.173666  -0.136852  -0.073576   0.082843
    310       0.171807  -0.320785  -0.149286  -0.082947  -0.129267   0.026251
    311      -0.065762   0.111466   0.076895   0.019001   0.087376   0.011373
    312       0.000092   0.079763   0.010772  -0.022823   0.047909   0.033851
    313       0.011240  -0.066745  -0.035500  -0.013925  -0.032142  -0.002220
    314       0.003360  -0.041460  -0.013691   0.003066  -0.023367  -0.013211
    315      -0.014397  -0.002082   0.069504   0.075580  -0.005710  -0.057433
    316       0.017525   0.010428  -0.080904  -0.093006   0.013753   0.072690
    317       0.014572   0.050642  -0.086574  -0.113247   0.035916   0.092090
    318       0.004640  -0.016390   0.013362   0.011447   0.001243  -0.006140
    319       0.013058   0.029843  -0.040408  -0.054102   0.019771   0.041742
    320       0.006972   0.054413  -0.036298  -0.056138   0.028537   0.046603
    321      -0.053100   0.024035   0.066442   0.091260  -0.032909  -0.061935
    322      -0.041745   0.011084   0.116087   0.096532   0.056686  -0.093322
    323      -0.046506   0.023872   0.062753   0.107170  -0.068488  -0.067374
    324      -0.037634   0.008785   0.033912   0.043269  -0.016081  -0.021821
    325      -0.059400   0.002475   0.071953   0.073918  -0.004090  -0.040456
    326       0.025318  -0.018197   0.009854  -0.028392   0.070972   0.002613
    327      -0.066129   0.069171  -0.014405  -0.002480  -0.032623   0.032122
    328      -0.010696   0.015471   0.010152   0.010988  -0.014974   0.011328
    329       0.092555  -0.115758   0.085370   0.076533   0.026791  -0.090261
    330       0.026156  -0.016559   0.021094   0.029799  -0.014717  -0.025697
    331       0.011215   0.089772  -0.190618  -0.188886  -0.012144   0.145784
    332      -0.001226   0.006132  -0.024997  -0.035122   0.014950   0.027522
    333       0.087797  -0.089383   0.109105   0.146252  -0.057782  -0.123838
    334      -0.366690   0.262388  -0.167939  -0.179457  -0.050273   0.299453
    335      -0.048709   0.036420   0.018628   0.018347  -0.000442  -0.002189
    336      -0.058650   0.062387  -0.017661  -0.000922  -0.050119   0.055436
    337      -0.020730   0.021261  -0.016722  -0.019858   0.005097   0.014821
    338      -0.066586   0.077637  -0.036661  -0.024378  -0.043033   0.073767
    339       0.001770   0.003396  -0.025952  -0.039312   0.029656   0.010779
    340      -0.016806   0.015344  -0.011974  -0.014205   0.003246   0.011371
    341       0.098200  -0.071357  -0.061080  -0.123970   0.157346  -0.037194
    342       0.006448  -0.000169  -0.004059  -0.000628  -0.011167   0.013540
    343      -0.000044   0.000535  -0.007496  -0.012464   0.011810   0.000741
    344       0.097579  -0.078500  -0.018170  -0.051969   0.083656  -0.027467
    345       0.034325  -0.016323  -0.036842  -0.079664   0.102285  -0.008447
    346       0.080377  -0.007093   0.062914   0.077736   0.012508  -0.149412
    347      -0.015672   0.012230   0.048024   0.090136  -0.092300  -0.019283
    348       0.011223  -0.012206  -0.022560  -0.035718   0.021421   0.026082
    349      -0.060219   0.032336   0.022091   0.047698  -0.063298   0.013501
    350       0.036163   0.002242   0.036771   0.038840   0.026052  -0.095503
    351       0.002332   0.013640   0.000233  -0.000948   0.014127  -0.030614
    352       0.036184  -0.045832  -0.024360  -0.044238   0.033481   0.032310
    353      -0.105544   0.065970   0.045408   0.076668  -0.082800   0.032402
    354       0.016376   0.002630   0.004495   0.002882   0.019095  -0.045822
    355       0.098528  -0.084708  -0.087013  -0.141949   0.112478   0.045175
    356       0.096119  -0.064849  -0.064499  -0.115286   0.123857  -0.018598
    357       0.070721  -0.029459  -0.033668  -0.076973   0.143682  -0.126738
    358       0.095775  -0.069593  -0.098215  -0.191816   0.261363  -0.120893
    359       0.128324  -0.076396  -0.065974  -0.142901   0.236461  -0.168761
    360       0.044838  -0.022382   0.005277   0.010327  -0.022184   0.025701
    361      -0.059944   0.039383  -0.005324  -0.013128   0.035644  -0.044770
    362      -0.129667   0.034414  -0.046310  -0.078870   0.095729  -0.041873
    363       0.067517  -0.029708   0.027272   0.056215  -0.104744   0.099146
    364       0.072816   0.007564   0.006643  -0.014464   0.104276  -0.165855
    365       0.121171  -0.039315   0.040371   0.072975  -0.109621   0.082621
    366       0.034290  -0.028298   0.001359   0.008007  -0.038256   0.062643
    367       0.154084  -0.096951   0.041544   0.089682  -0.179998   0.178732
    368       0.028415  -0.014370   0.007375   0.013019  -0.015277   0.003110
    369       0.027857  -0.006891   0.003975   0.003932   0.003037  -0.011073
    370      -0.136438   0.058279  -0.012321  -0.013963   0.007029   0.003184
    371       0.027187  -0.028820   0.007932   0.023050  -0.063437   0.078236
    372      -0.030886   0.030501  -0.007712  -0.024011   0.070599  -0.091044
    373       0.196754  -0.106161   0.045581   0.093685  -0.180806   0.177929
    374      -0.115099   0.041328  -0.032894  -0.057568   0.077428  -0.044704
    375       0.003835   0.009481   0.005723   0.006880   0.003337  -0.018077
    376       0.026896  -0.005840   0.009964   0.016969  -0.020990   0.010545
    377      -0.005341   0.011429   0.003061   0.002925   0.006223  -0.016634
    378       0.035961  -0.016354   0.006835   0.011847  -0.016880   0.010789
    379       0.037893  -0.016849   0.008985   0.016746  -0.027457   0.022953
    380       0.019817  -0.007255   0.005075   0.008859  -0.012506   0.008464
    381      -0.030289   0.018001  -0.008525  -0.019240   0.042407  -0.047712
    382      -0.006014   0.005293  -0.001955  -0.005345   0.014251  -0.017946
    383      -0.026746   0.017043  -0.005447  -0.012418   0.028254  -0.032016
    384      -0.035912  -0.002945  -0.008308  -0.003626  -0.034101   0.071527
    385      -0.025289   0.016080  -0.006093  -0.014257   0.032960  -0.037747
    386       0.058885  -0.010628   0.013645   0.015339   0.009194  -0.044852
    387      -0.040366   0.025743  -0.009127  -0.022936   0.059581  -0.075670
    388      -0.010355   0.007525  -0.002550  -0.006587   0.016921  -0.020729
    389       0.061719  -0.027778   0.014384   0.027031  -0.045516   0.039936
    390       0.071221  -0.032461   0.017919   0.032188  -0.045675   0.027700
    391      -0.013099   0.011090  -0.003322  -0.009676   0.027744  -0.036238
    392      -0.024450   0.015802  -0.006778  -0.015094   0.031472  -0.032176
    393      -0.136948   0.070604  -0.004669  -0.007886   0.022017  -0.028983
    394      -0.041903   0.020956  -0.000960  -0.001201   0.002824  -0.002379
    395       0.089921  -0.046824  -0.003477  -0.008258   0.007348   0.003286
    396      -0.017367   0.008151   0.018359   0.038184  -0.062114   0.045051
    397       0.064953  -0.035377   0.024477   0.050391  -0.091033   0.079773
    398      -0.039694   0.021598  -0.028789  -0.059350   0.102581  -0.083362
    399       0.049737  -0.029314   0.016990   0.035053  -0.065841   0.062509
    400       0.094135  -0.051723   0.021007   0.043226  -0.083751   0.081900
    401      -0.111312   0.060641  -0.031366  -0.064481   0.120627  -0.112058
    402      -0.000305  -0.000198  -0.000252   0.000526   0.000719   0.001089
    403      -0.002094  -0.001374  -0.002307   0.004703   0.006227   0.009156
    404       0.000558   0.000358   0.000506  -0.001048  -0.001399  -0.002091
    405       0.000790   0.000426  -0.000743   0.001413   0.001667   0.002118
    406       0.000472   0.000255  -0.000450   0.000847   0.000990   0.001242
    407      -0.000168  -0.000089   0.000096  -0.000192  -0.000229  -0.000302
    408      -0.002045  -0.001314  -0.001898   0.003814   0.004969   0.007221
    409      -0.002203  -0.001441  -0.002400   0.004901   0.006506   0.009594
    410      -0.000172  -0.000070   0.000291  -0.000573  -0.000680  -0.000864
    411       0.000057   0.000022   0.000392  -0.000713  -0.000775  -0.000876
    412      -0.000280  -0.000181  -0.000878   0.001679   0.002010   0.002625
    413      -0.000213  -0.000130   0.000024  -0.000032  -0.000002   0.000054
    414       0.000061  -0.000212  -0.004881   0.009391   0.011416   0.015292
    415      -0.000150  -0.000067   0.000272  -0.000485  -0.000530  -0.000639
    416       0.000179   0.000096  -0.000031  -0.000046  -0.000234  -0.000545
    417       0.002652   0.001895   0.005285  -0.010438  -0.013217  -0.018579
    418      -0.003690  -0.002582  -0.005322   0.011336   0.015691   0.023829
    419       0.000759   0.000656   0.003968  -0.007236  -0.008208  -0.010313
                162        163        164        165        166        167    
      0      -0.014586  -0.024732   0.041325   0.032694  -0.009350  -0.057626
      1       0.005517   0.010227  -0.018173  -0.014873  -0.016859   0.043718
      2      -0.000545  -0.001346   0.003250   0.003443  -0.094107   0.006366
      3      -0.000872  -0.001629   0.003049   0.002624   0.000031  -0.012236
      4       0.007161   0.010063  -0.013489  -0.008716   0.001111  -0.043734
      5      -0.001069  -0.001406   0.001599   0.000750   0.021179   0.006107
      6       0.011473   0.020049  -0.034268  -0.027505   0.003377   0.060561
      7       0.006523   0.011796  -0.020699  -0.016904   0.006529   0.041228
      8      -0.002657  -0.004757   0.008142   0.006447   0.020745  -0.018507
      9       0.003843   0.005173  -0.006348  -0.003604  -0.009460  -0.036650
     10      -0.008053  -0.012397   0.018823   0.013839  -0.016713   0.012477
     11       0.001730   0.002239  -0.002377  -0.000817  -0.093022   0.009877
     12       0.012413   0.022246  -0.038917  -0.031744   0.004002   0.081677
     13       0.020766   0.036438  -0.062056  -0.049510   0.000546   0.087700
     14      -0.004656  -0.006960   0.010562   0.007880  -0.011855  -0.005010
     15      -0.004746  -0.004572   0.002319  -0.001175   0.004581   0.073645
     16       0.015381   0.023757  -0.036533  -0.027209   0.000059   0.017107
     17       0.005943   0.006629  -0.006957  -0.003533   0.001593  -0.016128
     18      -0.003307  -0.003673   0.004227   0.002611  -0.002496  -0.016082
     19      -0.037832  -0.066713   0.113531   0.090370  -0.003648  -0.139330
     20      -0.005203  -0.004002   0.001039  -0.001839   0.000879   0.028641
     21       0.022375   0.035061  -0.052699  -0.037921  -0.003144  -0.044518
     22       0.023798   0.046736  -0.084299  -0.069015   0.001652   0.085707
     23       0.009750   0.012640  -0.015788  -0.009710  -0.000915  -0.019505
     24      -0.000192  -0.001658   0.005490   0.006041  -0.001921  -0.053737
     25      -0.013103  -0.012341   0.010350   0.003782   0.001235   0.024493
     26      -0.018978  -0.021082   0.022350   0.011664   0.002996   0.051998
     27      -0.025077  -0.026254   0.025388   0.011621   0.003148   0.056101
     28       0.000150  -0.001763   0.003739   0.002941  -0.001182  -0.027769
     29       0.013383   0.013061  -0.011562  -0.004513  -0.002757  -0.057163
     30       0.000320  -0.019986   0.050113   0.044699   0.003576   0.050814
     31      -0.010335  -0.028064   0.058238   0.050240   0.006401   0.119161
     32      -0.025888  -0.022262   0.014824   0.001982   0.003782   0.091772
     33       0.014749   0.024813  -0.038374  -0.027731  -0.003112  -0.041379
     34       0.016363   0.029337  -0.051242  -0.041013  -0.006570  -0.128015
     35       0.044652   0.043617  -0.035753  -0.011197  -0.004744  -0.096528
     36      -0.015405  -0.000298  -0.020946  -0.023687  -0.001773  -0.031027
     37      -0.027341  -0.017950  -0.012988  -0.032173   0.000084   0.016477
     38      -0.043562  -0.038293   0.022081  -0.001814   0.003224   0.069356
     39      -0.010543  -0.006170  -0.004887  -0.011031  -0.000370  -0.008203
     40       0.023762   0.015801   0.005890   0.019805  -0.000070  -0.007859
     41      -0.021428   0.001492  -0.022905  -0.021242  -0.001388  -0.021325
     42       0.019915  -0.006303   0.030028   0.025070   0.002026   0.033594
     43      -0.007201  -0.002159  -0.001988  -0.002139   0.000142   0.004390
     44       0.027340   0.013066   0.009052   0.020149   0.000272   0.001567
     45       0.036768   0.030061   0.014197   0.046850   0.000999   0.002757
     46      -0.044998  -0.034382  -0.020366  -0.060005  -0.001771  -0.021617
     47      -0.022596  -0.002912  -0.034499  -0.046750  -0.002844  -0.044560
     48      -0.027454  -0.013687  -0.012981  -0.025716  -0.000457   0.005430
     49       0.025233   0.023128   0.014347   0.045378   0.001695   0.024487
     50       0.036822  -0.002727   0.049202   0.051604   0.003270   0.048064
     51      -0.027065  -0.024252  -0.009572  -0.034941  -0.001031  -0.014669
     52       0.013114   0.019184   0.000334   0.026728   0.000300  -0.000557
     53      -0.004762   0.037096  -0.035634   0.009584  -0.001494  -0.027033
     54      -0.006845  -0.012956   0.000478  -0.016250  -0.000378  -0.007169
     55      -0.026259  -0.036397   0.003157  -0.035730  -0.000376  -0.002802
     56       0.029024   0.010008   0.016401   0.017928   0.000876   0.013308
     57       0.044072   0.032711   0.013944   0.039844   0.001057   0.013257
     58       0.015671   0.019216  -0.000650   0.018280   0.000288   0.004726
     59      -0.013634  -0.018182   0.001120  -0.021127  -0.000388  -0.006231
     60       0.008264   0.042148  -0.014416   0.048962   0.000394  -0.000161
     61      -0.010003   0.020625  -0.017894   0.020747  -0.000132  -0.003552
     62       0.043982   0.066124  -0.001490   0.091356   0.001725   0.019921
     63      -0.019004  -0.028605   0.003532  -0.028734  -0.000220   0.001818
     64       0.031954   0.005837   0.017073  -0.001155   0.000228   0.002492
     65      -0.063172  -0.068822  -0.009308  -0.091440  -0.001918  -0.022073
     66      -0.003665  -0.030743   0.008310  -0.037589  -0.000529  -0.006129
     67      -0.030539  -0.022671  -0.006551  -0.025537  -0.000516  -0.005298
     68       0.051378  -0.000733   0.038474  -0.013735   0.000555   0.009097
     69       0.010143  -0.007153   0.010349  -0.014556  -0.000109  -0.001717
     70      -0.009640   0.036423  -0.016468   0.039089   0.000332   0.003139
     71      -0.020740  -0.010493  -0.013068  -0.002377  -0.000271  -0.003856
     72       0.002710   0.042970  -0.008513   0.040312   0.000474   0.004705
     73       0.016097  -0.019527   0.016800  -0.025679  -0.000161  -0.001999
     74      -0.001151   0.006950  -0.004517   0.010663   0.000119   0.001452
     75      -0.036337   0.018354  -0.043860   0.055589   0.000248   0.000470
     76       0.013177   0.031410  -0.003638   0.032357   0.000452   0.004705
     77       0.028074  -0.037451   0.046730  -0.077426  -0.000599  -0.005337
     78       0.018609  -0.023237   0.024080  -0.036639  -0.000171   0.000079
     79      -0.004400  -0.056297   0.010034  -0.048801  -0.000526  -0.004717
     80      -0.014581   0.040046  -0.036414   0.072095   0.000666   0.006266
     81       0.027211  -0.005218   0.029837  -0.035586  -0.000202  -0.001725
     82       0.013856   0.049714   0.008796   0.022346   0.000348   0.003382
     83      -0.020389  -0.027171  -0.027696   0.010374  -0.000148  -0.002274
     84       0.006810   0.002986   0.010087  -0.010202  -0.000062  -0.000838
     85       0.033844  -0.013686   0.024444  -0.032398  -0.000195  -0.001725
     86       0.022643   0.019556   0.026138  -0.015760   0.000024   0.000502
     87      -0.039911   0.013046  -0.030527   0.038092   0.000207   0.001617
     88      -0.023523  -0.007557  -0.023506   0.020864   0.000084   0.000907
     89      -0.015732  -0.001151  -0.010677   0.009716   0.000037   0.000330
     90      -0.016901  -0.024438  -0.038669   0.029954   0.000059  -0.000121
     91       0.041891   0.000210   0.058242  -0.064143  -0.000318  -0.002420
     92      -0.023199  -0.035295  -0.055558   0.043908   0.000116   0.000558
     93       0.025104   0.006716   0.023363  -0.019517  -0.000032   0.000301
     94      -0.068227   0.009888  -0.066600   0.074982   0.000361   0.002579
     95       0.005200   0.020803   0.035777  -0.031629  -0.000127  -0.000882
     96       0.009359   0.019399   0.030326  -0.025235  -0.000089  -0.000667
     97       0.053756  -0.048699  -0.001028  -0.016958  -0.000159  -0.001369
     98       0.008390   0.019164   0.027770  -0.020896  -0.000041  -0.000077
     99      -0.007546   0.019998   0.016630  -0.010578  -0.000022  -0.000210
    100      -0.024256  -0.001965  -0.018770   0.018594   0.000078   0.000602
    101       0.005271  -0.036349  -0.031249   0.019321   0.000025   0.000076
    102      -0.015812  -0.032170  -0.042557   0.032423   0.000089   0.000555
    103      -0.003821   0.018828   0.017200  -0.011515  -0.000027  -0.000222
    104      -0.007711   0.019615   0.013022  -0.006777  -0.000007  -0.000076
    105       0.032871  -0.050541  -0.037105   0.021717   0.000023  -0.000074
    106       0.014190  -0.071198  -0.074262   0.053024   0.000128   0.000734
    107      -0.025786   0.009951  -0.004846   0.007656   0.000039   0.000268
    108      -0.008160   0.028654   0.023676  -0.014407  -0.000015   0.000088
    109       0.002994   0.067686   0.078477  -0.057906  -0.000151  -0.000846
    110       0.024650   0.013404   0.022697  -0.017402  -0.000040  -0.000196
    111      -0.023490   0.036265   0.029554  -0.019108  -0.000039  -0.000212
    112      -0.055268   0.015159  -0.008518   0.011928   0.000055   0.000415
    113      -0.017476  -0.017412  -0.024265   0.017961   0.000042   0.000202
    114      -0.012531   0.007996   0.004244  -0.002227  -0.000004  -0.000046
    115       0.021083  -0.002317   0.005952  -0.006090  -0.000023  -0.000152
    116      -0.040308   0.041277   0.027059  -0.015596  -0.000022  -0.000127
    117       0.029988  -0.039475  -0.029081   0.017796   0.000031   0.000151
    118       0.001376  -0.003121  -0.003037   0.002143   0.000003   0.000039
    119       0.040175  -0.031801  -0.017995   0.009572   0.000014   0.000082
    120       0.048249  -0.036218  -0.020223   0.010430   0.000008  -0.000042
    121      -0.069860   0.060019   0.037643  -0.021279  -0.000030  -0.000110
    122      -0.021525   0.037144   0.030064  -0.019177  -0.000034  -0.000194
    123      -0.034707   0.030729   0.017758  -0.009256  -0.000008   0.000040
    124       0.050583  -0.052821  -0.036928   0.022162   0.000038   0.000154
    125       0.049344  -0.059728  -0.042052   0.025029   0.000040   0.000184
    126      -0.025216   0.013572   0.006886  -0.003522  -0.000004  -0.000006
    127       0.021227  -0.004583   0.001697  -0.002435  -0.000010  -0.000072
    128      -0.030483   0.042736   0.030587  -0.018237  -0.000029  -0.000144
    129      -0.017480   0.010345   0.005724  -0.003108  -0.000005  -0.000032
    130      -0.017333  -0.000715  -0.004007   0.003175   0.000007   0.000050
    131       0.014017  -0.007014  -0.003449   0.001747   0.000002  -0.000002
    132       0.020518  -0.019118  -0.011926   0.006655   0.000009  -0.000004
    133      -0.038918   0.019981   0.009151  -0.004239  -0.000004   0.000031
    134       0.014860  -0.011035  -0.006927   0.003990   0.000005   0.000054
    135       0.002567  -0.004060  -0.002852   0.001670   0.000003   0.000040
    136       0.051150  -0.022564  -0.009220   0.003931   0.000000  -0.000042
    137      -0.031172   0.021532   0.012766  -0.007120  -0.000013  -0.000069
    138      -0.013664   0.011381   0.006783  -0.003693  -0.000004   0.000017
    139      -0.032050   0.016490   0.008143  -0.004091  -0.000004   0.000002
    140       0.030497  -0.018741  -0.010134   0.005330   0.000004   0.000039
    141       0.001295  -0.002406  -0.002042   0.001361   0.000004   0.000263
    142       0.015331  -0.010319  -0.005938   0.003251   0.000006   0.000082
    143       0.013031  -0.010521  -0.006362   0.003520   0.000001  -0.000004
    144      -0.012417   0.010196   0.006287  -0.003532  -0.000005  -0.000021
    145      -0.012930   0.009132   0.005484  -0.003095  -0.000003  -0.000205
    146      -0.004756   0.004264   0.002908  -0.001775  -0.000008  -0.000336
    147       0.014406  -0.010716  -0.006188   0.003331   0.000004  -0.000044
    148       0.013278  -0.008941  -0.005278   0.002960   0.000007   0.000171
    149      -0.001456  -0.000949  -0.001408   0.001091   0.000001   0.000345
    150       0.028952  -0.009649  -0.002809   0.000792  -0.000001  -0.000022
    151       0.007577  -0.000747   0.000527  -0.000478   0.000000   0.000001
    152      -0.015169   0.005735   0.002478  -0.001238  -0.000002  -0.000021
    153      -0.005739  -0.010610   0.017912   0.013898   0.002470   0.009183
    154       0.011656   0.018085  -0.027005  -0.019308  -0.003328  -0.034552
    155      -0.003146  -0.004612   0.006627   0.004623   0.002332   0.007562
    156       0.003816   0.005179  -0.006841  -0.004417  -0.001692  -0.015831
    157       0.010119   0.014529  -0.019871  -0.013041  -0.008192  -0.059300
    158      -0.003809  -0.005437   0.007529   0.005084  -0.010137   0.020196
    159      -0.001911  -0.002333   0.002329   0.000938  -0.025523   0.041663
    160      -0.003783  -0.004029   0.003372   0.001003  -0.083074   0.079118
    161       0.001583   0.000413   0.004338   0.007682  -0.432360   0.036082
    162       0.006196   0.009338  -0.013320  -0.009064  -0.003750  -0.033961
    163      -0.003263  -0.004920   0.007077   0.004874   0.001547   0.015596
    164       0.000974   0.001375  -0.001895  -0.001278   0.001318  -0.003929
    165      -0.003631  -0.006910   0.011944   0.009406   0.002266   0.008332
    166      -0.014631  -0.022008   0.032286   0.022895   0.003785   0.032872
    167       0.002426   0.003740  -0.005552  -0.003948  -0.000524  -0.008573
    168       0.007030   0.013604  -0.023866  -0.019028  -0.003395  -0.003070
    169      -0.023724  -0.042577   0.070883   0.054569   0.010402   0.057241
    170       0.011352   0.020049  -0.033204  -0.025563  -0.004922  -0.017052
    171      -0.021137  -0.035266   0.057891   0.045061   0.035073  -0.078780
    172      -0.002672  -0.002733   0.001604  -0.000721   0.115308   0.004754
    173       0.003719   0.007467  -0.016464  -0.017096   0.542630  -0.063724
    174       0.005419   0.011420  -0.020998  -0.017177  -0.003130  -0.000152
    175      -0.026145  -0.041024   0.062551   0.045711   0.008472   0.040957
    176       0.008920   0.013520  -0.020070  -0.014410  -0.002659  -0.012170
    177       0.001360   0.001895  -0.002370  -0.001417   0.030916  -0.033056
    178      -0.013412  -0.019720   0.028005   0.018987   0.109522   0.007329
    179       0.001476   0.004868  -0.013592  -0.015542   0.539428  -0.055938
    180       0.004693   0.010462  -0.019848  -0.016550  -0.001878   0.010322
    181       0.002582   0.012085  -0.028456  -0.026011  -0.004762   0.033707
    182      -0.000371  -0.004448   0.011576   0.010941   0.001172  -0.015675
    183      -0.023945  -0.054934   0.108322   0.093382  -0.010867  -0.240052
    184      -0.046743  -0.084937   0.147321   0.118545  -0.005048  -0.195837
    185      -0.058549  -0.106753   0.185003   0.148580  -0.003253  -0.230156
    186      -0.023510  -0.027419   0.030519   0.016703   0.001952   0.050387
    187       0.034907   0.074006  -0.139197  -0.116609   0.002856   0.196644
    188       0.014191   0.025367  -0.043020  -0.033966  -0.000607   0.032221
    189      -0.017978  -0.058081   0.127673   0.114513  -0.004322  -0.211873
    190      -0.059084  -0.153101   0.307330   0.262554   0.000633  -0.142939
    191       0.036299   0.074307  -0.135330  -0.110681  -0.000335   0.079737
    192       0.040904   0.046841  -0.053128  -0.030901  -0.001313   0.002909
    193       0.002835   0.006002  -0.009601  -0.006715  -0.000505  -0.009867
    194      -0.032045  -0.037317   0.042691   0.024993   0.000177  -0.024009
    195      -0.032878  -0.037464   0.040053   0.020811   0.003054   0.047461
    196       0.047492   0.054627  -0.059464  -0.031776  -0.003558  -0.048974
    197       0.104536   0.112729  -0.113690  -0.055503  -0.009453  -0.151137
    198       0.025655   0.032818  -0.040647  -0.025134   0.000110   0.022083
    199       0.017833   0.018156  -0.017976  -0.008934  -0.002696  -0.049206
    200       0.021967   0.018061  -0.012518  -0.002965  -0.005881  -0.119844
    201      -0.072935  -0.069352   0.058135   0.020394   0.011739   0.264365
    202      -0.013226  -0.078497   0.169237   0.142162   0.013352   0.199091
    203      -0.080630  -0.077180   0.061903   0.018237   0.012502   0.280973
    204      -0.028576  -0.033811   0.043513   0.029014   0.004090   0.072071
    205      -0.047251  -0.043367   0.043358   0.024084   0.007022   0.151356
    206       0.012542  -0.031667   0.097380   0.091630   0.003044  -0.008057
    207      -0.005806   0.016724  -0.043442  -0.036748  -0.003798  -0.053913
    208       0.007747   0.036599  -0.071421  -0.055762  -0.008395  -0.155064
    209      -0.060801  -0.065752   0.050228   0.007799   0.002285   0.001804
    210      -0.029097  -0.010509  -0.028821  -0.043859  -0.002780  -0.049360
    211       0.090730   0.115941  -0.146597  -0.092513  -0.012707  -0.196349
    212       0.070365   0.066278  -0.046890  -0.007140  -0.005251  -0.095646
    213      -0.128882  -0.077191  -0.034266  -0.100630  -0.000515   0.011365
    214       0.160704   0.156154  -0.031786   0.104730  -0.007028  -0.178975
    215       0.061384   0.046642   0.021183   0.070438   0.000516  -0.006797
    216       0.027892   0.056165  -0.056030  -0.012602  -0.004961  -0.091844
    217      -0.001171  -0.010739   0.011065  -0.000205   0.000593   0.009483
    218       0.037649   0.053518  -0.044415  -0.004306  -0.004429  -0.084793
    219       0.025363  -0.004869   0.029449   0.022479   0.001526   0.021506
    220      -0.003012   0.018767  -0.031376  -0.017296  -0.002529  -0.046235
    221       0.037136  -0.046463   0.098396   0.055820   0.006494   0.108971
    222       0.014358   0.015172  -0.003420   0.011676  -0.000103  -0.001466
    223      -0.003052   0.003680  -0.012136  -0.011617  -0.001173  -0.021681
    224       0.024230  -0.022322   0.067768   0.056965   0.005571   0.098860
    225       0.019036  -0.031471   0.072478   0.054194   0.005553   0.101664
    226      -0.123737  -0.103628  -0.027080  -0.128173  -0.001405   0.014656
    227      -0.104554  -0.022783  -0.109655  -0.143992  -0.007569  -0.110415
    228       0.017670   0.005613   0.017650   0.027991   0.000998   0.005755
    229       0.023424   0.044359  -0.034637  -0.003453  -0.003216  -0.073498
    230      -0.083485  -0.066677  -0.020598  -0.088933  -0.000565   0.029455
    231      -0.041954  -0.028802  -0.018521  -0.046040  -0.001285  -0.009141
    232       0.077249   0.025135   0.056439   0.075884   0.003069   0.026131
    233       0.006186   0.028290   0.008896   0.057477   0.003169   0.071710
    234      -0.028781  -0.038595  -0.007872  -0.058205  -0.001885  -0.033934
    235       0.084249   0.038163   0.052656   0.094768   0.002977   0.024162
    236       0.074124  -0.007316   0.076596   0.064342   0.003248   0.024793
    237      -0.062578  -0.128826   0.029751  -0.125984  -0.001186  -0.016439
    238       0.059889  -0.069022   0.106432  -0.005399   0.004339   0.075932
    239       0.024610  -0.138662   0.114835  -0.091609   0.003035   0.058702
    240      -0.059798  -0.008060  -0.042326  -0.027008  -0.001533  -0.014258
    241      -0.031236  -0.000508  -0.024331  -0.007981  -0.000685  -0.004980
    242       0.024580  -0.007612   0.026062   0.008869   0.000916   0.008483
    243       0.050395   0.038272   0.014338   0.039216   0.000927   0.010819
    244       0.108080   0.058890   0.046777   0.076674   0.002487   0.029331
    245      -0.091874  -0.056227  -0.034774  -0.063082  -0.001812  -0.020674
    246       0.002926   0.011755  -0.004052   0.017772   0.000352   0.006445
    247       0.061327   0.039326   0.025237   0.062271   0.001907   0.023641
    248      -0.065926  -0.043040  -0.025598  -0.062882  -0.001855  -0.022593
    249       0.089430   0.049768   0.039068   0.077400   0.002642   0.038076
    250      -0.066939   0.019622  -0.057437   0.004639  -0.001719  -0.031137
    251       0.122477   0.201755  -0.013417   0.235997   0.003583   0.034361
    252       0.023819   0.024315   0.000669   0.029897   0.000407   0.001356
    253       0.028989  -0.053710   0.049628  -0.037204   0.001249   0.030644
    254       0.048506   0.075276  -0.011310   0.090416   0.001071   0.005605
    255      -0.018535  -0.046223   0.006144  -0.050811  -0.000638  -0.003451
    256      -0.076489  -0.063707  -0.019464  -0.043972  -0.000514   0.004593
    257      -0.023221  -0.070943   0.008757  -0.108874  -0.002215  -0.029406
    258       0.018493  -0.032318   0.025074  -0.058380  -0.000824  -0.012192
    259       0.011506  -0.029172   0.022889  -0.040919  -0.000245  -0.001350
    260      -0.148294  -0.143825  -0.018669  -0.149083  -0.002320  -0.015573
    261       0.120191  -0.057496   0.107613  -0.111803  -0.000106  -0.000070
    262      -0.029649  -0.044768  -0.001484  -0.049650  -0.000905  -0.011301
    263      -0.230660  -0.064625  -0.160035   0.019318  -0.002557  -0.036667
    264      -0.055212  -0.062391  -0.023867  -0.037537  -0.000829  -0.007146
    265       0.055953   0.047681   0.028196   0.023690   0.000693   0.005832
    266      -0.025402  -0.013066  -0.011105  -0.009550  -0.000329  -0.003303
    267      -0.005541   0.041503  -0.010958   0.036311   0.000338   0.002947
    268      -0.033166  -0.140906   0.004842  -0.110838  -0.001466  -0.013761
    269      -0.006517   0.022251  -0.006204   0.016678   0.000105   0.000535
    270      -0.008660  -0.001041  -0.009894   0.010443   0.000089   0.001748
    271      -0.028672  -0.091765   0.010579  -0.091677  -0.001273  -0.013055
    272       0.003520   0.023558  -0.004181   0.022615   0.000276   0.002710
    273       0.014796   0.106036  -0.026465   0.112883   0.001368   0.014607
    274       0.012732   0.120218  -0.028955   0.123114   0.001449   0.015058
    275       0.126567  -0.072079   0.136947  -0.174019  -0.000732  -0.001924
    276      -0.007481   0.028944  -0.021841   0.040612   0.000253   0.000838
    277      -0.093173  -0.000686  -0.083585   0.062635  -0.000335  -0.009600
    278      -0.015018  -0.052534   0.013703  -0.057666  -0.000694  -0.007386
    279       0.036262  -0.030104   0.040420  -0.061518  -0.000391  -0.002116
    280      -0.008321   0.038150   0.011300  -0.009259  -0.000342  -0.007535
    281      -0.036313   0.065945  -0.055087   0.107186   0.000921   0.007720
    282       0.033618  -0.009854   0.049991  -0.065737  -0.000480  -0.005003
    283      -0.004918  -0.075539   0.004571  -0.046892  -0.000416  -0.001920
    284      -0.047121   0.114050  -0.070255   0.134599   0.000836   0.003551
    285       0.097773   0.048230   0.108034  -0.088169  -0.000265  -0.002720
    286      -0.049620  -0.101337  -0.085211   0.031113  -0.000326  -0.003985
    287       0.046826   0.230998   0.095154   0.037446   0.001274   0.013709
    288       0.035322  -0.057765   0.015927  -0.045366  -0.000346  -0.002018
    289       0.015286  -0.053383   0.003734  -0.031706  -0.000287  -0.001599
    290       0.018619  -0.022132   0.004457  -0.014098  -0.000093  -0.000378
    291      -0.043007   0.006632  -0.027684   0.029984   0.000128   0.000924
    292      -0.119502   0.057732  -0.072427   0.100044   0.000557   0.003937
    293      -0.054126   0.034536  -0.035503   0.053687   0.000333   0.002434
    294      -0.000435  -0.010678  -0.010071   0.007043   0.000033   0.000572
    295      -0.072413   0.037354  -0.064220   0.087718   0.000523   0.003967
    296      -0.021800   0.012832  -0.023319   0.032481   0.000207   0.001631
    297      -0.074516   0.054466  -0.051196   0.081336   0.000554   0.005036
    298       0.152765   0.020311   0.177553  -0.178614  -0.000740  -0.005089
    299      -0.041109  -0.095622  -0.106388   0.067550   0.000009  -0.001420
    300      -0.021896  -0.010428  -0.027967   0.022973   0.000035  -0.000393
    301       0.051757   0.058857   0.088633  -0.063160  -0.000043   0.001295
    302      -0.024376   0.058882   0.001255   0.028813   0.000351   0.003866
    303       0.018018   0.019299   0.036751  -0.031296  -0.000099  -0.000406
    304       0.009350  -0.030105  -0.060414   0.061454   0.000357   0.003610
    305       0.094848   0.001844   0.081196  -0.081113  -0.000291  -0.001064
    306      -0.013039   0.035780   0.040293  -0.032839  -0.000144  -0.001463
    307      -0.143798   0.017174  -0.100906   0.104833   0.000369   0.001402
    308       0.065821   0.037079   0.093786  -0.081115  -0.000240  -0.001006
    309      -0.096956   0.161594   0.092522  -0.040037   0.000052   0.000453
    310      -0.208188   0.184402   0.028948   0.035660   0.000454   0.003929
    311       0.126372  -0.053780   0.048038  -0.069154  -0.000394  -0.003224
    312       0.072548  -0.005518   0.044757  -0.046150  -0.000173  -0.000873
    313      -0.042922   0.015490  -0.017990   0.023217   0.000108   0.000571
    314      -0.037583   0.009387  -0.015987   0.018642   0.000073   0.000335
    315      -0.022544  -0.039806  -0.051219   0.038104   0.000095   0.000535
    316       0.037993   0.043130   0.063202  -0.048700  -0.000127  -0.000695
    317       0.069021   0.049437   0.093026  -0.076848  -0.000233  -0.001345
    318       0.004509  -0.016865  -0.018001   0.013482   0.000043   0.000375
    319       0.029063   0.034123   0.056836  -0.046400  -0.000142  -0.000869
    320       0.040325   0.037209   0.069821  -0.058676  -0.000190  -0.001159
    321      -0.037081  -0.059746  -0.089360   0.070879   0.000209   0.001395
    322       0.068465  -0.207591  -0.184132   0.119980   0.000213   0.000842
    323      -0.089432  -0.005805  -0.060061   0.057708   0.000220   0.001667
    324      -0.010650  -0.022051  -0.028573   0.021154   0.000048   0.000197
    325       0.012469  -0.073562  -0.069987   0.046648   0.000083   0.000278
    326       0.084016  -0.069551  -0.018407  -0.004070  -0.000122  -0.001396
    327      -0.013288   0.050353   0.046227  -0.030607  -0.000055  -0.000111
    328      -0.025207   0.079795   0.086144  -0.063719  -0.000178  -0.001120
    329      -0.032177  -0.029896  -0.032466   0.020144   0.000009  -0.000407
    330      -0.049116   0.053740   0.041944  -0.027582  -0.000067  -0.000477
    331       0.016730   0.137418   0.139731  -0.094055  -0.000170  -0.000449
    332       0.034161  -0.013510   0.000089  -0.003189  -0.000017  -0.000112
    333      -0.168553   0.105031   0.045166  -0.018153   0.000005   0.000017
    334       0.228437  -0.015280   0.076353  -0.074785  -0.000262  -0.001731
    335       0.019424  -0.035905  -0.029507   0.018734   0.000035   0.000178
    336       0.002484   0.042746   0.043128  -0.029438  -0.000058  -0.000241
    337       0.012194   0.001075   0.006073  -0.005322  -0.000019  -0.000081
    338       0.021767   0.036127   0.043409  -0.031056  -0.000064  -0.000269
    339       0.030606  -0.025181  -0.013978   0.007171   0.000007   0.000024
    340       0.009289   0.000746   0.004591  -0.004054  -0.000015  -0.000069
    341       0.091418  -0.132480  -0.098955   0.060551   0.000102   0.000455
    342       0.003750   0.004069   0.004363  -0.002794  -0.000003   0.000024
    343       0.009618  -0.010195  -0.006665   0.003798   0.000003   0.000024
    344       0.055957  -0.096107  -0.077953   0.049879   0.000097   0.000479
    345       0.094528  -0.128958  -0.096801   0.059696   0.000105   0.000569
    346      -0.171683   0.113871   0.056233  -0.026283  -0.000008   0.000180
    347      -0.114294   0.131670   0.092344  -0.054999  -0.000085  -0.000424
    348       0.047911  -0.037853  -0.020175   0.009782   0.000003  -0.000082
    349      -0.043740   0.064840   0.049897  -0.031167  -0.000057  -0.000330
    350      -0.082043   0.029446   0.000004   0.006713   0.000047   0.000454
    351      -0.035556   0.030794   0.020055  -0.011621  -0.000017  -0.000024
    352       0.078523  -0.080458  -0.054201   0.031646   0.000048   0.000117
    353       0.002491  -0.009234  -0.014423   0.011876   0.000039   0.000356
    354      -0.052244   0.044559   0.029302  -0.017243  -0.000029  -0.000141
    355       0.134112  -0.119457  -0.070351   0.037398   0.000038   0.000001
    356       0.063307  -0.070729  -0.044323   0.024161   0.000025   0.000012
    357      -0.064250   0.024186   0.009288  -0.004039  -0.000004  -0.000018
    358       0.044623  -0.104724  -0.082097   0.050853   0.000086   0.000435
    359      -0.041380  -0.025906  -0.031513   0.021953   0.000044   0.000228
    360       0.019783  -0.012816  -0.007228   0.003894   0.000005   0.000015
    361      -0.034667   0.021387   0.011471  -0.005968  -0.000008   0.000035
    362       0.011326  -0.027237  -0.020488   0.012373   0.000019   0.000002
    363       0.058766  -0.028492  -0.013269   0.006378   0.000006   0.000046
    364      -0.143780   0.094372   0.052033  -0.027485  -0.000034  -0.000032
    365       0.036247  -0.011985  -0.004233   0.001729   0.000000   0.000089
    366       0.060111  -0.045483  -0.027912   0.015781   0.000023   0.000128
    367       0.109911  -0.054561  -0.025719   0.012461   0.000010  -0.000061
    368      -0.008707   0.012102   0.008946  -0.005473  -0.000013  -0.000105
    369      -0.011543   0.007920   0.004334  -0.002258  -0.000002   0.000018
    370       0.003197   0.001707   0.003273  -0.002641  -0.000008  -0.000062
    371       0.059237  -0.036259  -0.019626   0.010340   0.000009   0.000019
    372      -0.071919   0.045867   0.025447  -0.013594  -0.000017  -0.000058
    373       0.111503  -0.058651  -0.029420   0.014938   0.000016   0.000064
    374      -0.004984  -0.010907  -0.010024   0.006464   0.000010   0.000173
    375      -0.021203   0.015791   0.008869  -0.004592  -0.000003   0.000775
    376       0.000240   0.002450   0.001516  -0.000675   0.000003   0.000680
    377      -0.017279   0.012020   0.006421  -0.003185  -0.000004   0.000820
    378       0.001787   0.003171   0.003684  -0.002748  -0.000010  -0.001204
    379       0.011682  -0.004624  -0.001764   0.000701   0.000002  -0.000243
    380       0.002794  -0.000164   0.000326  -0.000291  -0.000004  -0.000084
    381      -0.035657   0.023819   0.014512  -0.008414  -0.000017  -0.001179
    382      -0.014553   0.010210   0.006316  -0.003676  -0.000005  -0.000506
    383      -0.023351   0.014379   0.007973  -0.004290  -0.000010  -0.000006
    384       0.072555  -0.054852  -0.033429   0.018879   0.000030   0.000980
    385      -0.027788   0.017325   0.009734  -0.005296  -0.000006  -0.000215
    386      -0.054234   0.044246   0.027775  -0.015908  -0.000029  -0.000961
    387      -0.062351   0.043887   0.026754  -0.015306  -0.000027  -0.001258
    388      -0.016144   0.010553   0.006090  -0.003364  -0.000003  -0.000180
    389       0.022581  -0.011323  -0.005822   0.003078   0.000000   0.000185
    390       0.003047   0.008448   0.008367  -0.005723  -0.000015  -0.001088
    391      -0.029732   0.020302   0.012006  -0.006723  -0.000008  -0.000409
    392      -0.020285   0.010134   0.004662  -0.002176  -0.000004   0.000223
    393      -0.021191   0.009037   0.002007   0.000204   0.000008   0.000107
    394       0.000725  -0.003978  -0.004181   0.003021   0.000010   0.000071
    395       0.009436  -0.007458  -0.003589   0.001508  -0.000001  -0.000050
    396       0.013573   0.002812   0.005027  -0.003674  -0.000008  -0.000052
    397       0.039506  -0.011998  -0.002127  -0.000301  -0.000006  -0.000073
    398      -0.034746   0.004794  -0.003175   0.003511   0.000013   0.000096
    399       0.037485  -0.018983  -0.009427   0.004799   0.000006   0.000017
    400       0.049809  -0.024099  -0.010889   0.005051   0.000004  -0.000018
    401      -0.062400   0.025598   0.009408  -0.003513   0.000002   0.000058
    402      -0.001719  -0.003230   0.005806   0.004791   0.003996  -0.014250
    403      -0.013941  -0.025130   0.043997   0.035833   0.007967  -0.094134
    404       0.003277   0.006214  -0.011574  -0.010028   0.067116   0.014703
    405      -0.002452  -0.002324   0.000847  -0.001161   0.009814   0.055898
    406      -0.001401  -0.001200   0.000038  -0.001186   0.017364   0.033132
    407       0.000389   0.000571  -0.001045  -0.001098   0.071730  -0.019623
    408      -0.010888  -0.019530   0.034294   0.028119  -0.028623  -0.065137
    409      -0.014682  -0.026758   0.047592   0.039458  -0.083361  -0.085287
    410       0.000923   0.000128   0.003465   0.006093  -0.390384   0.051225
    411       0.000767  -0.000050   0.002148   0.002881  -0.002557  -0.036734
    412      -0.003297  -0.004216   0.004958   0.002735   0.002920   0.024382
    413      -0.000202  -0.000671   0.001608   0.001541   0.000491  -0.009612
    414      -0.020159  -0.028574   0.038879   0.025523   0.016435   0.104358
    415       0.000725   0.000798  -0.000778  -0.000321  -0.001512  -0.005220
    416       0.001124   0.002454  -0.004540  -0.003714   0.001015  -0.001410
    417       0.026610   0.044111  -0.072200  -0.056257   0.008833   0.080123
    418      -0.037253  -0.068074   0.118913   0.096267  -0.013424  -0.182503
    419       0.012676   0.016956  -0.023188  -0.015970   0.004602   0.004039
                168        169        170        171        172        173    
      0      -0.000087  -0.033227   0.000832   0.004018   0.000671   0.000695
      1       0.000067   0.031653  -0.000614   0.011712  -0.001591  -0.000913
      2       0.000008  -0.002931   0.000981   0.059211  -0.003263  -0.000755
      3      -0.000019  -0.013835   0.000477  -0.000208   0.000662   0.000622
      4      -0.000073  -0.097573   0.004051  -0.001046   0.005826   0.005736
      5       0.000010   0.017919  -0.000797  -0.001930  -0.000985  -0.001060
      6       0.000093   0.051246  -0.001623   0.001134  -0.002238  -0.002073
      7       0.000063   0.033905  -0.000972   0.000528  -0.001262  -0.001095
      8      -0.000029  -0.011956   0.000361   0.003098   0.000211   0.000298
      9      -0.000060  -0.082577   0.003502  -0.005522   0.005479   0.005292
     10       0.000022   0.051944  -0.002512  -0.012156  -0.002670  -0.003214
     11       0.000012   0.001001  -0.000883  -0.064001   0.003781   0.001070
     12       0.000126   0.062991  -0.001628   0.000492  -0.001993  -0.001665
     13       0.000132   0.025462   0.000107  -0.001978   0.000691   0.000898
     14      -0.000008  -0.010681   0.000449  -0.006074   0.001096   0.000771
     15       0.000118   0.083381  -0.002039   0.000391  -0.002221  -0.001433
     16       0.000023  -0.000958  -0.000144  -0.000554  -0.000252  -0.000352
     17      -0.000025   0.034787  -0.002438   0.002450  -0.003878  -0.003792
     18      -0.000028  -0.098034   0.005370  -0.001312   0.008292   0.008763
     19      -0.000207   0.020222  -0.003808   0.001607  -0.006760  -0.007866
     20       0.000043  -0.049858   0.003370   0.000462   0.004734   0.004192
     21      -0.000076   0.013609  -0.004439  -0.000118  -0.007790  -0.008984
     22       0.000123  -0.033135   0.002590  -0.001414   0.004540   0.005486
     23      -0.000030   0.044217  -0.003745  -0.000925  -0.005803  -0.006050
     24      -0.000083   0.025641  -0.003526   0.000907  -0.006029  -0.006826
     25       0.000037  -0.010975   0.001013  -0.000373   0.001585   0.001592
     26       0.000081  -0.014118   0.000353  -0.000531  -0.000898  -0.003245
     27       0.000086  -0.029322  -0.000569  -0.000702  -0.003609  -0.007907
     28      -0.000045   0.010077  -0.001285   0.000356  -0.001375  -0.000126
     29      -0.000090   0.007774  -0.002725   0.000799  -0.005303  -0.007003
     30       0.000094   0.000967   0.011756   0.001531   0.023835   0.032128
     31       0.000207  -0.057810   0.013297  -0.000407   0.021804   0.022746
     32       0.000141  -0.054144   0.006617  -0.001024   0.011833   0.014563
     33      -0.000071  -0.009522  -0.009275  -0.001438  -0.019873  -0.028261
     34      -0.000218   0.065464  -0.013559   0.000582  -0.022298  -0.023462
     35      -0.000141   0.051980  -0.000950   0.001324  -0.000507   0.000177
     36      -0.000057   0.019181  -0.002524   0.000412  -0.002377   0.000935
     37      -0.000003  -0.021390  -0.002899  -0.000741  -0.004256  -0.003038
     38       0.000093  -0.040858  -0.000176  -0.000992  -0.000030   0.001925
     39      -0.000021   0.011510   0.000404   0.000465   0.002466   0.005434
     40       0.000004   0.005248  -0.001405  -0.000263  -0.005159  -0.011256
     41      -0.000032   0.017609   0.005052   0.001297   0.013584   0.024347
     42       0.000045  -0.024664  -0.011081  -0.002208  -0.026184  -0.042419
     43       0.000010  -0.004129  -0.003404  -0.000743  -0.009361  -0.016966
     44       0.000021  -0.007008   0.001506  -0.000207   0.000362  -0.003173
     45       0.000065   0.021312   0.029142   0.003645   0.056299   0.072891
     46      -0.000109   0.010747  -0.008193   0.000447  -0.004856   0.011866
     47      -0.000110   0.021311  -0.009774  -0.000180  -0.014828  -0.013960
     48      -0.000020  -0.023865  -0.025560  -0.003414  -0.050915  -0.066562
     49       0.000113  -0.011775   0.013469   0.000056   0.015026   0.000859
     50       0.000090  -0.023747   0.000748  -0.000582  -0.000319  -0.001984
     51      -0.000058   0.010459   0.001669   0.000809   0.008487   0.016436
     52       0.000055   0.005495   0.004466   0.000660   0.007949   0.012603
     53       0.000053   0.019560   0.010832   0.001214   0.014605   0.014499
     54      -0.000038   0.009209   0.006435   0.001087   0.015173   0.021486
     55      -0.000062   0.003342   0.010193   0.000965   0.022907   0.022328
     56      -0.000001  -0.011307  -0.011047  -0.001257  -0.021224  -0.023527
     57       0.000023  -0.009992  -0.024974  -0.001710  -0.043931  -0.031836
     58       0.000032  -0.006321   0.003991  -0.000440   0.003373  -0.009506
     59      -0.000063   0.007987   0.005615   0.001102   0.016468   0.023921
     60       0.000178   0.009325   0.051691   0.002563   0.073867   0.038944
     61       0.000115   0.001931  -0.001759  -0.000422  -0.013365  -0.015664
     62       0.000283  -0.011301   0.011761  -0.000805  -0.000547  -0.024368
     63      -0.000090  -0.009467  -0.047451  -0.002394  -0.068572  -0.034687
     64      -0.000144  -0.001450  -0.012039   0.000019  -0.003982   0.011389
     65      -0.000222   0.012558  -0.004873   0.001010   0.007776   0.025794
     66      -0.000095   0.005100   0.008657   0.000841   0.018786   0.014650
     67      -0.000013   0.002790   0.002853   0.000137   0.001317   0.000955
     68      -0.000285  -0.008553  -0.020313  -0.001133  -0.025900  -0.022428
     69      -0.000088   0.003062   0.011689   0.000730   0.019634   0.010779
     70       0.000066  -0.003695  -0.026215  -0.000865  -0.031383   0.005855
     71       0.000112   0.003537   0.007392   0.000524   0.011477   0.012402
     72      -0.000060  -0.004268  -0.037322  -0.000653  -0.032207   0.025622
     73      -0.000143   0.003354   0.005560   0.000904   0.019688   0.025113
     74       0.000073  -0.002018  -0.016402  -0.000485  -0.018960   0.008072
     75       0.000681   0.003859   0.071962   0.000523   0.045755  -0.049830
     76       0.000086  -0.003069   0.006226  -0.000422  -0.002020  -0.023809
     77      -0.000698   0.004173   0.006314   0.001181   0.029469   0.009223
     78      -0.000396  -0.003943  -0.066515  -0.000533  -0.043239   0.046937
     79       0.000113   0.003270   0.013988   0.000287   0.009225   0.003508
     80       0.000620  -0.004679  -0.003458  -0.001211  -0.027754  -0.014823
     81      -0.000375   0.001721   0.010927   0.000401   0.014454  -0.006811
     82      -0.000479  -0.002999  -0.020585  -0.000300  -0.013295   0.000660
     83       0.000686   0.002875   0.024282   0.000412   0.018868  -0.006711
     84      -0.000142   0.001673   0.018901   0.000332   0.016498  -0.011784
     85      -0.000011   0.002203   0.032123   0.000061   0.015424  -0.026776
     86      -0.000472  -0.000212   0.008979  -0.000199   0.000251  -0.016475
     87      -0.000054  -0.001799  -0.041767   0.000635  -0.001857   0.041048
     88       0.000430  -0.001827  -0.019418  -0.000513  -0.021982   0.014492
     89      -0.000002  -0.000599  -0.000294  -0.000350  -0.008686  -0.005700
     90       0.001441   0.001813   0.074430  -0.001540  -0.007513  -0.063086
     91      -0.001334   0.002061   0.000862   0.000997   0.025784   0.000983
     92       0.001855  -0.000338   0.004131  -0.000543  -0.014577   0.013353
     93      -0.000741  -0.001857  -0.067735   0.001324   0.005015   0.057059
     94       0.000777  -0.002224  -0.015442  -0.000492  -0.018613   0.008824
     95      -0.001781   0.000533  -0.014737   0.000992   0.021351  -0.002707
     96      -0.000755   0.000910   0.017306  -0.000092   0.005470  -0.018105
     97       0.002018   0.001707   0.032734  -0.000360   0.003702  -0.019063
     98      -0.000925  -0.000155  -0.007008   0.000130   0.000051   0.007931
     99      -0.000663   0.000653   0.022391  -0.000433  -0.001576  -0.019000
    100      -0.000508  -0.000892  -0.025607   0.000535   0.003664   0.016256
    101       0.000966  -0.000254  -0.020588   0.000807   0.013673   0.008036
    102       0.000029  -0.000849  -0.041209   0.001520   0.025772   0.008739
    103      -0.000799   0.000571   0.022048  -0.000530  -0.004668  -0.016497
    104      -0.000666   0.000360   0.001726   0.000468   0.015567  -0.018659
    105       0.004806   0.000805   0.069434  -0.003012  -0.056813   0.001162
    106       0.004736  -0.000860  -0.011703  -0.000262  -0.013999   0.027157
    107      -0.001098  -0.000146   0.013574  -0.000825  -0.017578   0.000206
    108      -0.003209  -0.000797  -0.066240   0.002871   0.054307  -0.002507
    109      -0.003727   0.000972   0.017106   0.000027   0.009402  -0.025574
    110       0.001951   0.000118   0.001645  -0.000072  -0.002060   0.006992
    111      -0.002223   0.000377   0.016560  -0.000536  -0.008026  -0.005832
    112      -0.004178  -0.000685  -0.030426   0.000991   0.014859   0.011043
    113      -0.001195  -0.000235  -0.007210   0.000191   0.002383   0.001680
    114      -0.000671   0.000239   0.016433  -0.000645  -0.011254  -0.003223
    115       0.001872   0.000230   0.008179  -0.000189  -0.001393  -0.007934
    116      -0.001633   0.000346   0.029867  -0.001452  -0.030188   0.015138
    117      -0.000112  -0.000275  -0.026903   0.001518   0.034728  -0.032232
    118       0.000103  -0.000102  -0.012329   0.000705   0.016124  -0.014347
    119       0.001858  -0.000352  -0.024170   0.000949   0.016501   0.005576
    120       0.010770   0.000298   0.048827  -0.002887  -0.066644   0.059232
    121      -0.009246   0.000264   0.017558  -0.000780  -0.015398   0.005559
    122      -0.000393   0.000325   0.014482  -0.000434  -0.005677  -0.009091
    123      -0.007779  -0.000306  -0.045625   0.002652   0.060779  -0.052948
    124       0.008417  -0.000302  -0.015480   0.000575   0.009823   0.001986
    125      -0.000937  -0.000325  -0.021182   0.000934   0.018323  -0.006102
    126      -0.005678   0.000075   0.005545  -0.000249  -0.004925   0.001699
    127       0.002075   0.000140   0.010243  -0.000467  -0.009345   0.003668
    128       0.003036   0.000269   0.020914  -0.000998  -0.020627   0.010578
    129      -0.000463   0.000157   0.018722  -0.001034  -0.023131   0.018322
    130      -0.004568  -0.000057  -0.004502   0.000225   0.004816  -0.003147
    131       0.003434  -0.000010   0.002887  -0.000240  -0.006356   0.008532
    132       0.013940  -0.000092  -0.009370   0.000521   0.011792  -0.010098
    133      -0.011581   0.000013  -0.003760   0.000324   0.008674  -0.012109
    134      -0.005197  -0.000162  -0.024899   0.001511   0.035502  -0.034319
    135      -0.008871  -0.000028  -0.001444   0.000039   0.000372   0.001539
    136       0.014021  -0.000009   0.002238  -0.000200  -0.005410   0.007748
    137       0.005834   0.000187   0.027505  -0.001665  -0.039089   0.037876
    138      -0.012702   0.000067   0.005297  -0.000248  -0.005036   0.002195
    139      -0.008199   0.000095   0.012422  -0.000723  -0.016641   0.014945
    140      -0.002229  -0.000082  -0.009677   0.000549   0.012520  -0.010842
    141      -0.081965   0.000029   0.001095  -0.000028  -0.000270  -0.001021
    142      -0.020988  -0.000046  -0.006399   0.000379   0.008812  -0.008222
    143       0.010133  -0.000072  -0.008342   0.000472   0.010753  -0.009296
    144      -0.001053   0.000072   0.009370  -0.000552  -0.012807   0.011921
    145       0.058823   0.000018   0.004450  -0.000286  -0.006892   0.007216
    146       0.107983  -0.000068  -0.007316   0.000415   0.009481  -0.008356
    147       0.020624  -0.000069  -0.006953   0.000374   0.008276  -0.006330
    148      -0.050554  -0.000032  -0.005926   0.000367   0.008677  -0.008563
    149      -0.107531   0.000049   0.003346  -0.000166  -0.003511   0.002286
    150       0.003975   0.000055   0.011906  -0.000771  -0.018590   0.019534
    151       0.001294  -0.000075  -0.009746   0.000542   0.012151  -0.009586
    152      -0.001879   0.000156   0.022350  -0.001307  -0.030122   0.026952
    153       0.000019   0.080451  -0.003937   0.000636  -0.005826  -0.005903
    154      -0.000060  -0.111871   0.004767  -0.001567   0.006883   0.006727
    155       0.000013   0.021728  -0.000909  -0.000127  -0.001268  -0.001242
    156      -0.000026  -0.033947   0.001431  -0.000178   0.002070   0.002084
    157      -0.000099  -0.144219   0.006155   0.000299   0.008751   0.008723
    158       0.000033   0.042485  -0.001658   0.005812  -0.002805  -0.002547
    159       0.000067   0.076095  -0.002713   0.038620  -0.006960  -0.005385
    160       0.000125   0.113459  -0.002764   0.108050  -0.012227  -0.007414
    161       0.000049  -0.033904   0.009299   0.533285  -0.028583  -0.005858
    162      -0.000057  -0.086980   0.003627  -0.000157   0.005119   0.005008
    163       0.000026   0.042336  -0.001804   0.000266  -0.002583  -0.002545
    164      -0.000006  -0.008036   0.000310  -0.000370   0.000465   0.000442
    165       0.000017   0.083404  -0.004640   0.000459  -0.007172  -0.007685
    166       0.000057   0.101157  -0.004124   0.000813  -0.005823  -0.005625
    167      -0.000014  -0.029924   0.001305  -0.002525   0.002045   0.001870
    168      -0.000011  -0.122754   0.006989   0.000752   0.010733   0.011617
    169       0.000109   0.433492  -0.022713   0.011606  -0.035157  -0.036347
    170      -0.000034  -0.165925   0.008921   0.000203   0.013581   0.014480
    171      -0.000119  -0.035510   0.000313  -0.030102   0.002611   0.001213
    172       0.000009   0.021586  -0.001790  -0.086800   0.004474   0.001008
    173      -0.000095  -0.011883  -0.005646  -0.398360   0.023103   0.006036
    174      -0.000006  -0.133107   0.007840  -0.001669   0.012322   0.013260
    175       0.000075   0.190088  -0.008898  -0.007958  -0.012498  -0.013388
    176      -0.000021  -0.038018   0.001506   0.005010   0.001747   0.002019
    177      -0.000053  -0.074773   0.003798   0.023402   0.003743   0.004913
    178       0.000016   0.060754  -0.001333   0.082666  -0.008307  -0.004658
    179      -0.000084  -0.043914   0.007658   0.431484  -0.023078  -0.004802
    180       0.000011  -0.099537   0.006065  -0.001078   0.009535   0.010262
    181       0.000043  -0.212441   0.014164   0.004000   0.022331   0.025079
    182      -0.000019   0.105406  -0.006825   0.003572  -0.011030  -0.011836
    183      -0.000365  -0.065818  -0.001972  -0.001660  -0.004340  -0.005684
    184      -0.000291   0.056721  -0.007077   0.002134  -0.011952  -0.013302
    185      -0.000337   0.217890  -0.016559   0.005009  -0.026224  -0.027478
    186       0.000076  -0.142401   0.010718   0.000900   0.016993   0.018602
    187       0.000285  -0.235271   0.016825  -0.002287   0.026111   0.027052
    188       0.000045  -0.052845   0.002698  -0.001095   0.003575   0.002663
    189      -0.000305   0.164852  -0.013257   0.003659  -0.022426  -0.025963
    190      -0.000162   0.052543   0.006646   0.002599   0.010600   0.009174
    191       0.000104  -0.037755   0.000244  -0.003150   0.000828   0.001849
    192       0.000009   0.053696   0.007811  -0.000371   0.021148   0.035197
    193      -0.000015  -0.032806  -0.002886   0.000339  -0.009610  -0.018122
    194      -0.000043  -0.049038  -0.008856   0.000614  -0.023130  -0.037814
    195       0.000070  -0.012178  -0.000681  -0.000628  -0.001668  -0.002198
    196      -0.000069   0.019183   0.002006   0.000593   0.004591   0.006229
    197      -0.000223   0.105509   0.005508   0.001754   0.018778   0.034187
    198       0.000039   0.000075   0.003794  -0.000280   0.006949   0.007920
    199      -0.000077   0.033241   0.000212   0.000524   0.003669   0.009157
    200      -0.000192   0.090651  -0.001666   0.001072   0.005681   0.019748
    201       0.000409  -0.170382   0.009927  -0.004326   0.011169   0.004918
    202       0.000350  -0.033241   0.029869   0.002586   0.056779   0.071629
    203       0.000429  -0.170711   0.011789  -0.004193   0.016251   0.013717
    204       0.000119  -0.021785   0.008539   0.000447   0.017322   0.024039
    205       0.000245  -0.095564   0.008138  -0.002225   0.010717   0.007829
    206       0.000015   0.091379   0.020956   0.005656   0.049061   0.074537
    207      -0.000095  -0.007591  -0.016320  -0.002197  -0.033296  -0.044609
    208      -0.000260   0.060204  -0.023023  -0.000811  -0.042103  -0.050428
    209      -0.000028   0.079189   0.005628   0.003676   0.022247   0.044641
    210      -0.000111   0.038197  -0.009860   0.000364  -0.012750  -0.006774
    211      -0.000318   0.038238  -0.017704  -0.001199  -0.034395  -0.045304
    212      -0.000126   0.026601  -0.000553   0.000366  -0.003911  -0.010424
    213      -0.000070   0.013297  -0.006514   0.000845   0.001491   0.025408
    214      -0.000107   0.124335   0.006570   0.002541   0.000522  -0.020634
    215       0.000067   0.002636   0.003994  -0.000304  -0.001053  -0.014923
    216      -0.000087   0.053274   0.036591   0.006064   0.079316   0.119592
    217      -0.000010  -0.001927  -0.004635  -0.000257  -0.005906  -0.003094
    218      -0.000083   0.049967   0.035917   0.006113   0.079908   0.123696
    219       0.000014  -0.011029  -0.004059  -0.000457  -0.005730  -0.004174
    220      -0.000057   0.034066   0.018872   0.003535   0.043804   0.069901
    221       0.000096  -0.069410  -0.038160  -0.006205  -0.079033  -0.113391
    222       0.000029  -0.008575   0.000009  -0.000964  -0.007912  -0.023703
    223      -0.000041   0.018327   0.007880   0.001937   0.021973   0.040357
    224       0.000159  -0.075732  -0.035903  -0.007694  -0.090832  -0.155167
    225       0.000148  -0.079717  -0.026091  -0.005277  -0.057653  -0.083123
    226      -0.000136  -0.052657  -0.058053  -0.006715  -0.104271  -0.120416
    227      -0.000243   0.054525  -0.011777   0.000723  -0.014028  -0.007020
    228       0.000040   0.017054   0.020378   0.003121   0.044419   0.067190
    229      -0.000088   0.081141   0.045661   0.007811   0.098856   0.142822
    230      -0.000080  -0.078130  -0.072119  -0.010340  -0.146874  -0.202853
    231      -0.000065  -0.014380  -0.033324  -0.003184  -0.058231  -0.060859
    232       0.000078   0.025743   0.054594   0.006189   0.104241   0.126360
    233       0.000222  -0.082555  -0.029513  -0.007841  -0.085367  -0.153525
    234      -0.000160   0.035937   0.003587   0.003395   0.028852   0.072914
    235       0.000132   0.010825   0.030470   0.002726   0.050589   0.050646
    236       0.000019   0.025271   0.027792   0.005009   0.067340   0.109334
    237      -0.000326   0.028737   0.009372   0.004230   0.052514   0.101575
    238      -0.000187  -0.058222  -0.026267  -0.003929  -0.039560  -0.057688
    239      -0.000416  -0.038422  -0.017284  -0.001334  -0.004860   0.000131
    240       0.000105  -0.001115   0.066156   0.001678   0.095951   0.021116
    241       0.000100  -0.004406   0.037007   0.000487   0.049196   0.001182
    242      -0.000045   0.001478  -0.047511  -0.001378  -0.074016  -0.021979
    243      -0.000023  -0.006893  -0.011956  -0.000713  -0.016027  -0.009820
    244      -0.000051  -0.017349  -0.072094  -0.003579  -0.113647  -0.059492
    245       0.000074   0.011356   0.041400   0.001862   0.059207   0.026599
    246       0.000101  -0.009515  -0.009606  -0.001686  -0.030274  -0.039931
    247       0.000093  -0.016962  -0.057896  -0.003778  -0.107174  -0.074643
    248      -0.000067   0.015411   0.055436   0.003379   0.098571   0.064118
    249       0.000050  -0.034411  -0.063946  -0.004797  -0.104990  -0.079590
    250       0.000216   0.034127   0.084781   0.005064   0.120545   0.072948
    251       0.000556  -0.011268   0.056072   0.000703   0.055776  -0.006523
    252       0.000083   0.006331   0.033696   0.002036   0.056344   0.038706
    253      -0.000222  -0.047023  -0.158867  -0.009573  -0.248695  -0.159215
    254       0.000299   0.007896   0.060403   0.002819   0.086498   0.044485
    255      -0.000153  -0.006801  -0.058417  -0.002210  -0.072225  -0.020139
    256       0.000095  -0.025359  -0.118423  -0.006793  -0.188086  -0.109673
    257      -0.000404   0.023347   0.012092   0.003382   0.059951   0.084346
    258      -0.000358   0.014943   0.026984   0.003333   0.074779   0.077024
    259      -0.000264   0.000981  -0.008062   0.000648   0.010361   0.026902
    260      -0.000203  -0.007831  -0.072441  -0.003585  -0.109237  -0.057936
    261      -0.000943   0.007579   0.033928   0.003202   0.086817   0.048929
    262      -0.000044   0.011316   0.028304   0.002073   0.049614   0.039091
    263       0.001462   0.029398   0.048544   0.003292   0.062260   0.093237
    264       0.000517   0.002555   0.083064  -0.000634   0.032591  -0.129245
    265      -0.000518  -0.001304  -0.078262   0.000840  -0.026866   0.132576
    266       0.000078   0.002152   0.040131   0.000171   0.026578  -0.053623
    267      -0.000106  -0.002045  -0.010615  -0.000172  -0.007020   0.001122
    268       0.000600   0.010322   0.117690   0.000868   0.076427  -0.109872
    269      -0.000110   0.000275   0.007469   0.000230   0.010408  -0.009400
    270       0.000236  -0.003778  -0.018729  -0.001194  -0.035296  -0.007014
    271       0.000019   0.012366   0.128397   0.002095   0.112168  -0.108406
    272      -0.000026  -0.002385  -0.025443  -0.000333  -0.020139   0.022209
    273       0.000086  -0.014728  -0.087187  -0.002505  -0.089440   0.015633
    274       0.000042  -0.014089  -0.068736  -0.002287  -0.073865  -0.003531
    275      -0.001713  -0.006305  -0.127272  -0.000412  -0.066785   0.087998
    276       0.000344   0.002887   0.052488   0.000669   0.041903  -0.039001
    277       0.001315   0.020593   0.241544   0.003479   0.189409  -0.142316
    278      -0.000186   0.007967   0.054833   0.001478   0.056031  -0.016549
    279      -0.000641  -0.002695  -0.079327   0.000050  -0.035400   0.061323
    280      -0.000505   0.016075   0.171622   0.003462   0.160755  -0.103036
    281       0.000782  -0.002822   0.048596  -0.001081  -0.000036  -0.055126
    282      -0.000940   0.006358   0.041071   0.001994   0.067865  -0.020248
    283       0.000348  -0.002976  -0.050514  -0.001197  -0.056137   0.042320
    284       0.000708   0.004460   0.093672   0.000690   0.060732  -0.069993
    285      -0.001935   0.006429   0.072739   0.001952   0.084803  -0.063921
    286       0.002481   0.002491   0.002738   0.000014  -0.004840   0.028393
    287      -0.003973  -0.012984  -0.084980  -0.001709  -0.066565  -0.007979
    288       0.001066   0.000154   0.068358  -0.003194  -0.052834  -0.081906
    289       0.000926  -0.000300   0.063141  -0.003192  -0.054419  -0.082195
    290       0.000714  -0.000567   0.016470  -0.001298  -0.027038  -0.018719
    291      -0.000250  -0.000934  -0.010212  -0.000015  -0.003761   0.001411
    292      -0.001244  -0.003384  -0.096988   0.002340   0.019997   0.087188
    293      -0.000496  -0.002247  -0.070058   0.001646   0.012088   0.071042
    294       0.000641  -0.001496  -0.020127  -0.000413  -0.020933   0.024573
    295       0.000200  -0.004151  -0.117471   0.002225   0.004607   0.129159
    296       0.000275  -0.001907  -0.049624   0.000743  -0.003722   0.057270
    297      -0.000738  -0.007053  -0.132769   0.001111  -0.026353   0.097624
    298      -0.002838   0.004308   0.009264   0.001822   0.050329  -0.003754
    299       0.003975   0.004244   0.133129  -0.002644  -0.014240  -0.088182
    300       0.000907   0.002229   0.077877  -0.001329   0.000615  -0.074915
    301      -0.003281  -0.005309  -0.183104   0.003448   0.009747   0.157756
    302      -0.001452  -0.007187  -0.183185   0.002551  -0.012797   0.152946
    303      -0.001475  -0.000800  -0.054570   0.001608   0.019866   0.032173
    304       0.002423  -0.006152  -0.127060   0.000718  -0.040258   0.137245
    305      -0.001558  -0.002686  -0.149963   0.003629   0.029288   0.123189
    306      -0.002124   0.002874   0.064116  -0.000266   0.024702  -0.082203
    307       0.000590   0.001739   0.095266  -0.001921  -0.005606  -0.100337
    308      -0.002806  -0.000214  -0.037619   0.001435   0.023752   0.010869
    309      -0.006955   0.001090   0.054589  -0.000845   0.005853  -0.078219
    310      -0.009380  -0.004217  -0.059314   0.000035  -0.023099   0.036170
    311       0.003203   0.004466   0.091316  -0.000761   0.020158  -0.078981
    312       0.003152   0.000322   0.069153  -0.004473  -0.103766   0.055407
    313      -0.001432  -0.000287  -0.050923   0.003126   0.070810  -0.031736
    314      -0.002028   0.000098  -0.028532   0.002243   0.055318  -0.037280
    315      -0.000672  -0.000649  -0.028073   0.001057   0.018621   0.001814
    316       0.001573   0.000740   0.040677  -0.001815  -0.035810   0.007103
    317       0.002301   0.001614   0.103831  -0.004734  -0.093473   0.012471
    318       0.001512  -0.000936  -0.042634   0.001251   0.015849   0.026711
    319      -0.000069   0.001234   0.075638  -0.003223  -0.060542  -0.003290
    320      -0.000219   0.001654   0.102306  -0.004356  -0.081651  -0.005914
    321       0.000033  -0.002373  -0.096874   0.003007   0.043435   0.033041
    322       0.012277  -0.000140   0.065924  -0.003843  -0.084152   0.036274
    323      -0.005215  -0.003135  -0.141072   0.004731   0.074363   0.031492
    324       0.000762   0.000092   0.021880  -0.001039  -0.020060  -0.002658
    325       0.004540   0.000261   0.046339  -0.002285  -0.046038   0.006688
    326       0.009059   0.004076   0.260246  -0.010257  -0.181440  -0.032958
    327      -0.005541  -0.000820  -0.089835   0.004186   0.082818  -0.016554
    328      -0.006976   0.001624   0.043330  -0.000647   0.002917  -0.050253
    329       0.001371   0.002368   0.176799  -0.007257  -0.131467  -0.018274
    330      -0.006030   0.001209   0.064353  -0.002151  -0.031800  -0.035083
    331      -0.005374  -0.000890  -0.101642   0.004585   0.087996  -0.001827
    332       0.003370  -0.000043  -0.008709   0.000311   0.004113   0.012049
    333      -0.012883   0.000894   0.078371  -0.003351  -0.062164  -0.005800
    334       0.017228   0.002375   0.078396  -0.001751  -0.012416  -0.070554
    335       0.001419  -0.000477  -0.029976   0.001175   0.020704   0.003583
    336       0.004917   0.000061   0.026330  -0.002281  -0.062105   0.097204
    337       0.000421   0.000133   0.017457  -0.001098  -0.026384   0.029165
    338       0.006345  -0.000026   0.027799  -0.002709  -0.076148   0.126837
    339       0.000977  -0.000046   0.002758  -0.000310  -0.008800   0.014105
    340       0.000693   0.000145   0.019236  -0.001180  -0.027999   0.029275
    341      -0.003749  -0.000636  -0.065572   0.003947   0.093560  -0.100695
    342       0.002106  -0.000246  -0.020211   0.000851   0.015651   0.001816
    343      -0.000348  -0.000013  -0.001842   0.000139   0.003684  -0.005488
    344      -0.000373  -0.000949  -0.103180   0.005960   0.137607  -0.130772
    345      -0.002032  -0.001299  -0.102780   0.004926   0.102013  -0.053425
    346      -0.030542  -0.000614  -0.087097   0.005026   0.114844  -0.098804
    347      -0.004811   0.000860   0.052683  -0.002157  -0.039959   0.003447
    348       0.006830   0.000461   0.063119  -0.003612  -0.082231   0.069768
    349       0.004952   0.000823   0.078976  -0.004101  -0.088937   0.060968
    350      -0.023051  -0.001496  -0.174745   0.009657   0.216282  -0.172567
    351      -0.014075  -0.000048  -0.022316   0.001459   0.035052  -0.035160
    352       0.020230   0.000031   0.040865  -0.002772  -0.067591   0.071153
    353      -0.006898  -0.001386  -0.161483   0.008901   0.199091  -0.157963
    354      -0.008385   0.000500   0.051516  -0.002751  -0.060583   0.045066
    355       0.016553   0.000333   0.056393  -0.003331  -0.076877   0.068630
    356       0.001085   0.000419   0.066756  -0.003923  -0.090413   0.080486
    357      -0.015100   0.000459   0.056854  -0.003149  -0.070485   0.055725
    358      -0.003298  -0.000786  -0.047404   0.001890   0.034038   0.001398
    359      -0.007817  -0.000119   0.019156  -0.001585  -0.041452   0.053275
    360       0.002260  -0.000061  -0.008904   0.000544   0.012834  -0.012665
    361      -0.017641   0.000034   0.004057  -0.000255  -0.006126   0.006546
    362       0.029744  -0.000253  -0.034296   0.002087   0.049263  -0.049146
    363      -0.005680  -0.000115  -0.010405   0.000493   0.010017  -0.004099
    364      -0.036077   0.000396   0.033423  -0.001642  -0.034466   0.019617
    365      -0.023057  -0.000147  -0.022294   0.001302   0.029926  -0.026235
    366      -0.001130  -0.000453  -0.067160   0.004071   0.095653  -0.092887
    367       0.034928  -0.000135  -0.016674   0.000979   0.022702  -0.021241
    368       0.017000   0.000223   0.033670  -0.002035  -0.047706   0.045828
    369      -0.008839   0.000022   0.001926  -0.000105  -0.002386   0.002131
    370       0.004810   0.000201   0.039261  -0.002543  -0.061513   0.065856
    371       0.014013  -0.000190  -0.025948   0.001553   0.036316  -0.034834
    372      -0.008007   0.000262   0.031854  -0.001825  -0.041731   0.036688
    373       0.004141  -0.000243  -0.030846   0.001792   0.041260  -0.037255
    374      -0.036554  -0.000144  -0.021902   0.001347   0.031915  -0.032042
    375      -0.264085   0.000338   0.039899  -0.002312  -0.053269   0.048468
    376      -0.224920   0.000200   0.020619  -0.001155  -0.026209   0.022535
    377      -0.273935   0.000321   0.037659  -0.002185  -0.050348   0.045919
    378       0.387790  -0.000315  -0.035563   0.002050   0.047118  -0.042592
    379       0.079557  -0.000116  -0.015892   0.000955   0.022345  -0.021476
    380       0.028678  -0.000039  -0.005951   0.000363   0.008568  -0.008426
    381       0.366860  -0.000122  -0.005723   0.000224   0.004028  -0.000108
    382       0.156155  -0.000056  -0.003173   0.000143   0.002855  -0.001234
    383      -0.005519   0.000120   0.018035  -0.001101  -0.025912   0.025438
    384      -0.278597  -0.000166  -0.025622   0.001510   0.034922  -0.031645
    385       0.058144   0.000071   0.011374  -0.000688  -0.016153   0.015511
    386       0.279250   0.000097   0.015863  -0.000929  -0.021359   0.018848
    387       0.375180   0.000066   0.019725  -0.001270  -0.030502   0.031410
    388       0.050148   0.000032   0.005693  -0.000346  -0.008149   0.007856
    389      -0.051532  -0.000054  -0.011573   0.000741   0.017843  -0.018668
    390       0.339051  -0.000145  -0.013448   0.000756   0.017243  -0.015375
    391       0.116935   0.000057   0.010690  -0.000655  -0.015436   0.014964
    392      -0.074899   0.000103   0.012275  -0.000713  -0.016413   0.014931
    393      -0.000151  -0.000712  -0.107979   0.006419   0.149010  -0.137099
    394      -0.000037  -0.000417  -0.062707   0.003739   0.086961  -0.080729
    395      -0.000619   0.000389   0.058650  -0.003461  -0.080051   0.072430
    396       0.003866   0.000133   0.023636  -0.001499  -0.035913   0.037213
    397       0.004532   0.000336   0.055466  -0.003388  -0.079702   0.077071
    398      -0.005307  -0.000402  -0.065335   0.004002   0.094312  -0.091969
    399       0.004339  -0.000111  -0.014379   0.000843   0.019512  -0.017993
    400       0.004314   0.000094   0.016971  -0.001028  -0.024044   0.022471
    401      -0.005742  -0.000299  -0.049577   0.003012   0.070628  -0.067309
    402      -0.000022  -0.009783   0.000308   0.005441  -0.000048   0.000133
    403      -0.000146  -0.076220   0.002416   0.018311   0.001620   0.002067
    404       0.000021   0.010579   0.000995   0.086816  -0.005327  -0.001562
    405       0.000091   0.101281  -0.004211  -0.003996  -0.005665  -0.005813
    406       0.000053   0.061919  -0.002747  -0.016629  -0.002570  -0.003233
    407      -0.000032  -0.018327  -0.000520  -0.084222   0.005846   0.002242
    408      -0.000100  -0.042172   0.000429  -0.036721   0.003214   0.001407
    409      -0.000133  -0.064960   0.000162  -0.108913   0.008405   0.003440
    410       0.000074   0.047815  -0.009433  -0.550064   0.029883   0.006579
    411      -0.000059  -0.051506   0.001711  -0.001131   0.002330   0.002085
    412       0.000039   0.037753  -0.001252   0.001171  -0.001748  -0.001583
    413      -0.000016  -0.007439   0.000176   0.000008   0.000225   0.000230
    414       0.000174   0.250001  -0.010609  -0.001649  -0.014968  -0.014946
    415      -0.000009  -0.008148   0.000326   0.000399   0.000431   0.000446
    416      -0.000003  -0.028087   0.001570   0.001105   0.002312   0.002510
    417       0.000120   0.020086   0.000031   0.001885   0.000067   0.000183
    418      -0.000276  -0.047804  -0.000543  -0.003494  -0.001196  -0.001801
    419       0.000005   0.030179  -0.001841   0.000739  -0.002915  -0.003119
                174        175        176        177        178        179    
      0       0.000486   0.000024  -0.000040  -0.003368  -0.000008   0.000000
      1      -0.000615  -0.000078   0.000048   0.002109   0.000004   0.000000
      2      -0.000451  -0.000101   0.000033  -0.000040  -0.000000  -0.000000
      3       0.000505   0.000100  -0.000043  -0.000567  -0.000001   0.000000
      4       0.004764   0.000924  -0.000410  -0.007340  -0.000016   0.000000
      5      -0.000891  -0.000177   0.000077   0.001224   0.000002  -0.000000
      6      -0.001633  -0.000246   0.000139   0.005282   0.000012   0.000000
      7      -0.000821  -0.000119   0.000068   0.002536   0.000005   0.000000
      8       0.000231   0.000031  -0.000019  -0.000817  -0.000002  -0.000000
      9       0.004428   0.000863  -0.000383  -0.006958  -0.000015   0.000000
     10      -0.002738  -0.000535   0.000239   0.004274   0.000009   0.000000
     11       0.000695   0.000151  -0.000052  -0.000227  -0.000000   0.000000
     12      -0.001197  -0.000146   0.000097   0.004630   0.000010   0.000000
     13       0.000927   0.000274  -0.000085   0.001567   0.000003   0.000000
     14       0.000609   0.000157  -0.000049   0.000909   0.000002  -0.000000
     15      -0.000798  -0.000139   0.000046  -0.000868  -0.000003   0.000000
     16      -0.000358  -0.000107   0.000033  -0.000742  -0.000002   0.000000
     17      -0.003253  -0.000810   0.000276  -0.002363  -0.000006  -0.000000
     18       0.007482   0.001363  -0.000659  -0.016244  -0.000036   0.000000
     19      -0.007076  -0.001339   0.000641   0.015379   0.000034   0.000000
     20       0.003505   0.001223  -0.000275   0.019204   0.000046  -0.000000
     21      -0.008037  -0.001691   0.000717   0.007166   0.000014   0.000000
     22       0.005091   0.000871  -0.000477  -0.019415  -0.000045   0.000000
     23      -0.005322  -0.001393   0.000456  -0.007482  -0.000019  -0.000000
     24      -0.006081  -0.001204   0.000546   0.010650   0.000024   0.000000
     25       0.001331   0.000289  -0.000113  -0.000751  -0.000002   0.000000
     26      -0.003102   0.000486   0.000342   0.048879   0.000111  -0.000000
     27      -0.007643   0.000129   0.000799   0.082376   0.000187   0.000000
     28       0.000438  -0.000336  -0.000095  -0.026480  -0.000063  -0.000000
     29      -0.006520  -0.000893   0.000622   0.033090   0.000076  -0.000000
     30       0.029441   0.004063  -0.002770  -0.118270  -0.000265   0.000000
     31       0.019351   0.004602  -0.001641   0.018278   0.000049   0.000000
     32       0.013327   0.002191  -0.001241  -0.047678  -0.000109  -0.000000
     33      -0.027318  -0.004429   0.002627   0.103610   0.000236   0.000000
     34      -0.020231  -0.004882   0.001730  -0.016629  -0.000044   0.000000
     35      -0.000127  -0.000293   0.000021   0.006309   0.000019  -0.000000
     36       0.004653   0.002147  -0.000599  -0.019067  -0.000057   0.000000
     37       0.001638   0.003191  -0.000285   0.047833   0.000095   0.000000
     38       0.006624   0.004224  -0.000767   0.016359   0.000017  -0.000000
     39       0.006351   0.001217  -0.000665  -0.028916  -0.000069   0.000000
     40      -0.018711  -0.008485   0.001978  -0.017116  -0.000010   0.000000
     41       0.033501   0.012349  -0.003446  -0.016187  -0.000073   0.000000
     42      -0.056481  -0.021376   0.005726  -0.024439   0.000000  -0.000000
     43      -0.023943  -0.009300   0.002502  -0.022898  -0.000028  -0.000000
     44      -0.004830  -0.000708   0.000553   0.045325   0.000107  -0.000000
     45       0.078326   0.024163  -0.007404   0.022953   0.000022   0.000000
     46       0.032444   0.015975  -0.003823   0.001211  -0.000065   0.000001
     47      -0.011980  -0.003679   0.001018  -0.036614  -0.000082  -0.000000
     48      -0.068815  -0.019264   0.006500  -0.021776  -0.000040  -0.000000
     49      -0.019359  -0.012047   0.002601   0.011811   0.000092  -0.000001
     50      -0.002206  -0.000338   0.000155   0.023899   0.000051   0.000000
     51       0.015428   0.000747  -0.001755   0.000353   0.000016   0.000001
     52       0.020227   0.009092  -0.002217   0.003349  -0.000038  -0.000000
     53       0.024492   0.015465  -0.002109  -0.007269  -0.000086  -0.000002
     54       0.020510   0.004049  -0.001960   0.005547   0.000024   0.000000
     55      -0.014414  -0.028612   0.001314   0.005698   0.000174   0.000001
     56      -0.010411   0.005907   0.001008  -0.003322  -0.000060  -0.000002
     57       0.037017   0.051186  -0.004058  -0.002636  -0.000295  -0.000003
     58      -0.042110  -0.029142   0.004605  -0.005782   0.000143   0.000003
     59       0.015698  -0.002435  -0.001401   0.006085   0.000078   0.000003
     60      -0.053725  -0.060018   0.006899   0.007551   0.000349   0.000001
     61       0.025781   0.036196  -0.002603  -0.002401  -0.000243  -0.000004
     62      -0.027321  -0.001374   0.003047  -0.001057  -0.000065  -0.000003
     63       0.050306   0.051828  -0.007336  -0.005975  -0.000360  -0.000002
     64      -0.003364  -0.017271   0.000154   0.000213   0.000169   0.000006
     65       0.021460  -0.003537  -0.002638   0.001497   0.000053   0.000002
     66      -0.009067  -0.010654   0.003048   0.001731   0.000229   0.000005
     67       0.007775   0.003015  -0.002478   0.000838  -0.000178  -0.000007
     68       0.005968   0.030548   0.003152  -0.003353   0.000114   0.000011
     69      -0.013744  -0.012688   0.002741   0.001825   0.000146  -0.000000
     70       0.024494  -0.022238  -0.012633   0.000232  -0.000530  -0.000014
     71      -0.004155  -0.018614  -0.001788   0.001791  -0.000066   0.000002
     72       0.021108  -0.055015  -0.015451   0.002473  -0.000507  -0.000016
     73      -0.015510  -0.037792  -0.000012   0.003384   0.000107  -0.000003
     74       0.014050  -0.022405  -0.008156   0.000699  -0.000263  -0.000024
     75      -0.029279   0.069395   0.013963  -0.003243   0.000065  -0.000000
     76      -0.003795   0.038000   0.006754  -0.003157   0.000228   0.000014
     77      -0.023122   0.018375   0.014989   0.000684   0.000746   0.000032
     78       0.025427  -0.063992  -0.010386   0.002899   0.000189  -0.000001
     79      -0.000713  -0.014261  -0.004034   0.001444  -0.000289  -0.000028
     80       0.020783  -0.009358  -0.013240  -0.001319  -0.000706  -0.000031
     81      -0.007136   0.010355  -0.001481  -0.000170  -0.000402   0.000022
     82       0.009285  -0.006372  -0.009933  -0.000470  -0.000744   0.000054
     83      -0.014664   0.021951   0.012575  -0.000400   0.000893  -0.000010
     84      -0.010504   0.020674   0.005277  -0.000710   0.000033  -0.000005
     85       0.001658   0.006379  -0.019479  -0.000637  -0.001795   0.000044
     86       0.010256  -0.008259  -0.023434  -0.000267  -0.001845   0.000027
     87      -0.026983   0.028529   0.054959  -0.000040   0.004311  -0.000051
     88       0.014577  -0.028861  -0.006534   0.001066   0.000152  -0.000030
     89       0.014919  -0.022195  -0.020990   0.000491  -0.001839   0.000047
     90       0.041180  -0.036958  -0.066161  -0.000452  -0.004876  -0.000012
     91      -0.021293   0.027294   0.013778  -0.000349   0.000236   0.000034
     92      -0.002045   0.001961   0.026667   0.000115   0.003153  -0.000126
     93      -0.036845   0.033202   0.056271   0.000334   0.004753   0.000036
     94       0.010744  -0.016433  -0.002370   0.000352  -0.000045   0.000016
     95      -0.009865   0.010376  -0.012679  -0.000107  -0.002306   0.000166
     96       0.008405  -0.006092  -0.012175  -0.000133  -0.002861  -0.000006
     97       0.002740   0.000440  -0.026283  -0.000353   0.001756  -0.000066
     98      -0.005207   0.006061   0.014472  -0.000004   0.001226  -0.000079
     99       0.013193  -0.011192  -0.010879  -0.000098  -0.002290  -0.000038
    100      -0.011522   0.009379   0.005489   0.000085   0.001832   0.000028
    101      -0.017188   0.014838  -0.031562  -0.000178   0.004602  -0.000015
    102      -0.023352   0.019164  -0.054182  -0.000243   0.003818   0.000164
    103       0.014891  -0.012701   0.002146  -0.000014  -0.003057  -0.000036
    104       0.000717  -0.001385  -0.054356  -0.000285  -0.000808   0.000188
    105       0.028827  -0.025558   0.072309   0.000356   0.002535  -0.000315
    106      -0.014336   0.009978   0.006042   0.000157   0.008015  -0.000259
    107       0.016450  -0.014254   0.053241   0.000321  -0.004320  -0.000124
    108      -0.025811   0.022709  -0.068292  -0.000318  -0.005744   0.000606
    109       0.014716  -0.010435  -0.003223  -0.000140  -0.007391   0.000276
    110      -0.010239   0.008063  -0.024599  -0.000125   0.005789  -0.000059
    111       0.008773  -0.007108   0.012917   0.000023   0.005113  -0.000664
    112      -0.016910   0.013728  -0.026201  -0.000089   0.010778  -0.000485
    113      -0.000343   0.000275   0.005965   0.000040   0.004815  -0.000376
    114       0.009396  -0.007871   0.020034   0.000086  -0.000834  -0.000318
    115       0.008960  -0.007047   0.013332   0.000059  -0.012635   0.000702
    116      -0.003009   0.001111   0.005820   0.000006   0.030641  -0.000986
    117       0.022414  -0.016313   0.028795   0.000168  -0.054331   0.002583
    118       0.009291  -0.006650   0.010735   0.000059  -0.021553   0.001051
    119      -0.015384   0.012832  -0.033898  -0.000158   0.005685  -0.000913
    120      -0.036536   0.025922  -0.036574  -0.000144   0.062131  -0.002014
    121       0.000079  -0.000675   0.003000  -0.000025   0.025534  -0.000597
    122       0.012328  -0.009894   0.020109   0.000100  -0.020280   0.002360
    123       0.032479  -0.023006   0.032985   0.000133  -0.054755   0.002938
    124      -0.005872   0.004989  -0.009889  -0.000005  -0.016260  -0.000368
    125      -0.000963   0.001472  -0.006569  -0.000049   0.006618  -0.002069
    126       0.000034  -0.000244   0.000121  -0.000052   0.030951  -0.006176
    127      -0.000386  -0.000120  -0.000224  -0.000088   0.052240  -0.005505
    128      -0.002922   0.001462   0.001023   0.000001   0.013548   0.001570
    129      -0.010381   0.007207  -0.009649  -0.000043   0.021246  -0.001654
    130       0.001375  -0.000903   0.000153  -0.000032   0.014956  -0.008244
    131      -0.006422   0.004846  -0.005385   0.000106  -0.061905   0.008369
    132       0.006069  -0.004341   0.004608  -0.000059   0.033465  -0.012255
    133       0.009339  -0.007078   0.008083  -0.000159   0.095442   0.007409
    134       0.022262  -0.016160   0.019217  -0.000168   0.101818  -0.019069
    135      -0.001801   0.001456  -0.001943   0.000038  -0.024154   0.018147
    136      -0.006008   0.004564  -0.004967   0.000119  -0.069609  -0.008312
    137      -0.024632   0.017907  -0.020990   0.000213  -0.126129   0.005368
    138      -0.000341   0.000049   0.000206  -0.000029   0.019235  -0.031724
    139      -0.009243   0.006622  -0.007869   0.000051  -0.030496   0.041277
    140       0.006551  -0.004669   0.005450  -0.000033   0.020883  -0.020637
    141       0.001154  -0.000929   0.001146  -0.000027   0.016935  -0.005479
    142       0.005218  -0.003771   0.004394  -0.000041   0.023964  -0.006690
    143       0.005601  -0.003993   0.004529  -0.000035   0.021680   0.009632
    144      -0.007561   0.005465  -0.006279   0.000065  -0.037728   0.025144
    145      -0.004903   0.003599  -0.004317   0.000045  -0.027764  -0.080918
    146       0.005140  -0.003684   0.004296  -0.000031   0.020192   0.049881
    147       0.003438  -0.002377   0.002605  -0.000010   0.004901  -0.014510
    148       0.005611  -0.004084   0.004863  -0.000046   0.027161   0.079607
    149      -0.001100   0.000731  -0.000839  -0.000002   0.002579  -0.043100
    150      -0.013251   0.009719  -0.011725   0.000111  -0.067254   0.021796
    151       0.005475  -0.003781   0.005909   0.000066  -0.033944   0.003353
    152      -0.016766   0.011973  -0.015897   0.000008  -0.011669   0.013705
    153      -0.004981  -0.000993   0.000431   0.006832   0.000014   0.000000
    154       0.005560   0.001084  -0.000476  -0.008085  -0.000017   0.000000
    155      -0.001026  -0.000210   0.000087   0.000909   0.000002  -0.000000
    156       0.001755   0.000343  -0.000152  -0.002821  -0.000006   0.000000
    157       0.007271   0.001427  -0.000626  -0.010604  -0.000023   0.000000
    158      -0.002097  -0.000396   0.000180   0.003676   0.000008  -0.000000
    159      -0.004419  -0.000872   0.000380   0.006429   0.000013   0.000000
    160      -0.005736  -0.001125   0.000477   0.007400   0.000015   0.000000
    161      -0.003194  -0.000743   0.000214  -0.002014  -0.000005   0.000000
    162       0.004130   0.000811  -0.000353  -0.005639  -0.000012   0.000000
    163      -0.002112  -0.000415   0.000181   0.002969   0.000006   0.000000
    164       0.000363   0.000068  -0.000032  -0.000680  -0.000002  -0.000000
    165      -0.006680  -0.001300   0.000592   0.012086   0.000026   0.000000
    166      -0.004607  -0.000895   0.000392   0.006549   0.000014   0.000000
    167       0.001542   0.000346  -0.000131  -0.000165  -0.000000  -0.000000
    168       0.010120   0.001960  -0.000899  -0.018984  -0.000042   0.000000
    169      -0.031239  -0.006269   0.002739   0.045447   0.000097   0.000000
    170       0.012529   0.002429  -0.001109  -0.022812  -0.000050  -0.000000
    171       0.000827   0.000087  -0.000067  -0.004043  -0.000009   0.000000
    172       0.000705   0.000188  -0.000058   0.000625   0.000001   0.000000
    173       0.003716   0.000799  -0.000272  -0.000809  -0.000002  -0.000000
    174       0.011584   0.002285  -0.001029  -0.019924  -0.000044  -0.000000
    175      -0.011379  -0.002038   0.001002   0.027052   0.000059   0.000000
    176       0.001678   0.000226  -0.000150  -0.007206  -0.000016  -0.000000
    177       0.004272   0.000830  -0.000377  -0.007353  -0.000016   0.000000
    178      -0.003562  -0.000720   0.000294   0.003687   0.000008   0.000000
    179      -0.002689  -0.000633   0.000185  -0.001588  -0.000004   0.000000
    180       0.008973   0.001797  -0.000796  -0.014262  -0.000031   0.000000
    181       0.022215   0.004280  -0.001995  -0.044970  -0.000099  -0.000000
    182      -0.010400  -0.002129   0.000922   0.014630   0.000031  -0.000000
    183      -0.005791  -0.001795   0.000528  -0.013591  -0.000033   0.000000
    184      -0.011815  -0.002448   0.001052   0.015126   0.000032   0.000000
    185      -0.023639  -0.004951   0.002058   0.022368   0.000046  -0.000000
    186       0.016397   0.003389  -0.001456  -0.022753  -0.000050   0.000000
    187       0.023484   0.005424  -0.002034  -0.002818  -0.000001   0.000000
    188       0.002018   0.000868  -0.000137   0.020614   0.000049  -0.000000
    189      -0.023589  -0.004524   0.002153   0.055904   0.000126   0.000000
    190       0.006176   0.001975  -0.000387   0.065969   0.000162  -0.000000
    191       0.002075  -0.000112  -0.000241  -0.037405  -0.000088  -0.000000
    192       0.033419   0.001955  -0.003344  -0.263444  -0.000601   0.000000
    193      -0.018028  -0.000829   0.001866   0.168569   0.000389  -0.000000
    194      -0.035857  -0.002268   0.003579   0.277469   0.000634  -0.000000
    195      -0.001424   0.000153   0.000111   0.004631   0.000006   0.000000
    196       0.004864   0.000061  -0.000431  -0.023877  -0.000048  -0.000000
    197       0.031875   0.000434  -0.003217  -0.287237  -0.000649  -0.000000
    198       0.006539   0.001087  -0.000560  -0.003948  -0.000004   0.000000
    199       0.009319  -0.000084  -0.001000  -0.106829  -0.000246   0.000000
    200       0.020938  -0.001009  -0.002334  -0.289600  -0.000670   0.000000
    201       0.002540   0.002901  -0.000008   0.098059   0.000224  -0.000000
    202       0.064617   0.010446  -0.005943  -0.187186  -0.000414   0.000000
    203       0.011345   0.003708  -0.000901   0.032922   0.000074  -0.000000
    204       0.022437   0.002799  -0.002156  -0.116527  -0.000266   0.000000
    205       0.005961   0.002588  -0.000414   0.050596   0.000116   0.000000
    206       0.070596   0.007724  -0.006876  -0.394458  -0.000895   0.000000
    207      -0.042551  -0.008072   0.003999   0.095538   0.000212  -0.000000
    208      -0.046213  -0.009966   0.004178   0.034049   0.000067   0.000000
    209       0.047418   0.005330  -0.004916  -0.328765  -0.000762   0.000000
    210      -0.002286  -0.002232  -0.000112  -0.133606  -0.000320   0.000000
    211      -0.042374  -0.006863   0.003999   0.154176   0.000351   0.000000
    212      -0.012352  -0.001145   0.001363   0.129802   0.000308  -0.000000
    213       0.047823   0.017933  -0.005456  -0.129746  -0.000376   0.000001
    214      -0.052106  -0.028778   0.005946  -0.181814  -0.000317  -0.000002
    215      -0.028656  -0.011880   0.003242   0.006793   0.000057  -0.000001
    216       0.156872   0.061589  -0.015741   0.192305   0.000287   0.000001
    217      -0.001131  -0.001009  -0.000071  -0.028593  -0.000066   0.000001
    218       0.164682   0.064841  -0.016658   0.202173   0.000298   0.000001
    219      -0.002631  -0.001022   0.000088   0.002734   0.000008   0.000001
    220       0.092389   0.034987  -0.009364   0.064758   0.000060   0.000001
    221      -0.142707  -0.054299   0.014043  -0.113461  -0.000128   0.000000
    222      -0.038057  -0.014274   0.004196   0.024471   0.000104  -0.000001
    223       0.057195   0.022045  -0.005965   0.025053  -0.000006   0.000001
    224      -0.212102  -0.080945   0.021786  -0.117266  -0.000053  -0.000003
    225      -0.092713  -0.027770   0.008913   0.027845   0.000095  -0.000000
    226      -0.111093  -0.027976   0.009785  -0.016532  -0.000053   0.000000
    227      -0.001177  -0.000359  -0.000159  -0.064862  -0.000154  -0.000000
    228       0.083580   0.029148  -0.008424   0.025642  -0.000011   0.000001
    229       0.165583   0.053657  -0.016093   0.012138  -0.000060   0.000001
    230      -0.230306  -0.073817   0.022401  -0.058932  -0.000011  -0.000001
    231      -0.043835  -0.005583   0.003333  -0.020859  -0.000113   0.000000
    232       0.118022   0.029121  -0.010488   0.053529   0.000160   0.000000
    233      -0.204460  -0.072686   0.020975  -0.026785   0.000108  -0.000002
    234       0.115026   0.045830  -0.012364   0.017657  -0.000104   0.000002
    235       0.035622   0.004188  -0.002782   0.019500   0.000089  -0.000001
    236       0.138886   0.048013  -0.014174   0.050819   0.000008   0.000001
    237       0.095326   0.006465  -0.010369   0.035916   0.000206   0.000007
    238      -0.114841  -0.066048   0.011970   0.005444   0.000369   0.000008
    239      -0.066325  -0.063972   0.007316   0.022500   0.000514   0.000011
    240      -0.216238  -0.191606   0.023450  -0.016600   0.000948   0.000008
    241      -0.133955  -0.111040   0.014288  -0.011940   0.000508   0.000002
    242       0.165731   0.151982  -0.018281   0.012206  -0.000819  -0.000012
    243       0.003988   0.008997   0.000050  -0.001854   0.000014   0.000006
    244       0.146518   0.157786  -0.015844   0.002044  -0.000813  -0.000005
    245      -0.071914  -0.074917   0.007204  -0.000972   0.000300  -0.000005
    246      -0.002364   0.026186  -0.000215  -0.007542  -0.000272  -0.000009
    247       0.122836   0.151566  -0.013957  -0.002011  -0.000936  -0.000016
    248      -0.116950  -0.138549   0.013207   0.000986   0.000826   0.000012
    249       0.023597   0.058245  -0.004378  -0.010668  -0.000406  -0.000000
    250      -0.033612  -0.053806   0.005958   0.011241   0.000329  -0.000003
    251      -0.088076  -0.053211   0.010794   0.001393   0.000224  -0.000001
    252      -0.046929  -0.062060   0.005598   0.006566   0.000405   0.000005
    253       0.153474   0.203868  -0.020457  -0.023715  -0.001299  -0.000008
    254      -0.078128  -0.084769   0.009638   0.007740   0.000523   0.000005
    255       0.054369   0.036012  -0.008653  -0.006104  -0.000232   0.000002
    256       0.140399   0.158138  -0.020401  -0.018192  -0.001124  -0.000011
    257      -0.019207  -0.081872   0.002240   0.006931   0.000660   0.000014
    258      -0.052876  -0.096654   0.007192   0.009226   0.000769   0.000015
    259      -0.015652  -0.038258   0.001817   0.002695   0.000334   0.000010
    260       0.100278   0.106172  -0.013619  -0.008952  -0.000751  -0.000007
    261      -0.082505  -0.045129   0.025750   0.006765   0.001490   0.000051
    262      -0.026656  -0.047001   0.002758   0.006260   0.000251  -0.000004
    263       0.000843  -0.141435  -0.021433   0.012484  -0.000527  -0.000075
    264      -0.013345   0.232698   0.037434  -0.014527   0.000845   0.000045
    265       0.010164  -0.238712  -0.037484   0.015182  -0.000854  -0.000053
    266      -0.016427   0.107225   0.021306  -0.006018   0.000566   0.000055
    267       0.003110   0.000033  -0.001196  -0.000110  -0.000088   0.000028
    268      -0.043695   0.204791   0.043840  -0.011029   0.001244   0.000013
    269      -0.008612   0.024807   0.006550  -0.001098   0.000168   0.000039
    270       0.029045  -0.008132  -0.012324  -0.001102  -0.000544  -0.000051
    271      -0.076001   0.235227   0.061144  -0.011050   0.001890   0.000121
    272       0.012909  -0.044920  -0.010797   0.002255  -0.000302  -0.000015
    273       0.051273  -0.043484  -0.019939  -0.001675  -0.000358   0.000002
    274       0.038848  -0.005101  -0.010254  -0.003701  -0.000076   0.000020
    275       0.035503  -0.101599  -0.012672   0.004967   0.000533   0.000021
    276      -0.031848   0.071711   0.019468  -0.003473   0.000585   0.000033
    277      -0.121697   0.241355   0.062125  -0.008783   0.001091   0.000050
    278      -0.034256   0.040253   0.015666   0.000222   0.000296   0.000001
    279       0.014866  -0.054877   0.001282   0.003182   0.001130   0.000040
    280      -0.108369   0.206323   0.058415  -0.006904   0.001076   0.000074
    281       0.006577   0.031870  -0.011020  -0.003510  -0.001373  -0.000055
    282      -0.054584   0.088779   0.036597  -0.002431   0.001454   0.000079
    283       0.045689  -0.101771  -0.031044   0.004388  -0.001022  -0.000072
    284      -0.037558   0.100738   0.017621  -0.004792  -0.000044   0.000017
    285      -0.050254   0.106051   0.005955  -0.004278  -0.001764   0.000151
    286      -0.010357  -0.003167   0.031877   0.001345   0.003945  -0.000115
    287       0.067824  -0.078490  -0.082006  -0.000097  -0.007544   0.000218
    288       0.118367  -0.161552  -0.178371   0.002982  -0.012836   0.000107
    289       0.121988  -0.167781  -0.185094   0.003135  -0.013810   0.000164
    290       0.042050  -0.060112  -0.054368   0.001301  -0.003060  -0.000038
    291       0.005499  -0.010125  -0.007885   0.000286  -0.001473   0.000091
    292      -0.079486   0.094966   0.133369  -0.001052   0.008469   0.000046
    293      -0.063264   0.076010   0.111200  -0.000807   0.008365  -0.000078
    294       0.003568  -0.013737   0.017320   0.000863   0.002716  -0.000145
    295      -0.100208   0.115943   0.194045  -0.000839   0.016195  -0.000278
    296      -0.039142   0.043576   0.083234  -0.000153   0.007394  -0.000170
    297      -0.030112   0.012251   0.070058   0.001261   0.005731   0.000095
    298      -0.039567   0.054646   0.025083  -0.000918   0.000797  -0.000037
    299       0.052978  -0.043328  -0.067723  -0.000714  -0.004047  -0.000151
    300       0.044907  -0.040482  -0.086321  -0.000535  -0.007129   0.000071
    301      -0.099346   0.090567   0.169687   0.000955   0.013266  -0.000023
    302      -0.076831   0.061660   0.146807   0.001302   0.011914  -0.000001
    303      -0.029141   0.026083   0.017727   0.000182   0.000731   0.000185
    304      -0.058255   0.047071   0.154737   0.001110   0.015155  -0.000242
    305      -0.091935   0.084981   0.117733   0.000670   0.009217   0.000195
    306       0.037464  -0.032298  -0.101841  -0.000628  -0.010546   0.000244
    307       0.068914  -0.067701  -0.122950  -0.000371  -0.011263   0.000136
    308      -0.017934   0.017653  -0.002619  -0.000068  -0.001778   0.000208
    309       0.059069  -0.053354  -0.043601  -0.000152  -0.017550   0.000132
    310       0.012698  -0.015719   0.104300   0.000925  -0.006477  -0.000109
    311       0.025238  -0.017229  -0.109049  -0.000989  -0.003256   0.000047
    312       0.034091  -0.024988   0.283058   0.001402  -0.001628  -0.000836
    313      -0.030027   0.022472  -0.202590  -0.000988   0.003152   0.000692
    314      -0.013009   0.009006  -0.155242  -0.000789  -0.000200   0.000454
    315      -0.011428   0.009397  -0.031217  -0.000146   0.001139   0.000035
    316       0.016062  -0.012851   0.071659   0.000346  -0.000863  -0.000143
    317       0.053258  -0.042468   0.216582   0.001027  -0.005670  -0.000678
    318      -0.033016   0.027488  -0.038638  -0.000144   0.008038   0.000165
    319       0.045517  -0.036610   0.148913   0.000689  -0.007025  -0.000503
    320       0.063690  -0.051072   0.206851   0.000950  -0.010719  -0.000687
    321      -0.043381   0.034964  -0.048726  -0.000027   0.001703   0.000317
    322       0.016020  -0.017028   0.100536   0.000628   0.010095  -0.000244
    323      -0.051407   0.042525  -0.058374  -0.000026  -0.004474   0.000447
    324       0.017810  -0.015539   0.046913   0.000274  -0.002741  -0.000374
    325       0.023149  -0.020830   0.076025   0.000439   0.002237  -0.000809
    326       0.124751  -0.105803   0.269017   0.001143  -0.002706  -0.001184
    327      -0.026114   0.024606  -0.083096  -0.000427  -0.014526   0.000753
    328       0.046239  -0.035052   0.054582   0.000073  -0.019640   0.000133
    329       0.090154  -0.076744   0.209474   0.000937  -0.000249  -0.000920
    330       0.056643  -0.045818   0.107798   0.000442  -0.016116   0.000277
    331      -0.050527   0.043812  -0.141581  -0.000693  -0.003566   0.001167
    332      -0.020002   0.016108  -0.044847  -0.000223   0.008987  -0.000239
    333       0.042207  -0.036122   0.104852   0.000448   0.030679  -0.002228
    334       0.075077  -0.058745   0.099566   0.000329  -0.072690   0.002909
    335      -0.013392   0.011427  -0.026912  -0.000109  -0.000785   0.000036
    336      -0.089241   0.068002  -0.141027  -0.000722   0.143720  -0.006893
    337      -0.022645   0.016762  -0.032138  -0.000171   0.046672  -0.002701
    338      -0.118747   0.090729  -0.189658  -0.000974   0.191207  -0.009938
    339      -0.012556   0.009490  -0.019091  -0.000088   0.017209  -0.001097
    340      -0.021759   0.015998  -0.029385  -0.000153   0.044160  -0.002319
    341       0.078093  -0.058007   0.110586   0.000614  -0.163501   0.007544
    342      -0.010790   0.009252  -0.025825  -0.000114  -0.004496   0.000617
    343       0.004998  -0.003827   0.007719   0.000038  -0.006031   0.000003
    344       0.091540  -0.066598   0.117752   0.000657  -0.210582   0.010279
    345       0.015971  -0.008435  -0.001990   0.000001  -0.059932  -0.000647
    346       0.059777  -0.042194   0.058674   0.000164  -0.063861  -0.000075
    347       0.013099  -0.011867   0.030428   0.000116   0.007718   0.001811
    348      -0.041946   0.029555  -0.042201  -0.000228   0.105610  -0.006713
    349      -0.029499   0.019527  -0.021140  -0.000064   0.052373   0.002271
    350       0.098799  -0.068740   0.093871   0.000431  -0.208038   0.008644
    351       0.023011  -0.016605   0.022430   0.000004   0.008486  -0.002109
    352      -0.048388   0.035180  -0.050599  -0.000081   0.009632   0.003466
    353       0.089953  -0.062513   0.084485   0.000349  -0.167242   0.001945
    354      -0.024367   0.016664  -0.022623  -0.000157   0.082732  -0.001549
    355      -0.042963   0.030557  -0.044927  -0.000180   0.069403  -0.007321
    356      -0.050602   0.035997  -0.054593  -0.000296   0.124496  -0.006906
    357      -0.031838   0.022054  -0.032686  -0.000285   0.142926  -0.014884
    358      -0.014678   0.013125  -0.020480   0.000423  -0.280763   0.034683
    359      -0.040019   0.029893  -0.041272   0.000206  -0.151630   0.025497
    360       0.008311  -0.006060   0.007015  -0.000075   0.044158  -0.029580
    361      -0.004542   0.003357  -0.004042   0.000039  -0.023299   0.068756
    362       0.032649  -0.023909   0.027279  -0.000359   0.212951  -0.052867
    363       0.000378   0.000182   0.000145   0.000124  -0.073961   0.006804
    364      -0.007360   0.004344  -0.004602  -0.000141   0.089456  -0.002756
    365       0.015865  -0.011252   0.014218  -0.000013   0.011468  -0.004524
    366       0.060491  -0.043989   0.051682  -0.000514   0.307703   0.004542
    367       0.013644  -0.009883   0.012010  -0.000085   0.053288  -0.049570
    368      -0.029593   0.021466  -0.025230   0.000241  -0.142543  -0.019139
    369      -0.001367   0.000997  -0.001109   0.000018  -0.010340   0.002106
    370      -0.045342   0.033430  -0.039511   0.000481  -0.289355   0.055346
    371       0.022596  -0.016418   0.019373  -0.000183   0.111699  -0.031862
    372      -0.022371   0.015990  -0.018458   0.000143  -0.083572   0.114282
    373       0.023168  -0.016641   0.019567  -0.000146   0.087174  -0.405436
    374       0.021326  -0.015613   0.018016  -0.000224   0.134315   0.186867
    375      -0.030371   0.021881  -0.025298   0.000236  -0.139061  -0.062009
    376      -0.013578   0.009688  -0.010866   0.000100  -0.057633   0.157305
    377      -0.028834   0.020785  -0.024098   0.000226  -0.132110  -0.100764
    378       0.026637  -0.019175   0.022461  -0.000190   0.113386   0.268085
    379       0.013954  -0.010137   0.012151  -0.000108   0.064817   0.293524
    380       0.005552  -0.004044   0.004911  -0.000039   0.025906   0.157396
    381      -0.001361   0.001233  -0.002034   0.000038  -0.025222  -0.297575
    382       0.000228  -0.000068  -0.000132   0.000009  -0.006826  -0.094509
    383      -0.016716   0.012179  -0.014510   0.000143  -0.084688  -0.256700
    384       0.019546  -0.014009   0.016154  -0.000132   0.076720   0.068398
    385      -0.010022   0.007266  -0.008653   0.000074  -0.045344  -0.146771
    386      -0.011349   0.008078  -0.009099   0.000075  -0.040828   0.053641
    387      -0.021014   0.015363  -0.018346   0.000181  -0.109341  -0.271117
    388      -0.005079   0.003682  -0.004375   0.000037  -0.023071  -0.067746
    389       0.012710  -0.009334   0.011360  -0.000107   0.068200   0.270383
    390       0.009685  -0.006985   0.008550  -0.000056   0.036006   0.324838
    391      -0.009687   0.007025  -0.008327   0.000073  -0.044488  -0.118234
    392      -0.009383   0.006758  -0.008066   0.000063  -0.036626  -0.189695
    393       0.086745  -0.062254   0.081827  -0.000135   0.116044  -0.079150
    394       0.051313  -0.036912   0.047472  -0.000148   0.104346  -0.053961
    395      -0.045382   0.032443  -0.043687  -0.000005  -0.019273   0.033534
    396      -0.025045   0.018377  -0.021107   0.000266  -0.156570   0.048509
    397      -0.050152   0.036329  -0.045850   0.000236  -0.154020   0.061088
    398       0.060086  -0.043617   0.053868  -0.000359   0.225033  -0.082433
    399       0.011399  -0.008223   0.009875  -0.000074   0.045354  -0.018905
    400      -0.014365   0.010304  -0.014311  -0.000018   0.001379   0.006259
    401       0.043463  -0.031374   0.040776  -0.000123   0.089934  -0.044694
    402       0.000102   0.000011  -0.000008  -0.000389  -0.000001   0.000000
    403       0.001575   0.000214  -0.000130  -0.005395  -0.000012   0.000000
    404      -0.000988  -0.000196   0.000074   0.000883   0.000002   0.000000
    405      -0.004861  -0.000940   0.000420   0.007705   0.000016   0.000000
    406      -0.002729  -0.000521   0.000237   0.004545   0.000009   0.000000
    407       0.001594   0.000326  -0.000127  -0.001425  -0.000003   0.000000
    408       0.000933   0.000160  -0.000071  -0.001370  -0.000003   0.000000
    409       0.002319   0.000390  -0.000179  -0.004836  -0.000011   0.000000
    410       0.003819   0.000906  -0.000267   0.002505   0.000006   0.000000
    411       0.001620   0.000281  -0.000134  -0.003327  -0.000007   0.000000
    412      -0.001248  -0.000217   0.000105   0.002633   0.000005   0.000000
    413       0.000185   0.000013  -0.000017  -0.001289  -0.000003   0.000000
    414      -0.012456  -0.002447   0.001072   0.017978   0.000038   0.000000
    415       0.000374   0.000074  -0.000032  -0.000555  -0.000002   0.000000
    416       0.002176   0.000429  -0.000193  -0.003681  -0.000008  -0.000000
    417       0.000187   0.000113  -0.000013   0.003332   0.000008   0.000000
    418      -0.001835  -0.000571   0.000166  -0.004148  -0.000010   0.000000
    419      -0.002756  -0.000565   0.000246   0.004851   0.000011  -0.000000
                180        181        182        183        184        185    
      0      -0.028534   0.000076   0.006255  -0.008872  -0.008327  -0.016493
      1       0.025976  -0.000071  -0.006318   0.010069   0.012179   0.048455
      2      -0.003433   0.000011   0.000876  -0.001462  -0.001907  -0.008264
      3       0.009568  -0.000027  -0.002399   0.003895   0.004766   0.018642
      4       0.004235  -0.000011  -0.000968   0.001424   0.001481   0.004318
      5      -0.001902   0.000006   0.000410  -0.000571  -0.000545  -0.002182
      6       0.029335  -0.000077  -0.006219   0.008391   0.006621  -0.000377
      7       0.019240  -0.000052  -0.004394   0.006525   0.006787   0.018476
      8      -0.004483   0.000013   0.000997  -0.001449  -0.001447  -0.003273
      9       0.013772  -0.000039  -0.003733   0.006581   0.009448   0.048838
     10      -0.000102   0.000000  -0.000129   0.000431   0.000936   0.006000
     11      -0.001279   0.000006   0.000380  -0.000701  -0.001017  -0.005011
     12       0.026991  -0.000070  -0.005561   0.007310   0.005580   0.001043
     13       0.019397  -0.000049  -0.003706   0.004412   0.002319  -0.010434
     14       0.005530  -0.000014  -0.001144   0.001572   0.001432   0.001984
     15      -0.001523   0.000005   0.000506  -0.000991  -0.001144   0.005083
     16      -0.014197   0.000038   0.003192  -0.004694  -0.004920  -0.016375
     17      -0.035467   0.000091   0.007121  -0.009183  -0.006776   0.000305
     18      -0.033799   0.000091   0.007729  -0.011212  -0.010172  -0.006876
     19       0.017857  -0.000051  -0.004797   0.007994   0.009064   0.015287
     20       0.147337  -0.000387  -0.030975   0.041933   0.034367   0.012634
     21      -0.029352   0.000068   0.003952  -0.002469   0.002019   0.007139
     22      -0.045542   0.000114   0.008458  -0.010082  -0.006449  -0.004083
     23      -0.158421   0.000418   0.034066  -0.046976  -0.039602  -0.016862
     24       0.038351  -0.000103  -0.008569   0.012021   0.010035   0.005412
     25      -0.012275   0.000043   0.005504  -0.011599  -0.016203  -0.019084
     26      -0.035932   0.000106   0.010152  -0.016302  -0.015794  -0.008407
     27       0.033891  -0.000074  -0.004011   0.002490  -0.000630  -0.003808
     28      -0.008039  -0.000007  -0.004720   0.014721   0.024306   0.032527
     29       0.100991  -0.000257  -0.019531   0.024103   0.016133  -0.000800
     30       0.063488  -0.000169  -0.013653   0.017872   0.012683   0.000106
     31      -0.009472   0.000069   0.012193  -0.028534  -0.038695  -0.042084
     32      -0.033149   0.000079   0.005182  -0.005160  -0.002289   0.000327
     33      -0.038352   0.000107   0.009107  -0.011827  -0.006870   0.003939
     34       0.012255  -0.000077  -0.013049   0.030047   0.040493   0.043996
     35       0.049025  -0.000096  -0.002299  -0.007271  -0.020562  -0.033553
     36      -0.004612  -0.000024  -0.006876   0.016710   0.020713   0.018136
     37      -0.024434   0.000055   0.003968  -0.006811  -0.010876  -0.016164
     38      -0.060157   0.000092  -0.001942   0.019131   0.036320   0.048982
     39       0.018242  -0.000041  -0.001918  -0.000581  -0.005570  -0.010899
     40       0.014324  -0.000036  -0.002868   0.003721   0.001418  -0.007794
     41      -0.014167  -0.000034  -0.011576   0.028097   0.033091   0.024651
     42       0.038140  -0.000019   0.008924  -0.026959  -0.036447  -0.038298
     43       0.027990   0.000030   0.015035  -0.036296  -0.038273  -0.015399
     44      -0.017378   0.000061   0.006758  -0.009872  -0.004941   0.008247
     45       0.008057  -0.000010   0.001669  -0.007898  -0.013700  -0.014515
     46      -0.012256  -0.000077  -0.018328   0.036149   0.027886  -0.003954
     47       0.060812  -0.000110  -0.000108  -0.017867  -0.042207  -0.067811
     48      -0.011806   0.000020  -0.001508   0.010079   0.018921   0.019420
     49      -0.003343   0.000124   0.022785  -0.040314  -0.023415   0.026320
     50      -0.050217   0.000039  -0.009534   0.033198   0.047831   0.046911
     51      -0.000575  -0.000072  -0.012270   0.018628   0.006163  -0.014905
     52      -0.009340  -0.000050  -0.013602   0.030491   0.027936  -0.002304
     53       0.043091   0.000074   0.026615  -0.056376  -0.051035  -0.019660
     54       0.008507   0.000005   0.004685  -0.012900  -0.014860  -0.006044
     55      -0.013703  -0.000064  -0.014234   0.025188   0.018093   0.001893
     56       0.002985   0.000094   0.016158  -0.022280  -0.001990   0.023884
     57       0.018467   0.000134   0.027533  -0.046610  -0.028276   0.008449
     58      -0.015005  -0.000128  -0.024770   0.038296   0.014120  -0.019086
     59      -0.002930  -0.000111  -0.017060   0.017805  -0.009868  -0.029911
     60       0.002722   0.000031   0.007843  -0.016254  -0.010695   0.007700
     61       0.024172   0.000192   0.037517  -0.057427  -0.023788   0.020803
     62      -0.026358   0.000033  -0.008897   0.041744   0.064602   0.031237
     63      -0.006200  -0.000027  -0.009693   0.022209   0.015347  -0.010244
     64      -0.011757  -0.000245  -0.039152   0.043552  -0.012679  -0.049684
     65       0.025349   0.000017   0.015232  -0.045651  -0.055264  -0.017186
     66       0.001741  -0.000109  -0.011083   0.001028  -0.020694  -0.014551
     67       0.015925   0.000281   0.045204  -0.052717   0.008239   0.052099
     68      -0.016046  -0.000211  -0.033077   0.039345   0.008687  -0.011648
     69       0.003947   0.000057   0.010688  -0.014455   0.000100   0.012580
     70       0.007126   0.000246   0.030630  -0.021082   0.019236   0.021993
     71       0.002584  -0.000057  -0.004005  -0.007111  -0.018190   0.003712
     72       0.008784   0.000312   0.039297  -0.031579   0.020544   0.037773
     73       0.004368   0.000131   0.017716  -0.016976   0.006875   0.016023
     74       0.006053   0.000353   0.039357  -0.013198   0.039019   0.004225
     75      -0.000623   0.000055   0.008684  -0.003776   0.014426   0.009488
     76      -0.017067  -0.000426  -0.059810   0.058197  -0.022768  -0.060777
     77       0.004470  -0.000170  -0.008194  -0.028108  -0.029786   0.042871
     78      -0.001359  -0.000057  -0.012677   0.009536  -0.016235  -0.011894
     79       0.011619   0.000483   0.059124  -0.033125   0.045547   0.024886
     80      -0.007401   0.000110  -0.000532   0.038831   0.028303  -0.055652
     81      -0.000164  -0.000238  -0.014447  -0.009465  -0.015308   0.016222
     82      -0.010936  -0.000687  -0.071823   0.021736  -0.061612  -0.007137
     83       0.002242   0.000022   0.003075  -0.009097  -0.012255   0.017365
     84       0.002288   0.000119   0.015643  -0.006926   0.016310   0.003844
     85      -0.002515  -0.000458  -0.031387  -0.010748  -0.024624   0.023711
     86      -0.002533  -0.000133  -0.014744   0.006746  -0.012154  -0.008451
     87       0.004930   0.000754   0.052667   0.005775   0.046012  -0.018515
     88      -0.000293   0.000092   0.002361   0.011662  -0.006994  -0.015802
     89      -0.003142  -0.000607  -0.039227  -0.014365  -0.023223   0.028699
     90      -0.000090  -0.000047   0.006666   0.000777   0.014730  -0.007198
     91       0.008336   0.000678   0.060905  -0.022495   0.073502   0.003931
     92       0.002837   0.000595   0.041234   0.022700   0.016319  -0.031175
     93      -0.001249   0.000132  -0.014056   0.003338  -0.023550   0.008256
     94      -0.006845  -0.000726  -0.060299   0.004436  -0.058915   0.015450
     95      -0.000342  -0.000436  -0.028903  -0.037932   0.007196   0.044710
     96      -0.000055  -0.000714  -0.012625  -0.020470   0.011338   0.014834
     97       0.005282   0.001341   0.066888   0.027154   0.031593  -0.032571
     98       0.002049   0.000463   0.033130   0.021945   0.011832  -0.036924
     99       0.000795   0.000070   0.011473   0.004436   0.008594  -0.010427
    100       0.000263   0.001091   0.012671   0.020522  -0.018310  -0.001392
    101       0.002002   0.000853   0.031313   0.021259   0.004478  -0.020055
    102       0.002033   0.001923   0.038697   0.031596   0.001583  -0.029872
    103      -0.000870  -0.001602  -0.020843  -0.027479   0.026409  -0.009790
    104       0.001922   0.002149   0.038249   0.033491  -0.006982  -0.015507
    105       0.000442  -0.000459   0.016070   0.018792  -0.006214  -0.012657
    106      -0.002868  -0.001204  -0.037132  -0.008196  -0.047519   0.064832
    107      -0.003427  -0.002518  -0.059704  -0.047632   0.004798   0.028194
    108      -0.000781   0.001810  -0.020666  -0.022549   0.009403   0.009812
    109       0.002939   0.001605   0.041570   0.016267   0.037515  -0.059291
    110       0.001797   0.001782   0.042114   0.050054  -0.040680   0.013606
    111       0.000372  -0.003487   0.003047  -0.003956   0.015544  -0.017741
    112      -0.001647  -0.004094  -0.031530  -0.027125   0.004337   0.014868
    113      -0.002214  -0.004406  -0.052135  -0.061867   0.049653  -0.016035
    114       0.000629   0.000132   0.015794   0.019011  -0.014817   0.004136
    115       0.000382  -0.001005   0.005976   0.002165   0.008215  -0.016587
    116      -0.000736  -0.006021  -0.019440  -0.027193   0.030455  -0.021339
    117       0.001132   0.013324   0.031760   0.043901  -0.044103   0.022483
    118       0.000642   0.012176   0.018319   0.027572  -0.034841   0.032140
    119      -0.000289  -0.003835  -0.008429  -0.010398   0.006682   0.001445
    120      -0.000316  -0.008131  -0.002592   0.001865  -0.008913   0.010474
    121       0.000414  -0.003488   0.008722   0.007406   0.002055  -0.015613
    122       0.002105   0.013953   0.053842   0.068848  -0.061907   0.025527
    123      -0.000060   0.015762  -0.005787  -0.010943   0.015408  -0.012561
    124      -0.000845  -0.002589  -0.019009  -0.019749   0.007198   0.015087
    125      -0.001415  -0.011498  -0.038546  -0.052905   0.055483  -0.036003
    126       0.000032  -0.030773   0.001511   0.000286   0.002947  -0.006498
    127       0.000218  -0.005214   0.005688   0.006124  -0.001856  -0.006744
    128       0.001128   0.021725   0.031940   0.046503  -0.053932   0.042270
    129       0.000252  -0.009539   0.008757   0.013386  -0.016491   0.013560
    130      -0.000197  -0.030912  -0.004082  -0.006235   0.007348  -0.006006
    131      -0.000034   0.021427  -0.001580  -0.000916  -0.001802   0.005732
    132       0.000127  -0.027846   0.006356   0.010518  -0.015450   0.016498
    133       0.000499   0.133769   0.009988   0.018996  -0.027945   0.028965
    134      -0.000055  -0.023015  -0.001357  -0.003611   0.006976  -0.008936
    135      -0.000398   0.085009  -0.016930  -0.024833   0.031615  -0.029335
    136      -0.000341  -0.112997  -0.006074  -0.012686   0.019816  -0.021577
    137      -0.000083  -0.067388   0.000813   0.000151   0.000271  -0.000464
    138       0.000424  -0.084762   0.017678   0.025917  -0.032869   0.030332
    139       0.000191  -0.034297   0.008229   0.012794  -0.017537   0.017653
    140      -0.000065   0.000490  -0.001958  -0.002915   0.003509  -0.002859
    141       0.000188  -0.014329   0.006956   0.010927  -0.014851   0.014812
    142      -0.000005   0.013470  -0.000756  -0.000850   0.000815  -0.000481
    143      -0.000106   0.036334  -0.005051  -0.007057   0.008575  -0.007552
    144       0.000005  -0.044884   0.002222   0.002462  -0.002488   0.001825
    145      -0.000071   0.028297  -0.003537  -0.004897   0.006050  -0.005580
    146      -0.000109   0.027418  -0.005071  -0.007728   0.010446  -0.010446
    147      -0.000254   0.064900  -0.011417  -0.016799   0.021770  -0.020815
    148      -0.000063   0.005082  -0.002658  -0.004492   0.006603  -0.007061
    149       0.000017   0.026949  -0.000834  -0.000973   0.001404  -0.001741
    150       0.000006   0.085553  -0.002512  -0.000301  -0.004232   0.008535
    151      -0.000150  -0.014424  -0.005109  -0.009197   0.013341  -0.013210
    152      -0.000022   0.045901  -0.001661  -0.000602  -0.000836   0.001166
    153      -0.010863   0.000029   0.002325  -0.003237  -0.002897  -0.001791
    154      -0.004141   0.000013   0.001400  -0.002754  -0.004109  -0.015354
    155      -0.019301   0.000053   0.004890  -0.007936  -0.008867  -0.002520
    156      -0.000364   0.000001   0.000228  -0.000578  -0.001002  -0.002305
    157       0.007080  -0.000018  -0.001321   0.001484   0.000524  -0.006604
    158       0.004946  -0.000014  -0.001266   0.002090   0.002459   0.003844
    159      -0.041364   0.000120   0.011469  -0.020532  -0.029823  -0.153063
    160       0.021628  -0.000064  -0.006482   0.012300   0.019134   0.102939
    161      -0.003733   0.000012   0.000782  -0.001139  -0.001369  -0.008730
    162       0.004575  -0.000012  -0.000905   0.001127   0.000632  -0.004558
    163      -0.002795   0.000007   0.000598  -0.000826  -0.000711   0.000078
    164      -0.001059   0.000002   0.000260  -0.000414  -0.000465  -0.000585
    165      -0.000593   0.000001  -0.000117   0.000538   0.000807  -0.006955
    166       0.005304  -0.000016  -0.001614   0.002992   0.004167   0.012982
    167       0.030451  -0.000086  -0.007411   0.011647   0.012503   0.005368
    168      -0.015117   0.000043   0.004305  -0.007631  -0.009149   0.004174
    169      -0.117562   0.000319   0.027401  -0.041416  -0.042992  -0.042249
    170      -0.012697   0.000035   0.003777  -0.006890  -0.008481   0.003610
    171      -0.005075   0.000007  -0.000634   0.003992   0.011358   0.090326
    172       0.065025  -0.000186  -0.017534   0.030682   0.043100   0.212768
    173      -0.011497   0.000035   0.003450  -0.006506  -0.010003  -0.054205
    174       0.017389  -0.000047  -0.003727   0.005178   0.005114   0.016833
    175       0.123576  -0.000342  -0.030995   0.049991   0.055808   0.038245
    176      -0.067798   0.000185   0.016757  -0.026698  -0.029420  -0.021371
    177       0.038210  -0.000112  -0.010885   0.019958   0.030095   0.162880
    178       0.032793  -0.000098  -0.010008   0.019238   0.030562   0.172659
    179      -0.009323   0.000029   0.002527  -0.004558  -0.006928  -0.039967
    180       0.020420  -0.000054  -0.004346   0.005991   0.005600   0.014034
    181      -0.042402   0.000119   0.011615  -0.020002  -0.022692   0.029398
    182      -0.057181   0.000153   0.013323  -0.020160  -0.021168  -0.028988
    183      -0.237442   0.000628   0.050977  -0.069951  -0.058514  -0.034260
    184      -0.026968   0.000064   0.004093  -0.003316   0.000890   0.015870
    185      -0.020745   0.000036   0.000378   0.004634   0.011661   0.040129
    186       0.007536  -0.000017  -0.001016   0.000898   0.000855   0.007880
    187       0.235914  -0.000615  -0.048805   0.064829   0.051013   0.007101
    188       0.149870  -0.000393  -0.031351   0.042085   0.033522   0.004475
    189      -0.087622   0.000243   0.021419  -0.032125  -0.029648  -0.004182
    190       0.086492  -0.000146   0.001294  -0.026065  -0.054962  -0.075023
    191      -0.144517   0.000365   0.027082  -0.032686  -0.021659  -0.006567
    192      -0.296911   0.000740   0.054156  -0.065291  -0.045679  -0.007320
    193       0.226496  -0.000527  -0.031210   0.021400  -0.012393  -0.060274
    194       0.336637  -0.000837  -0.060935   0.072249   0.047884   0.001143
    195      -0.062868   0.000130   0.004491   0.006350   0.025061   0.048631
    196       0.048481  -0.000081   0.001582  -0.018887  -0.042181  -0.068703
    197      -0.161265   0.000414   0.033032  -0.047655  -0.049283  -0.043629
    198      -0.007209   0.000074   0.015195  -0.039766  -0.062762  -0.083023
    199      -0.080289   0.000172   0.008306  -0.001143   0.012360   0.028495
    200      -0.258818   0.000543   0.022236   0.010164   0.065007   0.129740
    201      -0.109222   0.000303   0.026119  -0.036440  -0.027585  -0.006850
    202       0.105085  -0.000258  -0.018242   0.020005   0.010979  -0.004609
    203      -0.117428   0.000305   0.023233  -0.027465  -0.014176   0.008025
    204      -0.000558  -0.000035  -0.008252   0.020955   0.029667   0.031920
    205      -0.097497   0.000266   0.022493  -0.031578  -0.025693  -0.009973
    206       0.138405  -0.000429  -0.043839   0.073931   0.076028   0.054462
    207      -0.110895   0.000247   0.012040   0.000907   0.027656   0.061468
    208      -0.089180   0.000149  -0.001995   0.030497   0.064747   0.098502
    209       0.113944  -0.000392  -0.043415   0.075595   0.075502   0.045941
    210       0.005011  -0.000111  -0.023343   0.056384   0.075759   0.077358
    211      -0.005011   0.000043   0.007787  -0.018818  -0.027046  -0.033213
    212       0.027332   0.000016   0.014517  -0.043102  -0.064799  -0.074518
    213      -0.030919  -0.000130  -0.037934   0.089033   0.101846   0.070425
    214       0.139481  -0.000139   0.014902  -0.045694  -0.036777   0.019647
    215      -0.004106   0.000090   0.015440  -0.024688  -0.007570   0.035831
    216      -0.146051   0.000149  -0.018116   0.067841   0.098045   0.109089
    217       0.003619  -0.000116  -0.022359   0.044049   0.035715  -0.012619
    218      -0.167269   0.000101  -0.034736   0.106316   0.136704   0.117848
    219      -0.009661  -0.000107  -0.024707   0.050871   0.042443  -0.012689
    220      -0.070233   0.000002  -0.022824   0.061236   0.072602   0.052865
    221       0.085796  -0.000226  -0.016994   0.014294  -0.017533  -0.095086
    222       0.027280   0.000164   0.042511  -0.092611  -0.088425  -0.012712
    223      -0.043069  -0.000068  -0.028206   0.066283   0.068572   0.025715
    224       0.159307   0.000095   0.071882  -0.179187  -0.198625  -0.114374
    225      -0.104264   0.000154  -0.007552   0.049088   0.090179   0.110303
    226      -0.085545   0.000045  -0.021135   0.067642   0.094138   0.091213
    227       0.093195  -0.000141   0.005829  -0.040034  -0.073229  -0.087592
    228      -0.049271  -0.000032  -0.022722   0.056844   0.064423   0.043070
    229       0.091749  -0.000174   0.000151  -0.034577  -0.081654  -0.121575
    230       0.030683   0.000096   0.027872  -0.057790  -0.051931  -0.016348
    231      -0.046210  -0.000070  -0.031310   0.077644   0.084993   0.038219
    232       0.040536   0.000078   0.033178  -0.084985  -0.096416  -0.041194
    233      -0.026633   0.000272   0.039622  -0.054479  -0.005136   0.082139
    234      -0.010961  -0.000180  -0.036422   0.064567   0.037984  -0.031114
    235       0.008756   0.000033   0.009652  -0.019561  -0.015721  -0.001196
    236      -0.041170  -0.000136  -0.038126   0.077925   0.063543  -0.000818
    237      -0.034817  -0.000341  -0.064968   0.097283   0.030605  -0.059589
    238      -0.074583  -0.000179  -0.048190   0.081811   0.049484   0.015919
    239      -0.055341  -0.000266  -0.050467   0.057852  -0.010124  -0.031982
    240      -0.065561  -0.000403  -0.086377   0.151313   0.099981  -0.013977
    241      -0.038211  -0.000151  -0.037982   0.077984   0.072335   0.019801
    242       0.061507   0.000543   0.105303  -0.162129  -0.062779   0.075394
    243      -0.004788  -0.000211  -0.032166   0.030798  -0.028696  -0.067161
    244       0.046649   0.000256   0.057297  -0.106214  -0.082331  -0.005111
    245      -0.011289   0.000152   0.017039   0.001654   0.061594   0.079043
    246       0.022446   0.000410   0.069184  -0.085055   0.014061   0.103166
    247       0.061261   0.000692   0.126368  -0.179296  -0.039638   0.120955
    248      -0.053054  -0.000529  -0.098844   0.146680   0.048746  -0.076679
    249      -0.055072  -0.000193  -0.057010   0.121038   0.097398  -0.009274
    250       0.066531   0.000351   0.084448  -0.158051  -0.104946   0.031203
    251      -0.023486   0.000023  -0.008033   0.030635   0.039382   0.013425
    252      -0.027295  -0.000245  -0.046620   0.070413   0.025588  -0.033536
    253      -0.028305   0.000058  -0.012442   0.062912   0.090492   0.027820
    254      -0.044188  -0.000303  -0.063670   0.108701   0.060985  -0.032381
    255      -0.020512  -0.000295  -0.055675   0.081062   0.011889  -0.070687
    256      -0.019149  -0.000049  -0.027155   0.072598   0.056286  -0.035481
    257       0.004886  -0.000458  -0.059103   0.035570  -0.080572  -0.110932
    258      -0.006361  -0.000374  -0.050068   0.034255  -0.051630  -0.069088
    259      -0.015243  -0.000298  -0.046442   0.048825  -0.015291  -0.049184
    260       0.016623   0.000259   0.040468  -0.044851   0.011460   0.047401
    261      -0.023159  -0.000824  -0.100505   0.056528  -0.077228  -0.046469
    262       0.016611   0.000183   0.034441  -0.051096  -0.014194   0.032694
    263       0.043135   0.000872   0.108918  -0.073400   0.017988  -0.045703
    264      -0.027779  -0.000945  -0.120653   0.102199  -0.054951  -0.113053
    265       0.031091   0.001104   0.139441  -0.110861   0.072512   0.116387
    266      -0.017735  -0.000902  -0.104319   0.048305  -0.090459  -0.029985
    267      -0.002727  -0.000351  -0.035119  -0.005021  -0.051749   0.028458
    268      -0.021417  -0.000500  -0.071414   0.092697  -0.000273  -0.128495
    269      -0.007776  -0.000559  -0.060275   0.011560  -0.068522   0.010503
    270       0.009986   0.000721   0.078074  -0.012677   0.093453  -0.016019
    271      -0.039940  -0.001950  -0.226074   0.111038  -0.187026  -0.083059
    272       0.006821   0.000269   0.032630  -0.022904   0.019470   0.024853
    273      -0.026186  -0.000515  -0.087067   0.098811  -0.033413  -0.104317
    274      -0.032083  -0.000751  -0.115030   0.114203  -0.052290  -0.115050
    275      -0.009885  -0.000501  -0.062881   0.040670  -0.050569  -0.053514
    276      -0.017413  -0.000678  -0.081178   0.051640  -0.056002  -0.047697
    277      -0.001640  -0.000423  -0.026846  -0.023352  -0.035697   0.047854
    278       0.023442   0.000586   0.088081  -0.094119   0.041488   0.113645
    279      -0.010402  -0.000722  -0.087378   0.031327  -0.097626  -0.021993
    280       0.007629  -0.000237   0.005165  -0.063860  -0.012150   0.097137
    281       0.002398   0.000710   0.073003   0.005587   0.106595  -0.025637
    282      -0.003861  -0.000612  -0.055682  -0.014844  -0.065940   0.043659
    283       0.011924   0.000793   0.081906  -0.014992   0.077169  -0.012763
    284      -0.004017  -0.000279  -0.023680   0.002198  -0.023208   0.010747
    285      -0.007906  -0.001203  -0.088753  -0.029258  -0.069812   0.067298
    286       0.005084   0.000628   0.035168   0.017592  -0.017019  -0.020283
    287      -0.023678  -0.001807  -0.150287   0.017924  -0.056041  -0.002665
    288      -0.014293  -0.002156  -0.150622  -0.007789  -0.133794   0.039307
    289      -0.017161  -0.002770  -0.189948  -0.028162  -0.152445   0.078104
    290      -0.002958  -0.000115  -0.016064   0.026680  -0.037924  -0.034988
    291      -0.002875  -0.000839  -0.048479  -0.036293  -0.011800   0.060678
    292       0.006162   0.000452   0.041693  -0.040903   0.078543   0.050301
    293       0.008701   0.001394   0.094184   0.010520   0.080686  -0.032661
    294       0.005254   0.001198   0.075872   0.047209   0.030024  -0.084417
    295       0.018811   0.003418   0.224288   0.065312   0.153791  -0.133820
    296       0.009222   0.001798   0.116927   0.046218   0.069112  -0.088456
    297      -0.014908  -0.001208  -0.133003   0.013759  -0.138956   0.035476
    298       0.011946   0.000791   0.091983  -0.018967   0.092860  -0.015540
    299       0.010488   0.001282   0.114452   0.011748   0.105496  -0.047674
    300      -0.006082  -0.001148  -0.066553  -0.020434  -0.040125   0.038275
    301       0.007447   0.001633   0.078875   0.023982   0.046423  -0.043975
    302      -0.011058  -0.000796  -0.099137   0.024413  -0.130500   0.018161
    303      -0.004651  -0.000787  -0.072609  -0.034283  -0.047307   0.064245
    304      -0.002669   0.000958   0.017754   0.074362  -0.063103  -0.058829
    305      -0.004494  -0.000681  -0.085329  -0.040155  -0.072233   0.092627
    306      -0.001585  -0.000881  -0.043921  -0.052754   0.017978   0.050894
    307      -0.005667  -0.001469  -0.074467  -0.043806  -0.018351   0.058455
    308      -0.001941  -0.000347  -0.036365  -0.027696  -0.005447   0.029289
    309      -0.006416  -0.004016  -0.106869  -0.092731   0.033001   0.031383
    310      -0.008026  -0.004447  -0.096517  -0.050558   0.015720  -0.052779
    311       0.007502   0.002444   0.089129   0.029202   0.039725  -0.011013
    312      -0.007882  -0.007925  -0.149781  -0.115739  -0.016422   0.109137
    313       0.007111   0.008627   0.145455   0.136011  -0.045079  -0.048162
    314       0.004339   0.003820   0.079301   0.055138   0.023564  -0.070842
    315      -0.000018  -0.001706  -0.010382  -0.029753   0.056481  -0.050648
    316      -0.000410   0.001580   0.004745   0.031339  -0.072270   0.068720
    317      -0.005775  -0.005540  -0.107236  -0.078869  -0.024604   0.096149
    318       0.003872   0.005735   0.088327   0.106399  -0.089009   0.026406
    319      -0.005662  -0.006982  -0.115867  -0.110773   0.040646   0.038049
    320      -0.008103  -0.010324  -0.169371  -0.169121   0.078690   0.035890
    321      -0.005772  -0.001093  -0.096142  -0.064340  -0.025715   0.080462
    322      -0.001679   0.000003  -0.011175   0.009313  -0.026299   0.012728
    323      -0.009242  -0.003126  -0.164317  -0.124664  -0.014263   0.115580
    324      -0.004172  -0.004374  -0.077631  -0.067286   0.013268   0.038360
    325      -0.005843  -0.006841  -0.105310  -0.084564  -0.000149   0.072255
    326       0.001831  -0.004759   0.031158   0.007262   0.055113  -0.083175
    327      -0.002813  -0.000252  -0.075776  -0.090323   0.057889   0.009639
    328       0.000292  -0.002966  -0.029250  -0.074981   0.116180  -0.082978
    329       0.002001  -0.003214   0.045323   0.036769   0.015600  -0.064215
    330      -0.001110  -0.001781  -0.037056  -0.061639   0.082268  -0.061886
    331       0.001964   0.006296   0.038748   0.043654  -0.038609   0.019850
    332       0.002112   0.001477   0.047435   0.055113  -0.044660   0.016827
    333      -0.002115  -0.017530  -0.052581  -0.073847   0.088809  -0.073013
    334       0.005381   0.030611   0.101126   0.089455  -0.029331  -0.010555
    335      -0.001645  -0.000975  -0.039163  -0.044574   0.029396   0.000795
    336      -0.002930  -0.036933  -0.083169  -0.113129   0.107622  -0.047533
    337      -0.001185  -0.025176  -0.034605  -0.052734   0.067113  -0.062468
    338      -0.004237  -0.056269  -0.120155  -0.164825   0.161856  -0.082320
    339      -0.000544  -0.016561  -0.016269  -0.026475   0.038427  -0.043729
    340      -0.001124  -0.022380  -0.032474  -0.048726   0.060233  -0.053332
    341       0.002495   0.021074   0.069061   0.088756  -0.068674  -0.003659
    342       0.000509   0.015218   0.014361   0.025555  -0.044254   0.058460
    343       0.000100  -0.001785   0.002726   0.002395   0.001946  -0.009590
    344       0.004579   0.076260   0.129978   0.188683  -0.217387   0.167349
    345      -0.003760  -0.009630  -0.099005  -0.128309   0.118278  -0.053963
    346      -0.001356  -0.004965  -0.045631  -0.070101   0.081244  -0.053022
    347       0.003315   0.014172   0.084882   0.108264  -0.098146   0.044970
    348      -0.001810  -0.038576  -0.046082  -0.062983   0.067551  -0.046773
    349       0.002953   0.019191   0.082690   0.113336  -0.112882   0.056669
    350       0.000141   0.045089  -0.003244  -0.005379   0.000876   0.012609
    351      -0.000856  -0.012998  -0.031409  -0.053606   0.074725  -0.069961
    352       0.000221   0.015402   0.018975   0.042874  -0.074244   0.082042
    353      -0.001328   0.020732  -0.042578  -0.059895   0.058141  -0.021432
    354       0.000002  -0.005406  -0.000722  -0.004391   0.014515  -0.026750
    355      -0.000107  -0.039712   0.002307   0.005528  -0.008556   0.006242
    356      -0.001121  -0.036153  -0.028021  -0.040086   0.049694  -0.048563
    357      -0.000010  -0.068341   0.004474   0.004863   0.000235  -0.012341
    358      -0.002901  -0.010059  -0.083002  -0.116788   0.126287  -0.085152
    359      -0.001253  -0.010839  -0.032415  -0.042115   0.039692  -0.020373
    360       0.000063  -0.140267   0.008182   0.008888  -0.007470   0.002759
    361      -0.000296   0.385758  -0.026706  -0.031620   0.031311  -0.019511
    362       0.001038  -0.063353   0.038031   0.060247  -0.081695   0.080101
    363      -0.000949  -0.031892  -0.029654  -0.048046   0.065118  -0.063270
    364       0.001103   0.031342   0.031943   0.047938  -0.057766   0.047744
    365      -0.000875  -0.037693  -0.028521  -0.048400   0.069430  -0.071647
    366       0.000192   0.096635   0.000739   0.002116  -0.002205   0.000976
    367       0.000425  -0.207986   0.023574   0.032459  -0.039585   0.035511
    368       0.000221  -0.132263   0.014211   0.020469  -0.026862   0.026181
    369      -0.000280   0.057031  -0.012791  -0.020320   0.028820  -0.030297
    370      -0.000994  -0.022197  -0.029785  -0.045738   0.057753  -0.051727
    371       0.000436  -0.107284   0.019884   0.029867  -0.039698   0.039087
    372       0.000289  -0.138763   0.015452   0.020728  -0.024133   0.019981
    373       0.000045   0.066774  -0.001179  -0.000044  -0.001531   0.002976
    374       0.000514  -0.002209   0.017961   0.030153  -0.043956   0.047156
    375       0.000207  -0.151467   0.014231   0.019557  -0.024438   0.022804
    376       0.000185  -0.163546   0.013507   0.017615  -0.020855   0.018462
    377       0.000172  -0.120390   0.011723   0.016312  -0.020625   0.019457
    378      -0.000292   0.061353  -0.013343  -0.020777   0.028518  -0.028805
    379      -0.000057  -0.051138  -0.000232  -0.002251   0.004968  -0.006475
    380      -0.000038  -0.031258  -0.000179  -0.001428   0.003112  -0.004057
    381      -0.000333   0.181975  -0.019028  -0.025877   0.031655  -0.028952
    382      -0.000151   0.072502  -0.008297  -0.011542   0.014427  -0.013473
    383      -0.000066   0.047281  -0.003736  -0.004362   0.004374  -0.003118
    384      -0.000748   0.215434  -0.035673  -0.053203   0.070544  -0.069285
    385       0.000094   0.006721   0.003210   0.005716  -0.008502   0.009027
    386       0.000668  -0.223247   0.033069   0.048491  -0.063464   0.061695
    387       0.000233  -0.047277   0.011303   0.018538  -0.026976   0.028781
    388       0.000064  -0.004603   0.002527   0.004161  -0.005909   0.006083
    389       0.000145  -0.095524   0.008619   0.010965  -0.012396   0.010405
    390       0.000238  -0.195186   0.017004   0.022948  -0.028650   0.027232
    391       0.000176  -0.029975   0.007733   0.012297  -0.017215   0.017702
    392       0.000057   0.049282  -0.000165   0.001043  -0.002368   0.002854
    393      -0.000160  -0.323615   0.002251  -0.011548   0.031392  -0.041108
    394       0.000085  -0.183950   0.007669   0.004334   0.001987  -0.006778
    395       0.000287   0.176266   0.005805   0.017998  -0.033552   0.038867
    396      -0.000365   0.099089  -0.015921  -0.022141   0.026427  -0.022833
    397      -0.000127   0.220797  -0.010404  -0.006945  -0.001401   0.009884
    398       0.000378  -0.240206   0.019777   0.021732  -0.018740   0.010122
    399       0.000402   0.004127   0.013279   0.022036  -0.031751   0.033794
    400       0.000351   0.106847   0.008924   0.019561  -0.032903   0.037767
    401      -0.000187  -0.230675   0.000045  -0.010450   0.026148  -0.035293
    402       0.008104  -0.000024  -0.002394   0.004464   0.006738   0.035282
    403      -0.048698   0.000135   0.011745  -0.018577  -0.022169  -0.085718
    404       0.008597  -0.000021  -0.002091   0.003320   0.003963   0.014949
    405      -0.025808   0.000075   0.007098  -0.012604  -0.018092  -0.091832
    406      -0.000580   0.000002   0.000111  -0.000127  -0.000080  -0.000495
    407       0.002127  -0.000004  -0.000531   0.000877   0.001175   0.006122
    408       0.038739  -0.000114  -0.011190   0.020545   0.030443   0.156873
    409      -0.052871   0.000147   0.012956  -0.020786  -0.025382  -0.101411
    410       0.013335  -0.000031  -0.002784   0.003814   0.003507   0.009169
    411      -0.014506   0.000039   0.003135  -0.004341  -0.003802  -0.005756
    412       0.003504  -0.000009  -0.000683   0.000884   0.000801   0.003544
    413      -0.002076   0.000006   0.000348  -0.000379  -0.000212  -0.000035
    414      -0.009703   0.000023   0.001439  -0.000882   0.001726   0.022682
    415      -0.000432   0.000002   0.000194  -0.000445  -0.000793  -0.004040
    416       0.001561  -0.000006  -0.000269   0.000272   0.000148   0.002322
    417      -0.001650   0.000009   0.001322  -0.003095  -0.004825  -0.017627
    418      -0.020279   0.000050   0.003438  -0.003539  -0.000803   0.018258
    419      -0.004448   0.000016   0.001548  -0.002938  -0.003791  -0.006863
                186        187        188        189        190        191    
      0       0.020382  -0.000931  -0.000394  -0.003806  -0.001026   0.001036
      1      -0.082099  -0.003963  -0.002055  -0.006181  -0.001305   0.000111
      2       0.014082   0.000477   0.001124   0.002805   0.000588  -0.000070
      3      -0.031382  -0.001587  -0.000170  -0.000772  -0.000151  -0.000108
      4      -0.006529   0.000003  -0.000450  -0.000667  -0.000096  -0.000707
      5       0.004438   0.001123  -0.002298  -0.004739  -0.000964   0.000147
      6       0.013859   0.004785  -0.000361   0.005653   0.001638  -0.001469
      7      -0.026887   0.000319  -0.001803  -0.002525  -0.000382  -0.000254
      8       0.004040  -0.000598   0.001405   0.002628   0.000509   0.000119
      9      -0.088050  -0.005545  -0.003212  -0.011349  -0.002559   0.000594
     10      -0.011197  -0.000967   0.000292   0.000037  -0.000027   0.000275
     11       0.008918   0.000581   0.000074   0.000473   0.000110  -0.000101
     12       0.007533   0.002754   0.000823   0.005803   0.001485  -0.002094
     13       0.026931   0.004360  -0.000974   0.002223   0.000747   0.000001
     14      -0.001092   0.001015  -0.001074  -0.000853  -0.000036   0.000052
     15      -0.017874  -0.006666   0.008309   0.011953   0.001969  -0.003202
     16       0.027574   0.002447  -0.003305  -0.007039  -0.001489   0.001662
     17      -0.011878  -0.002240  -0.007086  -0.022918  -0.005360  -0.000302
     18      -0.007103  -0.006485  -0.000762  -0.013926  -0.003933   0.001637
     19      -0.010206   0.006287  -0.002755   0.006909   0.002649   0.000289
     20       0.042146   0.022839  -0.001668   0.032999   0.009826  -0.000793
     21       0.001159   0.009603  -0.010727  -0.007855  -0.000091   0.002021
     22       0.004328   0.003042  -0.005233  -0.003420   0.000313   0.004175
     23      -0.046436  -0.027935   0.004049  -0.036557  -0.011364   0.000364
     24       0.005762   0.003346   0.001281   0.004200   0.000657  -0.004036
     25      -0.016178  -0.027830   0.017829  -0.017861  -0.009530  -0.011444
     26      -0.016542  -0.010677   0.001606  -0.010039  -0.002934   0.002112
     27       0.004688  -0.000234   0.003828   0.015845   0.004321   0.004639
     28       0.018293   0.041437  -0.027172   0.022533   0.012914   0.012179
     29       0.021594   0.001952   0.009272   0.019749   0.003572  -0.001860
     30       0.016837   0.002588   0.006055   0.015764   0.003237  -0.001927
     31      -0.024071  -0.043891   0.020069  -0.033171  -0.013808  -0.001464
     32      -0.001280   0.000755  -0.003420  -0.009638  -0.002317  -0.003642
     33      -0.007659   0.006065  -0.009696  -0.005116   0.000857   0.004111
     34       0.025417   0.046174  -0.020858   0.036452   0.014989   0.004016
     35      -0.010952  -0.037856   0.025576  -0.013591  -0.009456   0.000448
     36       0.010581   0.013984  -0.003145   0.009549   0.002890  -0.004651
     37      -0.012034  -0.024305   0.014380  -0.021232  -0.009806  -0.000041
     38       0.018847   0.051238  -0.030683   0.022162   0.012774   0.000588
     39      -0.002770  -0.011671   0.007190  -0.003726  -0.002412  -0.008776
     40       0.001195  -0.018820   0.022776  -0.009500  -0.009689   0.031931
     41       0.017027   0.014821   0.002087   0.010405   0.001190   0.010056
     42      -0.016816  -0.036550   0.020167  -0.019330  -0.009994   0.014875
     43      -0.014706   0.013430  -0.032174   0.009425   0.013587  -0.035528
     44      -0.003004   0.017219  -0.018982   0.006006   0.006927  -0.016101
     45      -0.006659  -0.009376   0.000166  -0.004013  -0.000256  -0.001317
     46       0.006692  -0.029453   0.033274  -0.014283  -0.013078  -0.003144
     47      -0.024621  -0.078927   0.050951  -0.039019  -0.022632   0.012789
     48       0.010116   0.010703   0.003360   0.003952  -0.001327   0.007492
     49      -0.001435   0.066280  -0.064595   0.033663   0.026790  -0.007172
     50       0.022482   0.035085  -0.009381   0.015998   0.004824  -0.008953
     51      -0.002853  -0.023612   0.015017  -0.009872  -0.005485  -0.010576
     52       0.008648  -0.035373   0.045968  -0.020094  -0.019431   0.001393
     53      -0.016031   0.004495  -0.016241   0.001137   0.005028   0.001972
     54      -0.005482   0.004478  -0.009173   0.002332   0.003221  -0.017042
     55       0.005496  -0.012651   0.023040  -0.008632  -0.010954  -0.041679
     56       0.008763   0.021697   0.006043   0.003396  -0.006071  -0.047407
     57      -0.004432   0.031137  -0.032921   0.015069   0.013537   0.030387
     58      -0.005935  -0.018216  -0.010170   0.000015   0.008802   0.038950
     59      -0.015759  -0.008888  -0.033409   0.006971   0.018786   0.062634
     60       0.000132   0.017210  -0.010236   0.006357   0.002892   0.003152
     61       0.003369   0.028510  -0.010042   0.008032   0.001927   0.019849
     62       0.029836  -0.036876   0.081461  -0.027894  -0.035303  -0.020852
     63      -0.000792  -0.020244   0.005673  -0.005359   0.000537   0.008570
     64      -0.025776  -0.012298  -0.049789   0.010767   0.026245   0.002566
     65      -0.021214   0.036819  -0.062711   0.023145   0.025922   0.024137
     66      -0.011082   0.010554  -0.022265   0.007518   0.008235  -0.016165
     67       0.025795   0.016720   0.047937  -0.009539  -0.025977  -0.001095
     68      -0.001613  -0.013622   0.015919  -0.007132  -0.008440  -0.010148
     69       0.005755   0.004289   0.007181  -0.001168  -0.002761  -0.024144
     70       0.013352  -0.004919   0.021362  -0.006149  -0.008604   0.016695
     71      -0.001763   0.024203   0.009034   0.002096  -0.015361   0.060505
     72       0.020937   0.005406   0.040573  -0.009112  -0.022038   0.043667
     73       0.008297   0.001448   0.009397  -0.002023  -0.002806  -0.000212
     74       0.007531  -0.038665  -0.017420  -0.001971   0.027165  -0.069130
     75       0.007169  -0.010181   0.006914  -0.003382   0.001339   0.006575
     76      -0.032149  -0.010332  -0.056469   0.012522   0.028149  -0.036269
     77       0.017176   0.043100   0.056068  -0.007775  -0.040094   0.012719
     78      -0.008638   0.014799  -0.003236   0.003347  -0.006657   0.007959
     79       0.017992  -0.030094   0.005116  -0.005881   0.011600   0.013935
     80      -0.023588  -0.048374  -0.070548   0.010631   0.048674  -0.027565
     81       0.006753   0.009984   0.015040  -0.002873  -0.006483  -0.015719
     82      -0.010787   0.043956   0.014180   0.002677  -0.022714  -0.006163
     83       0.006203   0.028969   0.033277  -0.003505  -0.029579   0.011519
     84       0.004129  -0.014376  -0.004429  -0.001012   0.007978  -0.011308
     85       0.010543   0.006885   0.017528  -0.005211   0.000891   0.018973
     86      -0.006718   0.019220   0.004483   0.003666  -0.021083  -0.058145
     87      -0.004341  -0.032475  -0.025974   0.002030   0.021659   0.029018
     88      -0.010679   0.023219   0.003374   0.004543  -0.022643  -0.036665
     89       0.015075  -0.016869   0.003277  -0.007418   0.030211   0.057959
     90      -0.001787  -0.013208  -0.011462   0.001541   0.006416   0.008822
     91       0.012828  -0.081567  -0.042667  -0.002450   0.058526   0.034626
     92      -0.017031   0.020968  -0.001462   0.005696  -0.022416   0.010030
     93       0.001568   0.017585   0.014611  -0.002373  -0.005811  -0.000047
     94       0.001379   0.041600   0.029500  -0.002485  -0.022144  -0.025876
     95       0.029033  -0.065073  -0.016781  -0.009757   0.061166   0.014778
     96       0.010720  -0.029909  -0.011709  -0.001603   0.019167  -0.010332
     97      -0.015385   0.004315  -0.009584   0.004128  -0.005994   0.013140
     98      -0.021838   0.038528   0.004789   0.008953  -0.044993  -0.008925
     99      -0.005338   0.004698  -0.001189   0.001417  -0.004529  -0.016496
    100      -0.003011   0.019168   0.016388  -0.006303   0.012217  -0.028904
    101      -0.011685   0.018890   0.001112   0.004988  -0.023256   0.025402
    102      -0.018098   0.033156   0.005108   0.006571  -0.034200   0.029967
    103      -0.003465  -0.008883  -0.018773   0.012361  -0.037648   0.038442
    104      -0.009811   0.021283   0.011552  -0.003843   0.007231  -0.012449
    105      -0.008462   0.020454   0.008760  -0.000537  -0.005775   0.011439
    106       0.035357  -0.045062   0.007451  -0.019040   0.077284  -0.021830
    107       0.017337  -0.033921  -0.010849  -0.001323   0.015612  -0.018346
    108       0.006974  -0.019768  -0.012577   0.004221  -0.007330  -0.000364
    109      -0.032885   0.045635  -0.002123   0.015013  -0.064355   0.024480
    110       0.004969   0.009223   0.021765  -0.014909   0.046444  -0.000632
    111      -0.009653   0.013533   0.001548   0.002351  -0.011551  -0.006402
    112       0.009147  -0.015861   0.000440  -0.005657   0.024924  -0.012784
    113      -0.005765  -0.011155  -0.025200   0.017035  -0.052723   0.000488
    114       0.001373   0.003065   0.005419  -0.003292   0.009618  -0.004979
    115      -0.010039   0.024339   0.020437  -0.010501   0.028691   0.015778
    116      -0.010905   0.012312  -0.000476   0.003418  -0.014380  -0.005114
    117       0.010160  -0.000728   0.016586  -0.013290   0.043700   0.013416
    118       0.018031  -0.037303  -0.030722   0.016260  -0.045556  -0.014968
    119       0.001559  -0.007500  -0.007410   0.003819  -0.010255  -0.001885
    120       0.005804  -0.009868  -0.005049   0.001727  -0.003421   0.004366
    121      -0.010366   0.033496   0.036461  -0.021404   0.062838   0.003937
    122       0.010481   0.008167   0.030289  -0.021983   0.069996   0.014493
    123      -0.006640   0.009669   0.004000  -0.001034   0.001331  -0.001221
    124       0.011061  -0.042873  -0.050745   0.030684  -0.091302  -0.009637
    125      -0.018308   0.022968   0.006932  -0.000604  -0.002662  -0.006990
    126      -0.004075   0.011551   0.011651  -0.006637   0.019202  -0.002285
    127      -0.004873   0.018847   0.022658  -0.013811   0.041258   0.006384
    128       0.022734  -0.039117  -0.025640   0.011849  -0.030719   0.003663
    129       0.007347  -0.012938  -0.008683   0.004078  -0.010684  -0.000373
    130      -0.003279   0.006117   0.004555  -0.002294   0.006266  -0.000409
    131       0.003730  -0.011774  -0.012859   0.007575  -0.022275   0.000724
    132       0.009491  -0.021231  -0.018425   0.009923  -0.027989   0.003309
    133       0.016564  -0.036395  -0.031267   0.016796  -0.047341   0.002484
    134      -0.005283   0.012840   0.011825  -0.006522   0.018601  -0.001124
    135      -0.016457   0.033916   0.027618  -0.014487   0.040359  -0.003064
    136      -0.012443   0.028100   0.024653  -0.013358   0.037800  -0.002207
    137      -0.000281   0.000797   0.000870  -0.000527   0.001570   0.000010
    138       0.016998  -0.034900  -0.028335   0.014845  -0.041334   0.003067
    139       0.010058  -0.021871  -0.018626   0.009963  -0.028018   0.002307
    140      -0.001546   0.002724   0.001819  -0.000851   0.002215   0.000462
    141       0.008432  -0.018329  -0.015673   0.008410  -0.023699   0.002091
    142      -0.000239   0.000228  -0.000023   0.000068  -0.000265   0.000185
    143      -0.004189   0.008303   0.006512  -0.003358   0.009266  -0.000537
    144       0.000976  -0.001671  -0.001119   0.000529  -0.001391   0.000252
    145      -0.003138   0.006532   0.005408  -0.002861   0.008014  -0.000778
    146      -0.005948   0.012971   0.011108  -0.005966   0.016805  -0.001739
    147      -0.011759   0.024894   0.020815  -0.011059   0.031007  -0.002814
    148      -0.004070   0.009166   0.008044  -0.004358   0.012341  -0.001291
    149      -0.001035   0.002633   0.002541  -0.001436   0.004139  -0.000831
    150       0.005286  -0.014449  -0.014217   0.008021  -0.023106   0.002251
    151      -0.007451   0.015355   0.012209  -0.006281   0.017291  -0.003082
    152       0.000615  -0.000597   0.000368  -0.000448   0.001627  -0.000225
    153      -0.003664  -0.003983   0.005830   0.009237   0.001620  -0.000711
    154       0.021569  -0.003778   0.012461   0.025874   0.005195   0.000980
    155      -0.030241  -0.028752   0.057448   0.110250   0.021573  -0.000095
    156       0.000896  -0.002521   0.005191   0.009509   0.001802  -0.001301
    157       0.015657   0.002583  -0.001493  -0.000915  -0.000017  -0.001157
    158      -0.000141   0.004952  -0.010283  -0.019534  -0.003792   0.000389
    159       0.274666   0.016737   0.010147   0.034721   0.007773  -0.002992
    160      -0.184656  -0.009622  -0.012287  -0.035466  -0.007745   0.003691
    161       0.018259   0.003550  -0.005164  -0.009509  -0.001849  -0.000484
    162       0.012364   0.002951  -0.002634  -0.002872  -0.000364   0.000406
    163      -0.002159  -0.001255   0.001700   0.002580   0.000439  -0.000064
    164      -0.000288  -0.000994   0.002026   0.003859   0.000751  -0.000035
    165       0.022404   0.008217  -0.011294  -0.017722  -0.003099   0.003464
    166      -0.015436   0.005570  -0.015367  -0.031285  -0.006248  -0.000867
    167       0.034854   0.035250  -0.069047  -0.131111  -0.025518  -0.000033
    168      -0.051043  -0.035990   0.066132   0.122003   0.023402  -0.004950
    169      -0.050674  -0.097649   0.205114   0.400181   0.078894   0.011817
    170      -0.046987  -0.033199   0.060139   0.109887   0.020965  -0.005538
    171      -0.173663  -0.013731  -0.006422  -0.026877  -0.006302   0.003317
    172      -0.379365  -0.023230  -0.011314  -0.041037  -0.009245   0.003419
    173       0.098428   0.006537   0.002842   0.011206   0.002574  -0.001117
    174      -0.026424   0.001974  -0.012814  -0.031159  -0.006705  -0.006483
    175       0.123596   0.151222  -0.299422  -0.568270  -0.110494   0.002083
    176      -0.060753  -0.077829   0.155475   0.296420   0.057771   0.000455
    177      -0.296042  -0.019392  -0.010165  -0.037598  -0.008558   0.003373
    178      -0.316055  -0.021428  -0.010119  -0.039263  -0.009015   0.004540
    179       0.074535   0.006218  -0.000122   0.004452   0.001190  -0.000987
    180      -0.019619   0.002005  -0.008390  -0.018966  -0.003970  -0.004475
    181      -0.174052  -0.101007   0.178870   0.326434   0.062327  -0.014377
    182      -0.002786  -0.040579   0.088040   0.172778   0.034131   0.006214
    183      -0.040870  -0.032205  -0.002259  -0.059232  -0.016651   0.007666
    184      -0.025448   0.001817  -0.003828  -0.001657   0.000442   0.000821
    185      -0.050708   0.007009  -0.004800   0.009546   0.004040  -0.002587
    186      -0.014151   0.001691  -0.008557  -0.017289  -0.003267   0.000349
    187       0.085412   0.035867  -0.004052   0.045163   0.013686  -0.000063
    188       0.056189   0.022036   0.002378   0.039830   0.010930  -0.000183
    189      -0.064435  -0.030680   0.002747  -0.052813  -0.016380  -0.008058
    190      -0.051901  -0.101873   0.070257  -0.037975  -0.026766  -0.021231
    191      -0.011277  -0.001065  -0.008246  -0.013234  -0.001720   0.007299
    192      -0.064696  -0.025532  -0.012803  -0.086651  -0.023526  -0.010310
    193       0.010362  -0.069283   0.067008   0.005144  -0.013900  -0.022553
    194       0.070386   0.018871   0.021775   0.091463   0.022839   0.008173
    195       0.015834   0.063505  -0.046570   0.034203   0.021387   0.024649
    196      -0.030774  -0.090415   0.062297  -0.054511  -0.031119  -0.033133
    197      -0.060020  -0.073075   0.029704  -0.103805  -0.039180  -0.034874
    198      -0.051786  -0.110423   0.069949  -0.073643  -0.038392  -0.034604
    199       0.000484   0.030532  -0.027328  -0.004699   0.004484   0.006205
    200       0.024120   0.151783  -0.121729   0.029081   0.036014   0.039282
    201      -0.018038   0.001689  -0.016810  -0.020908  -0.001732   0.003996
    202       0.024931   0.006703   0.005098   0.035202   0.010099   0.004244
    203      -0.009004   0.017732  -0.025001  -0.011456   0.002676   0.002800
    204       0.023434   0.037862  -0.021785   0.016684   0.009300  -0.003094
    205      -0.022191  -0.008595  -0.010594  -0.038169  -0.008877  -0.002931
    206       0.064219   0.061732  -0.017026   0.064145   0.021889  -0.003688
    207       0.007192   0.068835  -0.053019   0.014986   0.015990   0.003582
    208       0.030734   0.106659  -0.068337   0.046619   0.028290   0.004421
    209       0.057245   0.040050   0.004352   0.058530   0.014760  -0.002791
    210       0.050754   0.080166  -0.034458   0.057718   0.023429  -0.000423
    211      -0.018159  -0.039710   0.024023  -0.024986  -0.012869   0.007683
    212      -0.041813  -0.079877   0.041038  -0.048226  -0.022401   0.002651
    213       0.051784   0.036865   0.013407   0.028423   0.001050  -0.000249
    214       0.009139   0.091615  -0.092888   0.077964   0.050400  -0.067282
    215       0.006000   0.073852  -0.068685   0.041358   0.030559  -0.019816
    216       0.039711   0.100835  -0.057303   0.044826   0.024997  -0.034674
    217       0.012942  -0.064004   0.082721  -0.034564  -0.035066   0.078642
    218       0.054480   0.072571  -0.008549   0.027106   0.004041   0.014854
    219       0.013605  -0.073909   0.095378  -0.042376  -0.041307   0.092799
    220       0.029610   0.023028   0.010537   0.008837  -0.003427   0.017278
    221      -0.012551  -0.167930   0.163226  -0.088279  -0.071355   0.149792
    222      -0.035464   0.072486  -0.117569   0.039994   0.048789  -0.114238
    223       0.026859  -0.025699   0.058648  -0.016311  -0.024241   0.055957
    224      -0.079958  -0.006775  -0.084890   0.003299   0.032884  -0.091794
    225       0.047500   0.098001  -0.039414   0.043917   0.017481   0.004929
    226       0.043379   0.071030  -0.023811   0.035498   0.012934  -0.016835
    227      -0.038593  -0.074394   0.025718  -0.031087  -0.010737  -0.011267
    228       0.027929   0.018344   0.009506   0.010499  -0.001639  -0.006667
    229      -0.047275  -0.126845   0.068249  -0.061227  -0.030551   0.010422
    230      -0.020034   0.010719  -0.026463   0.001574   0.008356   0.005133
    231       0.033204  -0.019754   0.057721  -0.012210  -0.022645   0.002911
    232      -0.038882   0.033981  -0.082747   0.021380   0.033594  -0.008481
    233       0.017293   0.128193  -0.093925   0.059629   0.037956   0.000235
    234       0.003004  -0.078030   0.071169  -0.037134  -0.028289  -0.007286
    235      -0.003646   0.007245  -0.006354   0.001807   0.001408  -0.003967
    236       0.016736  -0.055632   0.068544  -0.029042  -0.027646  -0.014682
    237      -0.016494  -0.070140   0.012109  -0.019449   0.001494  -0.013738
    238       0.004293   0.038984  -0.071412   0.036285   0.038465   0.087852
    239      -0.031407   0.055557  -0.152699   0.058458   0.076263   0.096688
    240       0.019306  -0.087314   0.096293  -0.041123  -0.038261  -0.071517
    241       0.027639  -0.048126   0.096733  -0.034310  -0.044349  -0.111601
    242       0.019303   0.085755   0.009983   0.011974  -0.019071  -0.104443
    243      -0.039607  -0.005237  -0.106693   0.028522   0.058649   0.188620
    244      -0.025139   0.070495  -0.110486   0.043250   0.049357   0.129296
    245       0.053846  -0.016891   0.157124  -0.046222  -0.082436  -0.256307
    246       0.051258   0.040264   0.114275  -0.023394  -0.067533  -0.224016
    247       0.044983   0.094156   0.064240  -0.000012  -0.048116  -0.175556
    248      -0.021805  -0.080894  -0.008317  -0.012840   0.015838   0.077065
    249       0.018898  -0.082189   0.072556  -0.033362  -0.023325   0.002974
    250      -0.011988   0.102758  -0.076016   0.038913   0.023764   0.023244
    251       0.012712  -0.013330   0.013320  -0.003558  -0.001245   0.045722
    252      -0.008145  -0.039792   0.005442  -0.009398   0.002087  -0.012256
    253       0.035234  -0.066172   0.106991  -0.040325  -0.043610  -0.026051
    254       0.001977  -0.073068   0.046403  -0.026917  -0.013977  -0.022259
    255      -0.028472  -0.051215  -0.038014  -0.000429   0.026397   0.002030
    256      -0.002134  -0.075936   0.019604  -0.020013   0.003823   0.006858
    257      -0.069043   0.010025  -0.146179   0.039146   0.069587   0.013760
    258      -0.043670   0.013649  -0.092149   0.026466   0.041730  -0.012713
    259      -0.025718  -0.008268  -0.044257   0.009884   0.021228  -0.013098
    260       0.025377   0.008975   0.056854  -0.013698  -0.030704   0.009290
    261      -0.033949   0.051631  -0.026138   0.014959  -0.009781  -0.040948
    262       0.011203   0.028408   0.011571   0.002145  -0.009613  -0.034061
    263      -0.028518  -0.047005  -0.168772   0.037652   0.119533  -0.121085
    264      -0.060626  -0.021044  -0.108055   0.022858   0.057670  -0.097199
    265       0.064694   0.002077   0.097652  -0.023423  -0.042103   0.058747
    266      -0.026718   0.077509   0.021368   0.007209  -0.050545   0.136108
    267       0.006420   0.076419   0.073541  -0.005791  -0.073106   0.171410
    268      -0.061003  -0.091903  -0.173258   0.027684   0.125797  -0.275868
    269      -0.004531   0.081138   0.058020  -0.001213  -0.067862   0.163930
    270       0.005869  -0.113845  -0.078314   0.000675   0.093146  -0.218737
    271      -0.065449   0.139042   0.002414   0.021621  -0.070331   0.177633
    272       0.014485  -0.002077   0.022726  -0.005861  -0.009851   0.015329
    273      -0.055317  -0.007887  -0.083296   0.020292   0.031555  -0.002554
    274      -0.062721   0.002448  -0.086704   0.022653   0.028653  -0.009018
    275      -0.033416   0.013560  -0.053085   0.015081   0.021304  -0.069063
    276      -0.030673   0.026829  -0.031991   0.012283   0.002460  -0.022642
    277       0.019490   0.046130   0.060021  -0.008204  -0.041744   0.022373
    278       0.061810   0.011124   0.108861  -0.026164  -0.048926   0.050612
    279      -0.025048   0.086536   0.018603   0.009004  -0.046746  -0.005786
    280       0.048681   0.028475   0.095506  -0.021332  -0.042476   0.017456
    281       0.002832  -0.113529  -0.071248   0.000325   0.078733  -0.011615
    282       0.013991   0.065530   0.067235  -0.007843  -0.050710  -0.007002
    283       0.002822  -0.067434  -0.045274   0.001624   0.045774   0.014137
    284       0.002359   0.028780   0.027414  -0.002166  -0.026823   0.002747
    285       0.029369   0.027679   0.055720  -0.013688  -0.011218  -0.055216
    286      -0.019033   0.091376   0.050650   0.006588  -0.094143  -0.023008
    287       0.001994  -0.082717  -0.078275  -0.001490   0.120373   0.084600
    288       0.004863   0.093824   0.063382  -0.002854  -0.058357  -0.067227
    289       0.027108   0.057980   0.061821  -0.013872  -0.006531   0.024374
    290      -0.028094   0.089912   0.029759   0.013040  -0.091818  -0.146997
    291       0.037447  -0.076378  -0.013707  -0.017759   0.096232   0.166888
    292       0.045017  -0.168715  -0.065728  -0.021100   0.170953   0.284008
    293      -0.008136  -0.051104  -0.041047   0.003933   0.029901   0.039690
    294      -0.049317   0.080706   0.002754   0.023577  -0.107965  -0.187885
    295      -0.061436   0.003400  -0.057760   0.028637  -0.060852  -0.116364
    296      -0.045878   0.042352  -0.017519   0.021649  -0.076483  -0.131545
    297       0.002703   0.098388   0.069607  -0.006751  -0.047198  -0.017389
    298       0.001830  -0.059966  -0.038596   0.004420   0.020667  -0.030635
    299      -0.013610  -0.063759  -0.056408   0.007293   0.033287   0.059917
    300       0.018036  -0.002836   0.016004  -0.007246   0.012076  -0.009760
    301      -0.020478  -0.000257  -0.021408   0.008251  -0.009195   0.008634
    302      -0.008299   0.126957   0.079772  -0.002297  -0.079799  -0.059299
    303       0.032876  -0.024217   0.016640  -0.013997   0.041512  -0.009597
    304      -0.045726   0.142038   0.055611   0.010666  -0.106719  -0.022451
    305       0.046584  -0.026671   0.031482  -0.022537   0.062520  -0.007774
    306       0.034578  -0.086710  -0.028182  -0.009177   0.070341  -0.003088
    307       0.034659  -0.063060  -0.011142  -0.012012   0.065019  -0.004800
    308       0.017242  -0.029041  -0.004965  -0.004096   0.021918  -0.013028
    309       0.022402  -0.064100  -0.038316   0.010418  -0.010527  -0.038860
    310      -0.034868   0.079384  -0.002844   0.038438  -0.176617   0.034391
    311       0.000538  -0.041544  -0.019431  -0.007929   0.060787  -0.046250
    312       0.064128  -0.106272  -0.014075  -0.019623   0.098794  -0.074124
    313      -0.032784   0.084019   0.052361  -0.019005   0.038272  -0.056052
    314      -0.040497   0.060057  -0.000720   0.018096  -0.079014   0.064891
    315      -0.025855   0.017036  -0.035887   0.035811  -0.127281   0.125030
    316       0.035335  -0.025430   0.044313  -0.045204   0.161284  -0.158944
    317       0.056045  -0.089499  -0.002597  -0.025615   0.116231  -0.106537
    318       0.007970   0.036305   0.069842  -0.046651   0.144170  -0.144621
    319       0.026598  -0.071107  -0.041951   0.012785  -0.018930   0.024184
    320       0.028590  -0.095663  -0.073676   0.031823  -0.075114   0.076695
    321       0.046619  -0.077721  -0.016697  -0.008423   0.051453  -0.007969
    322       0.004982   0.003853   0.005121  -0.000534  -0.003848   0.044904
    323       0.068957  -0.125595  -0.034458  -0.008775   0.069271  -0.034077
    324       0.024631  -0.055160  -0.023426   0.001914   0.013059  -0.019632
    325       0.044359  -0.088426  -0.027975  -0.004783   0.047135  -0.032867
    326      -0.046157   0.063468  -0.004950   0.022451  -0.094457   0.038006
    327       0.011445  -0.055740  -0.049835   0.022949  -0.056176  -0.012166
    328      -0.040460   0.021180  -0.046035   0.042352  -0.145214   0.015593
    329      -0.038786   0.076921   0.028637  -0.000233  -0.024821   0.018796
    330      -0.031246   0.026130  -0.022399   0.025324  -0.091581   0.002255
    331       0.008986   0.001789   0.023109  -0.018876   0.063147  -0.007422
    332       0.006796   0.005224   0.018369  -0.013088   0.041289   0.006528
    333      -0.039054   0.058751   0.021332  -0.002636  -0.006084  -0.032066
    334      -0.005394  -0.023617  -0.081979   0.065332  -0.218245   0.000023
    335       0.003265  -0.024724  -0.029639   0.017153  -0.049527   0.008229
    336      -0.020196  -0.008156  -0.044651   0.032815  -0.104582  -0.029167
    337      -0.035159   0.074223   0.063042  -0.034002   0.096256   0.032320
    338      -0.037900   0.015147  -0.034682   0.029592  -0.098238  -0.025001
    339      -0.025717   0.063617   0.061975  -0.035462   0.103266   0.032878
    340      -0.029647   0.059458   0.047836  -0.025116   0.070133   0.022461
    341      -0.010858   0.093843   0.135983  -0.087070   0.265381   0.085227
    342       0.034995  -0.089351  -0.086351   0.048766  -0.140817  -0.046383
    343      -0.006412   0.021731   0.024938  -0.015026   0.044698   0.014126
    344       0.089484  -0.149493  -0.093743   0.042062  -0.107100  -0.031008
    345      -0.023699  -0.000784  -0.038021   0.029173  -0.094228  -0.008949
    346      -0.026267   0.023006  -0.010089   0.013318  -0.048953  -0.030676
    347       0.019982  -0.002585   0.026001  -0.020434   0.066390   0.002545
    348      -0.024195   0.032650   0.010967  -0.001333  -0.002908  -0.006834
    349       0.025427  -0.000042   0.044430  -0.035167   0.115208   0.027603
    350       0.008874  -0.032155  -0.036006   0.021056  -0.061456  -0.010713
    351      -0.038852   0.074478   0.053615  -0.025928   0.068859  -0.007025
    352       0.046903  -0.099792  -0.080019   0.041118  -0.113007   0.004232
    353      -0.007552  -0.021542  -0.048882   0.033892  -0.106303  -0.016695
    354      -0.016719   0.048097   0.050046  -0.029003   0.084681   0.003131
    355       0.003088  -0.002195   0.002459  -0.002518   0.008866   0.005722
    356      -0.027783   0.062447   0.055703  -0.030522   0.086905   0.000866
    357      -0.008625   0.031949   0.037863  -0.022920   0.068197  -0.006065
    358      -0.043742   0.058325   0.021953  -0.004942   0.004364  -0.019460
    359      -0.009521   0.005185  -0.006936   0.006491  -0.022176  -0.018873
    360       0.001055   0.001635   0.004314  -0.003017   0.009473  -0.000005
    361      -0.009819   0.011515   0.002507   0.000430  -0.003678  -0.000699
    362       0.045365  -0.096369  -0.080264   0.042480  -0.118830   0.010508
    363      -0.035756   0.075389   0.062428  -0.032970   0.092143  -0.005104
    364       0.026024  -0.047630  -0.034112   0.016736  -0.045014  -0.001235
    365      -0.040950   0.089729   0.076695  -0.041063   0.115514  -0.008198
    366       0.000426  -0.000058   0.000408  -0.000290   0.000886   0.000401
    367       0.019810  -0.040078  -0.032155   0.016757  -0.046538   0.003784
    368       0.014836  -0.031606  -0.026413   0.013995  -0.039172   0.002768
    369      -0.017421   0.039150   0.034368  -0.018645   0.052809  -0.005183
    370      -0.028767   0.057309   0.045160  -0.023323   0.064470  -0.003206
    371       0.022214  -0.048019  -0.040903   0.021914  -0.061709   0.006274
    372       0.010921  -0.020245  -0.014675   0.007232  -0.019481   0.000435
    373       0.001857  -0.005350  -0.005637   0.003300  -0.009691   0.001808
    374       0.027216  -0.061944  -0.055001   0.029993  -0.085173   0.008709
    375       0.012831  -0.026805  -0.022155   0.011706  -0.032732   0.003550
    376       0.010286  -0.020800  -0.016732   0.008738  -0.024291   0.002583
    377       0.010972  -0.023063  -0.019165   0.010147  -0.028410   0.003087
    378      -0.016434   0.035950   0.030856  -0.016575   0.046720  -0.004864
    379      -0.003832   0.009297   0.008570  -0.004730   0.013510  -0.001369
    380      -0.002398   0.005850   0.005408  -0.002994   0.008548  -0.000864
    381      -0.016239   0.033626   0.027662  -0.014600   0.040808  -0.004199
    382      -0.007588   0.015908   0.013225  -0.007009   0.019639  -0.002029
    383      -0.001654   0.002804   0.001885  -0.000904   0.002393  -0.000105
    384      -0.039344   0.084798   0.071965  -0.038482   0.108234  -0.010622
    385       0.005183  -0.011556  -0.010023   0.005405  -0.015253   0.001386
    386       0.034978  -0.074996  -0.063412   0.033856  -0.095162   0.009385
    387       0.016576  -0.037375  -0.032818   0.017794  -0.050375   0.005579
    388       0.003475  -0.007644  -0.006565   0.003527  -0.009934   0.000946
    389       0.005745  -0.011239  -0.008833   0.004569  -0.012661   0.001168
    390       0.015406  -0.032933  -0.027884   0.014910  -0.041945   0.005047
    391       0.010126  -0.022378  -0.019347   0.010427  -0.029427   0.002976
    392       0.001658  -0.003747  -0.003238   0.001734  -0.004882   0.000029
    393      -0.024049   0.055060   0.047073  -0.024961   0.069736  -0.008920
    394      -0.004169   0.010368   0.008885  -0.004650   0.012880  -0.000481
    395       0.022450  -0.049918  -0.042150   0.022282  -0.062179   0.008938
    396      -0.012634   0.024779   0.019225  -0.009826   0.026980  -0.006040
    397       0.006361  -0.018376  -0.018039   0.010087  -0.028890   0.003847
    398       0.005004  -0.006056  -0.002469   0.000783  -0.001504   0.001261
    399       0.019473  -0.044012  -0.038643   0.020911  -0.059098   0.008645
    400       0.021921  -0.050167  -0.043944   0.023685  -0.066767   0.010604
    401      -0.020875   0.050081   0.044986  -0.024445   0.069154  -0.010509
    402      -0.063434  -0.003962  -0.001938  -0.007016  -0.001578   0.000725
    403       0.143678   0.006067   0.005089   0.013496   0.002796  -0.000487
    404      -0.024667  -0.000741  -0.001513  -0.003575  -0.000729   0.000060
    405       0.164671   0.010265   0.005158   0.018674   0.004207  -0.001289
    406       0.001276   0.000444  -0.000778  -0.001470  -0.000289   0.000442
    407      -0.011427  -0.001167   0.000753   0.000962   0.000162  -0.000007
    408      -0.281691  -0.018087  -0.006535  -0.026382  -0.006006   0.002721
    409       0.171195   0.007318   0.006903   0.018444   0.003858  -0.000701
    410      -0.014803  -0.001745   0.003799   0.008463   0.001780  -0.000138
    411       0.005941  -0.000351  -0.001227  -0.004109  -0.000959   0.001713
    412      -0.007158  -0.001312   0.001665   0.002786   0.000518  -0.001133
    413      -0.000177  -0.000108   0.000213   0.000417   0.000080   0.000152
    414      -0.044399  -0.003068  -0.003286  -0.010470  -0.002361   0.003280
    415       0.006766  -0.000044   0.001163   0.002467   0.000489  -0.000537
    416      -0.006353  -0.002199   0.003518   0.006216   0.001170  -0.000752
    417       0.026617  -0.000354   0.001187  -0.000229  -0.000350   0.000527
    418      -0.041428  -0.005628  -0.000268  -0.008405  -0.002404   0.000262
    419       0.003902  -0.003658   0.002079  -0.003206  -0.001431  -0.000194
                192        193        194        195        196        197    
      0       0.002351   0.018872   0.000137  -0.002385  -0.005470  -0.002668
      1       0.000235   0.002585  -0.000248   0.000087   0.000145   0.000100
      2      -0.000137  -0.000930  -0.000024   0.000115   0.000222   0.000097
      3      -0.000209  -0.000449  -0.000343   0.000512   0.001004   0.000489
      4      -0.002072  -0.025944   0.002018   0.000608   0.002901   0.001571
      5       0.000383   0.004292  -0.000282  -0.000144  -0.000530  -0.000280
      6      -0.003157  -0.022381  -0.000795   0.003527   0.007568   0.003617
      7      -0.000470  -0.001580  -0.000526   0.000810   0.001483   0.000678
      8       0.000260   0.001707   0.000121  -0.000362  -0.000760  -0.000360
      9       0.001088   0.004534   0.000940  -0.001598  -0.002955  -0.001346
     10       0.000776   0.009669  -0.000788  -0.000140  -0.000837  -0.000442
     11      -0.000257  -0.002732   0.000143   0.000139   0.000415   0.000207
     12      -0.005493  -0.059099   0.003146   0.003135   0.009612   0.004928
     13       0.000707   0.018246  -0.002667   0.000892  -0.000145  -0.000369
     14       0.000055  -0.001154   0.000416  -0.000411  -0.000682  -0.000301
     15      -0.009802  -0.127877   0.010543   0.002462   0.013636   0.007478
     16       0.004921   0.062082  -0.004863  -0.001464  -0.007074  -0.003862
     17      -0.001574  -0.026543   0.002621   0.000416   0.003371   0.001960
     18       0.004659   0.057358  -0.004466  -0.001253  -0.006296  -0.003512
     19       0.000262  -0.007454   0.002472  -0.002301  -0.003465  -0.001365
     20       0.000672   0.043965  -0.007468   0.002610  -0.000557  -0.001068
     21       0.004134   0.023650   0.002552  -0.005845  -0.011188  -0.004906
     22       0.007138   0.008154   0.012036  -0.015682  -0.027377  -0.012164
     23      -0.001528  -0.045544   0.005844  -0.000166   0.005214   0.003202
     24      -0.006413   0.009191  -0.014907   0.017235   0.028870   0.012656
     25      -0.019315   0.002627  -0.040074   0.049660   0.085013   0.037118
     26       0.002153  -0.038798   0.013455  -0.012115  -0.018678  -0.008146
     27       0.006498  -0.031840   0.020195  -0.021069  -0.034194  -0.014934
     28       0.020358  -0.005993   0.043094  -0.053379  -0.092003  -0.040373
     29      -0.002700   0.015667  -0.009746   0.010942   0.019267   0.008834
     30      -0.002539   0.001578  -0.003745   0.003155   0.003316   0.000899
     31      -0.000446   0.021987  -0.003195  -0.000461  -0.004869  -0.003179
     32      -0.004296   0.038695  -0.016263   0.014128   0.019277   0.007488
     33       0.005899   0.001953   0.008824  -0.009660  -0.015036  -0.006298
     34       0.003970  -0.031547   0.011137  -0.006928  -0.004829  -0.000300
     35       0.001114  -0.011373   0.005795  -0.005241  -0.005994  -0.001837
     36      -0.006913  -0.000868  -0.011792   0.014188   0.025269   0.011822
     37       0.000516   0.012752  -0.002053   0.001823   0.004740   0.002828
     38       0.000106   0.005643  -0.002969   0.003441   0.005494   0.002461
     39      -0.012613  -0.001103  -0.016578   0.011346   0.000834  -0.005758
     40       0.048057   0.004942   0.063729  -0.037319   0.028123   0.043815
     41       0.013853   0.004007   0.012439   0.001338   0.037618   0.028152
     42       0.022100   0.000640   0.032638  -0.027310  -0.019766   0.000224
     43      -0.053653  -0.009515  -0.069439   0.037638  -0.045356  -0.057890
     44      -0.022805  -0.003322  -0.027174   0.014009  -0.015792  -0.019636
     45      -0.001035  -0.002616   0.003137  -0.008962  -0.027219  -0.016186
     46      -0.006285  -0.003060  -0.008557   0.002853  -0.015089  -0.014284
     47       0.017496  -0.004019   0.027121  -0.027775  -0.041837  -0.018050
     48       0.009038   0.003321   0.006475   0.002412   0.026711   0.019625
     49      -0.007140   0.004324  -0.009365   0.012591   0.031271   0.018870
     50      -0.012301   0.002163  -0.017385   0.016363   0.024538   0.011328
     51      -0.013674  -0.003380  -0.014250   0.005066  -0.020372  -0.019892
     52       0.001587  -0.002494   0.005116  -0.009045  -0.020517  -0.010579
     53       0.005183   0.000207   0.011211  -0.011025  -0.009592  -0.000074
     54      -0.016452   0.000758  -0.004021  -0.007497  -0.009266   0.004589
     55      -0.042228   0.001725  -0.009809  -0.022677  -0.024668   0.017179
     56      -0.038855   0.009649   0.013846  -0.042218   0.004983   0.060956
     57       0.032521   0.001734   0.016997   0.005734   0.026330   0.007103
     58       0.035361  -0.005577  -0.006156   0.036033   0.012365  -0.040801
     59       0.054565  -0.008760  -0.007295   0.047487   0.010355  -0.057513
     60       0.008389   0.003516   0.017012  -0.012503   0.011844   0.020561
     61       0.021934   0.001037   0.010521   0.005602   0.018258   0.003165
     62      -0.022844  -0.005390  -0.024008   0.012585  -0.027485  -0.034932
     63       0.001482  -0.004240  -0.014959   0.016276  -0.008326  -0.024346
     64       0.000188   0.001503   0.004175  -0.007121   0.003046   0.012630
     65       0.024530   0.004248   0.020811  -0.009048   0.025236   0.030297
     66      -0.010274   0.003862   0.008983  -0.016829   0.001912   0.024083
     67       0.000440  -0.001350  -0.004040   0.006842  -0.001990  -0.010950
     68      -0.014339  -0.002293  -0.014007   0.003341  -0.015192  -0.009497
     69      -0.005219   0.003654   0.018215  -0.004547   0.011768  -0.010827
     70       0.013076  -0.003969  -0.009571   0.018622  -0.002382  -0.020630
     71       0.005214  -0.008350  -0.053010  -0.003907  -0.041023   0.066401
     72       0.017371  -0.007445  -0.027960   0.019530  -0.014692  -0.003909
     73       0.000429   0.000944   0.005681  -0.002289   0.005886  -0.003923
     74      -0.003586   0.010357   0.065191   0.003128   0.051719  -0.076119
     75       0.011505  -0.001224   0.003292   0.011268   0.006535  -0.020139
     76      -0.019638   0.006312   0.017263  -0.024120   0.003345   0.025560
     77       0.012432  -0.001858   0.003372   0.016397   0.010170  -0.033238
     78      -0.008370  -0.000610  -0.011503  -0.008368  -0.011263   0.023675
     79       0.007236  -0.002526  -0.008222   0.007286  -0.001960  -0.007576
     80      -0.016999   0.004046   0.004499  -0.022374  -0.007853   0.038617
     81       0.003246   0.001946   0.015453   0.003429   0.013842  -0.023164
     82      -0.004493   0.001595   0.006432  -0.003567   0.004395  -0.001768
     83       0.012369  -0.002133  -0.000352   0.014759   0.003659  -0.020244
     84       0.007899   0.000151   0.005931   0.007489   0.000002  -0.003310
     85      -0.024474   0.003063   0.006952  -0.024181   0.032750  -0.042195
     86       0.048200  -0.001075   0.023639   0.054254  -0.026065   0.018949
     87      -0.012845  -0.002066  -0.022389  -0.014269  -0.010903   0.022624
     88       0.032169  -0.001589   0.008525   0.032922  -0.022984   0.022978
     89      -0.057864   0.002886  -0.018758  -0.065921   0.039406  -0.033325
     90       0.006571  -0.002569  -0.012704   0.005936  -0.016144   0.021394
     91      -0.010258  -0.003537  -0.029750  -0.008511  -0.024110   0.040102
     92      -0.009635   0.000290  -0.004993  -0.012502   0.005686  -0.003264
     93      -0.012760   0.002706   0.010238  -0.011556   0.019325  -0.024267
     94       0.009476   0.002140   0.019422   0.006034   0.015836  -0.026610
     95      -0.002653  -0.001712  -0.011870   0.001779  -0.014487   0.021099
     96       0.017004  -0.002033  -0.003106   0.016514  -0.017098   0.019083
     97      -0.003962  -0.001364  -0.012554  -0.007908  -0.004912   0.010527
     98      -0.000577   0.001473   0.009319  -0.000126   0.008619  -0.012561
     99       0.025145  -0.003501  -0.015225  -0.005097  -0.002665   0.004943
    100       0.045526  -0.007451  -0.044475  -0.047356   0.021045  -0.016182
    101      -0.039324   0.005386   0.021833   0.002751   0.007811  -0.011210
    102      -0.044066   0.005668   0.020328  -0.004019   0.012834  -0.016137
    103      -0.062364   0.009958   0.054892   0.047371  -0.015259   0.008145
    104       0.025731  -0.004735  -0.028166  -0.025346   0.007576  -0.003175
    105      -0.010689   0.000286  -0.007024  -0.020252   0.013118  -0.012111
    106       0.026681  -0.002212   0.002310   0.028385  -0.022151   0.021710
    107       0.027346  -0.003455  -0.011278   0.006032  -0.010475   0.012454
    108      -0.004422   0.001608   0.014286   0.021239  -0.010981   0.009121
    109      -0.030969   0.002894   0.001397  -0.025343   0.021291  -0.021352
    110      -0.001104   0.000548   0.005159   0.007637  -0.003649   0.002608
    111       0.012752  -0.002470  -0.016254  -0.018340   0.007855  -0.005655
    112       0.015248  -0.001271   0.000808   0.014583  -0.011540   0.011554
    113       0.001573  -0.000653  -0.005811  -0.008216   0.003780  -0.002598
    114       0.009303  -0.001677  -0.010295  -0.010737   0.004705  -0.004206
    115      -0.028982   0.005140   0.031082   0.031940  -0.014377   0.014086
    116       0.011613  -0.002414  -0.016432  -0.018859   0.007899  -0.005328
    117      -0.025494   0.004695   0.029411   0.031065  -0.012929   0.009987
    118       0.029091  -0.005433  -0.034500  -0.038190   0.018311  -0.018259
    119       0.001630  -0.000019   0.001285   0.003233  -0.001899   0.001537
    120      -0.006698   0.000996   0.005005   0.003285  -0.000246  -0.001020
    121      -0.007066   0.001233   0.007272   0.006513  -0.001589  -0.000353
    122      -0.027733   0.005121   0.032049   0.033300  -0.013050   0.008793
    123       0.001389  -0.000115   0.000053   0.001560  -0.001798   0.002928
    124       0.018072  -0.003281  -0.020169  -0.020127   0.007139  -0.003725
    125       0.013120  -0.002387  -0.014752  -0.015126   0.005896  -0.003971
    126       0.004694  -0.000917  -0.006080  -0.007353   0.004068  -0.004705
    127      -0.011599   0.002051   0.012343   0.012049  -0.004309   0.002479
    128      -0.006896   0.001259   0.007859   0.008334  -0.003579   0.002933
    129       0.001029  -0.000237  -0.001742  -0.002373   0.001440  -0.001767
    130       0.000333   0.000031   0.000791   0.002059  -0.001775   0.002725
    131      -0.002478   0.000644   0.005192   0.008032  -0.005520   0.007430
    132      -0.006304   0.001159   0.007281   0.008105  -0.004096   0.004391
    133      -0.005123   0.001004   0.006669   0.008181  -0.004672   0.005538
    134       0.002683  -0.000586  -0.004239  -0.005779   0.003567  -0.004460
    135       0.005658  -0.001010  -0.006179  -0.006614   0.003226  -0.003347
    136       0.004642  -0.000923  -0.006221  -0.007764   0.004489  -0.005377
    137      -0.000177   0.000066   0.000616   0.001059  -0.000729   0.000976
    138      -0.005665   0.001012   0.006193   0.006637  -0.003245   0.003377
    139      -0.004643   0.000897   0.005899   0.007083  -0.003905   0.004511
    140      -0.000849   0.000149   0.000883   0.000868  -0.000366   0.000319
    141      -0.004010   0.000739   0.004649   0.005209  -0.002683   0.002929
    142      -0.000314   0.000049   0.000251   0.000170  -0.000025  -0.000034
    143       0.000971  -0.000169  -0.001023  -0.001072   0.000510  -0.000518
    144      -0.000509   0.000101   0.000681   0.000841  -0.000463   0.000535
    145       0.001461  -0.000266  -0.001642  -0.001791   0.000889  -0.000937
    146       0.003381  -0.000631  -0.004030  -0.004609   0.002412  -0.002671
    147       0.005386  -0.000993  -0.006263  -0.007036   0.003620  -0.003946
    148       0.002511  -0.000470  -0.002996  -0.003426   0.001796  -0.001989
    149       0.001650  -0.000313  -0.002031  -0.002365   0.001253  -0.001400
    150      -0.004778   0.000957   0.006468   0.008041  -0.004567   0.005374
    151       0.006531  -0.001334  -0.009224  -0.011811   0.006792  -0.008118
    152       0.001249  -0.000378  -0.003267  -0.005339   0.003725  -0.005034
    153      -0.002384  -0.033350   0.002972   0.000495   0.003554   0.002029
    154       0.003514   0.051789  -0.004960  -0.000341  -0.004738  -0.002782
    155       0.000258   0.008439  -0.001107   0.000073  -0.000826  -0.000500
    156      -0.003800  -0.047000   0.003503   0.001360   0.005824   0.003128
    157      -0.003179  -0.037023   0.002512   0.001258   0.004699   0.002456
    158       0.001007   0.011000  -0.000655  -0.000466  -0.001539  -0.000795
    159      -0.006929  -0.061912   0.001373   0.005327   0.013058   0.006348
    160       0.009231   0.093656  -0.004187  -0.005748  -0.016240  -0.008168
    161      -0.001342  -0.015270   0.000900   0.000749   0.002438   0.001261
    162       0.001400   0.019853  -0.001773  -0.000315  -0.002178  -0.001237
    163      -0.000239  -0.003472   0.000300   0.000088   0.000477   0.000270
    164      -0.000078  -0.000702   0.000025   0.000043   0.000110   0.000054
    165       0.010296   0.130016  -0.010106  -0.003232  -0.015101  -0.008159
    166      -0.003082  -0.044921   0.004223   0.000395   0.004261   0.002467
    167      -0.000680  -0.014118   0.001587   0.000030   0.001420   0.000823
    168      -0.014088  -0.171384   0.012670   0.004774   0.020408   0.010916
    169       0.036971   0.484011  -0.039098  -0.011087  -0.055567  -0.030154
    170      -0.015854  -0.193609   0.014346   0.005421   0.023181   0.012395
    171       0.007683   0.067775  -0.001251  -0.006187  -0.015005  -0.007306
    172       0.007944   0.073121  -0.002231  -0.005401  -0.013581  -0.006565
    173      -0.002644  -0.024927   0.000847   0.001768   0.004565   0.002230
    174      -0.019565  -0.249834   0.019667   0.006048   0.028917   0.015656
    175       0.003013   0.005111   0.002951  -0.002865  -0.003507  -0.001339
    176       0.002965   0.053920  -0.005829  -0.000038  -0.004937  -0.002928
    177       0.007542   0.062078  -0.000268  -0.006660  -0.015329  -0.007368
    178       0.010724   0.098984  -0.002778  -0.007872  -0.019858  -0.009714
    179      -0.002276  -0.019897   0.000325   0.001863   0.004465   0.002162
    180      -0.013341  -0.168531   0.013080   0.004221   0.019604   0.010568
    181      -0.041551  -0.513612   0.039023   0.013238   0.059675   0.032142
    182       0.019401   0.254118  -0.020620  -0.005663  -0.028894  -0.015731
    183       0.016767   0.135651  -0.001027  -0.012993  -0.029254  -0.013919
    184       0.000390  -0.024911   0.006362  -0.004584  -0.005454  -0.001882
    185      -0.010391  -0.170877   0.019289  -0.002901   0.008436   0.006132
    186      -0.000284  -0.027087   0.006251  -0.005111  -0.008442  -0.004036
    187       0.004451   0.108971  -0.014299   0.002341  -0.007209  -0.005126
    188       0.003559   0.097692  -0.014481   0.004997   0.000163  -0.001159
    189      -0.016860  -0.092609  -0.012670   0.027816   0.056375   0.026416
    190      -0.035463  -0.010929  -0.068659   0.087387   0.152720   0.067473
    191       0.012097   0.013246   0.019481  -0.024540  -0.041610  -0.018202
    192      -0.015892   0.033387  -0.039433   0.044859   0.075248   0.033040
    193      -0.037508   0.026234  -0.084378   0.104241   0.181666   0.080569
    194       0.012275  -0.028765   0.030230  -0.033094  -0.053653  -0.023094
    195       0.039647  -0.052260   0.093250  -0.110739  -0.188973  -0.083085
    196      -0.053476   0.063745  -0.124017   0.147815   0.252256   0.110799
    197      -0.054150   0.110234  -0.134445   0.153789   0.257932   0.112825
    198      -0.056932   0.043202  -0.127300   0.155655   0.269549   0.119273
    199       0.011125   0.014805   0.019625  -0.026615  -0.046898  -0.020504
    200       0.066452  -0.005567   0.138904  -0.175505  -0.306625  -0.135505
    201       0.007946   0.033106   0.009785  -0.018991  -0.041797  -0.021082
    202       0.006535  -0.042126   0.026504  -0.031658  -0.059641  -0.028611
    203       0.005957   0.036645   0.005105  -0.014170  -0.035074  -0.018542
    204      -0.002453   0.043957  -0.011085   0.004595  -0.001236  -0.002367
    205      -0.000663   0.072352  -0.013125   0.003181  -0.006395  -0.005257
    206      -0.004203   0.003304  -0.003521  -0.000506  -0.007264  -0.004419
    207       0.004891   0.013497   0.004247  -0.006942  -0.014745  -0.007123
    208       0.004819  -0.013033   0.008937  -0.008389  -0.013021  -0.005176
    209      -0.006355  -0.031244  -0.008565   0.018888   0.045208   0.023993
    210      -0.004015  -0.003298  -0.015279   0.024580   0.049867   0.024078
    211       0.010209   0.014261   0.005760   0.002323   0.023174   0.015872
    212       0.006025  -0.004770   0.016409  -0.020568  -0.034699  -0.015150
    213      -0.003288   0.019614  -0.028589   0.055535   0.143473   0.079751
    214      -0.101425  -0.045207  -0.129978   0.085316  -0.027794  -0.071738
    215      -0.029476  -0.020111  -0.030170   0.007093  -0.058473  -0.049651
    216      -0.049550  -0.002023  -0.069110   0.056010   0.039513  -0.000274
    217       0.117906   0.018202   0.154912  -0.091180   0.069052   0.107640
    218       0.025817   0.011028   0.030740  -0.001375   0.093783   0.076869
    219       0.139232   0.021069   0.183474  -0.109002   0.077147   0.124224
    220       0.027133   0.008491   0.032034  -0.008058   0.062514   0.054610
    221       0.222006   0.027615   0.295394  -0.188861   0.060702   0.156168
    222      -0.171584  -0.028694  -0.223330   0.126033  -0.123864  -0.171610
    223       0.084806   0.015864   0.109883  -0.058885   0.076450   0.095301
    224      -0.139143  -0.031221  -0.172362   0.075629  -0.188565  -0.193470
    225       0.007579   0.009378   0.003420   0.012816   0.071272   0.051227
    226      -0.027038   0.005961  -0.050277   0.055211   0.082296   0.032456
    227      -0.018260  -0.005845  -0.026257   0.014523  -0.028358  -0.034341
    228      -0.007112   0.003773  -0.009285   0.012845   0.034770   0.021188
    229       0.014172  -0.012891   0.032032  -0.049241  -0.119705  -0.067909
    230       0.001513  -0.002856  -0.005034   0.001968  -0.019256  -0.017989
    231       0.003084   0.004565  -0.001114   0.010486   0.044846   0.030006
    232      -0.012692  -0.007957  -0.012771  -0.004012  -0.065224  -0.051413
    233       0.004632   0.013360   0.002411   0.016445   0.093088   0.069078
    234      -0.018193  -0.012169  -0.026338   0.004899  -0.070110  -0.061315
    235       0.006672   0.006112   0.027823  -0.023494   0.015266   0.031985
    236      -0.018382  -0.005711  -0.011934  -0.005576  -0.042074  -0.027456
    237      -0.039998  -0.021061  -0.084840   0.058714  -0.086296  -0.122695
    238       0.084553   0.000731   0.009595   0.062549   0.094407  -0.006755
    239       0.078837  -0.009196  -0.036321   0.109637   0.071362  -0.071856
    240      -0.072593  -0.001838  -0.035547  -0.010089  -0.043392  -0.007936
    241      -0.105682   0.006860  -0.018852  -0.055163  -0.045091   0.050219
    242      -0.089807   0.020400   0.034760  -0.112738  -0.014289   0.141893
    243       0.173382  -0.019709  -0.000744   0.132657   0.064148  -0.140535
    244       0.126523  -0.003404   0.036714   0.050947   0.069515  -0.029734
    245      -0.237088   0.023888  -0.010180  -0.166141  -0.091949   0.169848
    246      -0.200765   0.029434   0.019156  -0.173555  -0.053592   0.204408
    247      -0.149950   0.031349   0.046824  -0.168554  -0.020601   0.213085
    248       0.059960  -0.019609  -0.042466   0.094212  -0.008629  -0.128549
    249      -0.007064  -0.010872  -0.035767   0.036454  -0.029986  -0.068581
    250       0.036560   0.011816   0.051068  -0.029967   0.051807   0.069777
    251       0.050757  -0.000646   0.024150   0.015044   0.029870  -0.014321
    252      -0.013655  -0.004556  -0.016655   0.010772  -0.023216  -0.031858
    253      -0.040753  -0.010730  -0.055311   0.031235  -0.045143  -0.060769
    254      -0.025623  -0.011081  -0.040469   0.032428  -0.047496  -0.077787
    255      -0.007473  -0.006518  -0.026251   0.024040  -0.019354  -0.042071
    256      -0.004779  -0.013549  -0.047632   0.056795  -0.029845  -0.097033
    257       0.012208   0.005183   0.018291  -0.016992   0.017357   0.038187
    258      -0.013907   0.009406   0.024350  -0.047853   0.008961   0.073955
    259      -0.020534   0.004052   0.003139  -0.030142  -0.007649   0.043922
    260      -0.007261  -0.004476  -0.023207   0.006628  -0.018224  -0.004318
    261      -0.065694   0.008900  -0.012252  -0.080587  -0.038756   0.141033
    262      -0.020428   0.007385   0.020332  -0.030680   0.006903   0.034311
    263       0.004498   0.031093   0.158550  -0.045311   0.122524  -0.040154
    264      -0.037233   0.014802   0.055368  -0.034630   0.028141  -0.000179
    265       0.032931  -0.008416  -0.017948   0.032297   0.002010  -0.039013
    266       0.006648  -0.021474  -0.135491  -0.004018  -0.109906   0.157741
    267       0.025609  -0.027122  -0.149509   0.017326  -0.110973   0.132698
    268      -0.066455   0.043252   0.208278  -0.058184   0.138334  -0.122604
    269       0.018052  -0.025520  -0.148312   0.007418  -0.113397   0.148339
    270      -0.024225   0.033417   0.196116  -0.006200   0.151978  -0.207347
    271      -0.013852  -0.026727  -0.195386  -0.036079  -0.168551   0.277941
    272       0.010949  -0.002792  -0.005631   0.012727  -0.000299  -0.014369
    273      -0.020057   0.001171  -0.017405  -0.026311  -0.027236   0.071839
    274      -0.020009   0.002401  -0.010339  -0.026667  -0.022630   0.068112
    275      -0.047157   0.012046   0.028429  -0.050686   0.005715   0.046595
    276      -0.016486   0.004091   0.003196  -0.025304  -0.010351   0.049959
    277       0.025463  -0.003823  -0.003499   0.019711   0.002212  -0.016471
    278       0.046415  -0.008661  -0.000134   0.058799   0.026335  -0.108339
    279      -0.019331   0.001550  -0.010306  -0.020533  -0.018543   0.050515
    280       0.034826  -0.002165   0.027256   0.041713   0.046584  -0.115742
    281       0.003220   0.001544   0.011729   0.001133   0.011409  -0.017809
    282       0.009054   0.003164   0.035498   0.016415   0.041409  -0.077923
    283      -0.007542  -0.002705  -0.026646  -0.011750  -0.024777   0.044922
    284       0.022412  -0.003741  -0.006912   0.021462  -0.011832   0.001819
    285      -0.004579   0.011899   0.081215   0.001999   0.088100  -0.138088
    286       0.067570  -0.008005  -0.003030   0.074163  -0.047550   0.031834
    287      -0.129243   0.008234  -0.043219  -0.144349   0.040851   0.018572
    288       0.027174   0.004075   0.042543   0.026628   0.016142  -0.033538
    289      -0.059525   0.007794   0.010365  -0.073454   0.073468  -0.080746
    290       0.122337  -0.003082   0.057611   0.136125  -0.065835   0.046997
    291      -0.152546   0.005731  -0.060810  -0.171183   0.091116  -0.070176
    292      -0.229694   0.004050  -0.119963  -0.252711   0.105530  -0.060556
    293      -0.011330  -0.003694  -0.031047  -0.010114  -0.022069   0.037221
    294       0.174723  -0.007796   0.060283   0.196683  -0.118567   0.103379
    295       0.149159  -0.013232   0.008605   0.168827  -0.143206   0.150645
    296       0.136565  -0.008188   0.034165   0.155519  -0.106037   0.099687
    297      -0.016483   0.006489   0.032309  -0.020564   0.052423  -0.071329
    298       0.024198  -0.000638   0.012239   0.034200  -0.023004   0.022461
    299      -0.012678  -0.006943  -0.055088  -0.017256  -0.039052   0.065631
    300       0.004833   0.001004   0.009411  -0.000743   0.015081  -0.024254
    301      -0.002707  -0.001524  -0.010628   0.009721  -0.028227   0.041902
    302      -0.003634   0.010018   0.063351  -0.005683   0.067357  -0.098596
    303      -0.007125   0.003015   0.015358  -0.008378   0.022912  -0.031493
    304      -0.014148   0.006222   0.029435  -0.025069   0.052548  -0.068727
    305      -0.024862   0.006073   0.022011  -0.035366   0.053850  -0.067320
    306       0.027521  -0.004856  -0.011644   0.039548  -0.046806   0.054292
    307       0.023100  -0.004360  -0.017601   0.009956  -0.021494   0.027381
    308       0.014973  -0.000267   0.014660   0.041915  -0.026943   0.024200
    309       0.034912   0.000740   0.046680   0.115327  -0.073121   0.066920
    310      -0.112104   0.023004   0.129371   0.074022   0.014484  -0.043735
    311       0.094603  -0.014938  -0.061583   0.010089  -0.046818   0.063181
    312       0.098768  -0.011771  -0.039779   0.008324  -0.023009   0.027858
    313       0.107506  -0.019414  -0.117253  -0.113490   0.040170  -0.023301
    314      -0.092398   0.012273   0.051728   0.017170   0.007715  -0.014314
    315      -0.200488   0.030398   0.152085   0.098005  -0.012768  -0.008665
    316       0.252385  -0.038019  -0.189528  -0.122056   0.016355   0.010022
    317       0.154267  -0.020414  -0.082732  -0.016529  -0.022568   0.034028
    318       0.237617  -0.037831  -0.204741  -0.166119   0.046604  -0.018764
    319      -0.052543   0.010800   0.074220   0.088386  -0.039755   0.029765
    320      -0.142254   0.025538   0.156014   0.157207  -0.059856   0.038408
    321       0.003598   0.001547   0.023402   0.047126  -0.028427   0.025254
    322      -0.058249   0.006503   0.018276  -0.014221   0.019055  -0.021766
    323       0.037880  -0.002007   0.017663   0.067977  -0.048372   0.046423
    324       0.025000  -0.001995   0.004567   0.034142  -0.026785   0.026746
    325       0.039115  -0.002501   0.014247   0.065450  -0.048369   0.047114
    326      -0.038659   0.002104  -0.012513  -0.049530   0.033244  -0.030717
    327       0.006735   0.001439   0.023849   0.047858  -0.028535   0.025526
    328      -0.019226   0.001678  -0.000490  -0.017645   0.013711  -0.012935
    329      -0.008984  -0.002639  -0.039892  -0.076831   0.044327  -0.038264
    330       0.010882  -0.004274  -0.038247  -0.055734   0.027310  -0.020744
    331       0.006044   0.000212   0.008743   0.020760  -0.013315   0.012780
    332      -0.015177   0.003075   0.019947   0.020549  -0.007176   0.003558
    333       0.062165  -0.011489  -0.071313  -0.071865   0.025758  -0.013525
    334       0.027616  -0.009669  -0.086444  -0.132620   0.073552  -0.069175
    335      -0.014182   0.002363   0.013420   0.011919  -0.003806   0.001795
    336       0.052188  -0.009155  -0.055193  -0.055514   0.022380  -0.017350
    337      -0.063354   0.011915   0.075999   0.084428  -0.040266   0.039563
    338       0.042143  -0.007009  -0.040209  -0.036688   0.012116  -0.006030
    339      -0.064491   0.012141   0.077497   0.085776  -0.040185   0.038274
    340      -0.044310   0.008374   0.053638   0.060071  -0.029057   0.029051
    341      -0.161328   0.029573   0.184786   0.197202  -0.087173   0.076993
    342       0.087931  -0.016126  -0.100879  -0.109014   0.050523  -0.048536
    343      -0.027040   0.005003   0.031496   0.034145  -0.015558   0.014356
    344       0.062810  -0.012084  -0.078567  -0.091242   0.047686  -0.052610
    345       0.016695  -0.003031  -0.018601  -0.017754   0.004780   0.000587
    346       0.055831  -0.009888  -0.059752  -0.059366   0.022548  -0.015115
    347      -0.005643   0.001169   0.007936   0.008399  -0.002254  -0.000828
    348       0.014891  -0.003007  -0.020068  -0.022436   0.009129  -0.005903
    349      -0.050881   0.009104   0.055345   0.054363  -0.018850   0.009162
    350       0.016537  -0.002481  -0.012597  -0.008838   0.001656   0.000291
    351       0.012176  -0.002056  -0.011875  -0.010833   0.003445  -0.001330
    352      -0.006080   0.000817   0.003535   0.001165   0.000999  -0.002546
    353       0.028374  -0.004703  -0.026452  -0.021668   0.003948   0.003819
    354      -0.003835   0.000381   0.000509  -0.003406   0.004641  -0.007919
    355      -0.011214   0.002122   0.013642   0.015169  -0.006960   0.006278
    356       0.000160  -0.000304  -0.003460  -0.006956   0.005629  -0.008028
    357       0.014182  -0.003014  -0.021247  -0.028029   0.016957  -0.020878
    358       0.036495  -0.006685  -0.041899  -0.044918   0.019774  -0.017377
    359       0.036976  -0.007004  -0.045137  -0.051048   0.024770  -0.024780
    360       0.000612  -0.000202  -0.001779  -0.002972   0.002179  -0.003009
    361       0.000183   0.000130   0.001681   0.003566  -0.002990   0.004374
    362      -0.019999   0.003677   0.023156   0.025949  -0.013273   0.014396
    363       0.009809  -0.001814  -0.011496  -0.013113   0.006946  -0.007767
    364       0.003073  -0.000680  -0.004918  -0.006538   0.003843  -0.004663
    365       0.016327  -0.003119  -0.020321  -0.024097   0.013176  -0.015113
    366       0.000116  -0.000184  -0.002162  -0.004284   0.003240  -0.004546
    367      -0.006926   0.001232   0.007511   0.008002  -0.003873   0.003993
    368      -0.005817   0.001173   0.008012   0.010175  -0.005903   0.007096
    369       0.009881  -0.001809  -0.011316  -0.012543   0.006380  -0.006887
    370       0.005706  -0.000981  -0.005800  -0.005873   0.002708  -0.002648
    371      -0.011555   0.002049   0.012406   0.012995  -0.006161   0.006212
    372      -0.000819   0.000161   0.001112   0.001459  -0.000857   0.001041
    373      -0.003011   0.000468   0.002399   0.001672  -0.000304  -0.000206
    374      -0.017029   0.003190   0.020359   0.023304  -0.012257   0.013618
    375      -0.006950   0.001314   0.008481   0.009868  -0.005233   0.005860
    376      -0.004990   0.000932   0.005965   0.006834  -0.003559   0.003922
    377      -0.006057   0.001148   0.007420   0.008655  -0.004605   0.005170
    378       0.009535  -0.001797  -0.011563  -0.013393   0.007103  -0.007951
    379       0.002729  -0.000522  -0.003382  -0.003981   0.002160  -0.002463
    380       0.001709  -0.000322  -0.002074  -0.002406   0.001287  -0.001451
    381       0.008074  -0.001498  -0.009498  -0.010745   0.005540  -0.006048
    382       0.003900  -0.000724  -0.004584  -0.005183   0.002674  -0.002920
    383       0.000081   0.000008   0.000168   0.000420  -0.000350   0.000511
    384       0.020470  -0.003798  -0.024074  -0.027257   0.014126  -0.015500
    385      -0.002684   0.000499   0.003168   0.003600  -0.001878   0.002074
    386      -0.018070   0.003352   0.021238   0.024031  -0.012442   0.013642
    387      -0.010874   0.002037   0.013018   0.014915  -0.007819   0.008666
    388      -0.001832   0.000340   0.002168   0.002467  -0.001286   0.001419
    389      -0.002180   0.000396   0.002447   0.002670  -0.001324   0.001395
    390      -0.009773   0.001824   0.011618   0.013233  -0.006869   0.007548
    391      -0.005765   0.001072   0.006823   0.007758  -0.004039   0.004452
    392      -0.000032   0.000001  -0.000022  -0.000066   0.000040  -0.000050
    393       0.017190  -0.003206  -0.020447  -0.023209   0.011821  -0.012721
    394      -0.000670   0.000420   0.004477   0.008456  -0.006320   0.008876
    395      -0.018418   0.003656   0.024685   0.030566  -0.017072   0.019925
    396       0.014136  -0.003113  -0.022781  -0.031349   0.019196  -0.024008
    397      -0.007101   0.001249   0.007462   0.007490  -0.003243   0.002861
    398      -0.004594   0.001274   0.010728   0.017082  -0.011605   0.015522
    399      -0.019825   0.004271   0.030691   0.041350  -0.024996   0.030931
    400      -0.023200   0.004825   0.033763   0.043916  -0.025708   0.031067
    401       0.021996  -0.004405  -0.029874  -0.037216   0.020938  -0.024518
    402       0.001759   0.017432  -0.000757  -0.001042  -0.002856  -0.001403
    403      -0.001290  -0.015711   0.001305   0.000134   0.001094   0.000567
    404       0.000157   0.002013  -0.000200   0.000032  -0.000038  -0.000022
    405      -0.002768  -0.021279  -0.000170   0.002523   0.005521   0.002597
    406       0.001287   0.016005  -0.001226  -0.000403  -0.001842  -0.000993
    407      -0.000072  -0.001627   0.000229  -0.000081  -0.000011   0.000017
    408       0.006556   0.065087  -0.002962  -0.003609  -0.009940  -0.004828
    409      -0.001780  -0.020270   0.001475   0.000414   0.001810   0.000909
    410      -0.000251  -0.001300  -0.000120   0.000240   0.000421   0.000188
    411       0.004695   0.053426  -0.003296  -0.002346  -0.007951  -0.004151
    412      -0.003525  -0.046794   0.003972   0.000781   0.004859   0.002715
    413       0.000567   0.008985  -0.000981   0.000115  -0.000487  -0.000326
    414       0.009147   0.107901  -0.007432  -0.003660  -0.013931  -0.007339
    415      -0.001533  -0.018418   0.001290   0.000632   0.002447   0.001299
    416      -0.002198  -0.027430   0.002119   0.000665   0.003101   0.001669
    417       0.001092   0.006242   0.000637  -0.001453  -0.002832  -0.001315
    418       0.001184   0.024168  -0.003683   0.001986   0.002295   0.000924
    419      -0.000585  -0.005444  -0.000234   0.001357   0.003504   0.001821
                198        199        200        201        202        203    
      0      -0.000047  -0.000006   0.040314   0.000000  -0.000002  -0.000486
      1       0.000003  -0.000001  -0.016618  -0.000000   0.000001   0.000294
      2       0.000002  -0.000001   0.000696   0.000000  -0.000000  -0.000026
      3       0.000009   0.000002  -0.019443   0.000000   0.000001   0.000340
      4       0.000028   0.000003  -0.011269   0.000000  -0.000000  -0.000115
      5      -0.000005  -0.000002   0.004737   0.000000  -0.000000   0.000002
      6       0.000062   0.000009  -0.052903   0.000000   0.000002   0.000516
      7       0.000012   0.000001  -0.005567  -0.000000  -0.000000  -0.000092
      8      -0.000006  -0.000002   0.002346   0.000000  -0.000000  -0.000019
      9      -0.000023  -0.000003   0.023323   0.000000  -0.000001  -0.000426
     10      -0.000007  -0.000002  -0.007059  -0.000000   0.000000   0.000207
     11       0.000004  -0.000002   0.000196   0.000000  -0.000001  -0.000013
     12       0.000085   0.000012  -0.039030   0.000000   0.000000   0.000135
     13      -0.000009  -0.000002   0.013716  -0.000000  -0.000000  -0.000090
     14      -0.000005  -0.000002  -0.004002   0.000000  -0.000000   0.000020
     15       0.000129   0.000018   0.000870   0.000000  -0.000001  -0.000359
     16      -0.000068  -0.000010   0.034631   0.000000  -0.000000  -0.000117
     17       0.000036   0.000005   0.005597   0.000000  -0.000000  -0.000097
     18      -0.000066  -0.000010   0.053040   0.000000   0.000000   0.000107
     19      -0.000016  -0.000002  -0.059759   0.000000   0.000000   0.000002
     20      -0.000019  -0.000001  -0.102026   0.000000   0.000001   0.000164
     21      -0.000069  -0.000008  -0.093171   0.000001  -0.000001  -0.000443
     22      -0.000197  -0.000026   0.080984   0.000001  -0.000003  -0.001024
     23       0.000054   0.000007   0.105365   0.000000   0.000000   0.000160
     24       0.000205   0.000028  -0.065103  -0.000002   0.000007   0.002404
     25       0.000578   0.000076   0.045558  -0.000006   0.000020   0.006906
     26      -0.000140  -0.000020   0.068146   0.000002  -0.000005  -0.001621
     27      -0.000245  -0.000034   0.113249   0.000002  -0.000005  -0.001712
     28      -0.000630  -0.000081  -0.046683   0.000005  -0.000013  -0.004749
     29       0.000152   0.000020   0.008948  -0.000001   0.000003   0.001201
     30       0.000002  -0.000000   0.054106   0.000001  -0.000005  -0.001656
     31      -0.000077  -0.000013  -0.067438   0.000009  -0.000030  -0.010833
     32       0.000108   0.000014  -0.077164  -0.000000   0.000001   0.000397
     33      -0.000094  -0.000013  -0.043291  -0.000003   0.000014   0.005003
     34       0.000038   0.000007   0.099018  -0.000010   0.000033   0.011875
     35      -0.000022  -0.000001   0.022445   0.000012  -0.000039  -0.014289
     36       0.000214   0.000032   0.011402   0.000008  -0.000026  -0.009628
     37       0.000059   0.000009  -0.061423   0.000001  -0.000009  -0.002809
     38       0.000052   0.000009  -0.002050  -0.000014   0.000049   0.017652
     39      -0.000245  -0.000044   0.003837   0.000002  -0.000012  -0.003430
     40       0.001489   0.000262  -0.001051   0.000025  -0.000051  -0.021979
     41       0.000729   0.000120   0.031709   0.000007  -0.000013  -0.006052
     42       0.000218   0.000045  -0.008619  -0.000000   0.000009   0.002656
     43      -0.001871  -0.000326   0.004576  -0.000018   0.000035   0.015179
     44      -0.000605  -0.000100  -0.018042  -0.000002   0.000003   0.001486
     45      -0.000364  -0.000057   0.004048  -0.000003   0.000015   0.005435
     46      -0.000473  -0.000086   0.002705  -0.000035   0.000074   0.031501
     47      -0.000340  -0.000053  -0.019459  -0.000020   0.000045   0.019130
     48       0.000505   0.000081  -0.000008  -0.000012   0.000021   0.009286
     49       0.000530   0.000100   0.008964   0.000065  -0.000140  -0.059931
     50       0.000221   0.000037   0.009332  -0.000016   0.000033   0.014930
     51      -0.000621  -0.000108   0.000106   0.000026  -0.000060  -0.027849
     52      -0.000256  -0.000047  -0.002557  -0.000053   0.000115   0.045644
     53       0.000149   0.000033  -0.003408   0.000033  -0.000071  -0.035852
     54       0.000489   0.000120   0.000966   0.000030  -0.000053  -0.015798
     55       0.001541   0.000365   0.002123   0.000002   0.000020   0.030675
     56       0.003222   0.000690   0.000212   0.000016  -0.000003   0.028492
     57      -0.000241  -0.000083  -0.001197  -0.000021   0.000041   0.012403
     58      -0.002518  -0.000545  -0.001082   0.000004  -0.000025  -0.026400
     59      -0.003345  -0.000723  -0.000427  -0.000016   0.000014  -0.013658
     60       0.000817   0.000153  -0.000712  -0.000023   0.000056   0.022325
     61      -0.000295  -0.000100  -0.000803  -0.000008  -0.000008  -0.029224
     62      -0.001423  -0.000305   0.001724  -0.000018  -0.000015  -0.059881
     63      -0.001127  -0.000213   0.000542   0.000017  -0.000024   0.011787
     64       0.000773   0.000215  -0.000590   0.000035   0.000017   0.101980
     65       0.001209   0.000245  -0.001664  -0.000006   0.000036   0.043448
     66       0.001367   0.000278  -0.000035  -0.000035   0.000010  -0.048887
     67      -0.000698  -0.000198   0.000546  -0.000026  -0.000029  -0.102007
     68      -0.000041   0.000014   0.000829   0.000081  -0.000074  -0.002820
     69      -0.001419  -0.000315   0.000101   0.000104  -0.000078  -0.027215
     70      -0.000876  -0.000199   0.000248  -0.000036   0.000003  -0.020945
     71       0.006585   0.001360  -0.000128  -0.000433   0.000278  -0.051585
     72       0.000833   0.000180  -0.000051  -0.000079   0.000058   0.020949
     73      -0.000810  -0.000167  -0.000230   0.000031  -0.000003   0.026734
     74      -0.007858  -0.001626   0.000012   0.000299  -0.000184   0.032258
     75      -0.001562  -0.000351  -0.000217  -0.000084   0.000073   0.030990
     76       0.001354   0.000294  -0.000096  -0.000058   0.000050  -0.005777
     77      -0.002618  -0.000545  -0.000055   0.000662  -0.000436   0.086627
     78       0.002248   0.000552   0.000100   0.000321  -0.000223   0.021185
     79      -0.000702  -0.000187   0.000009  -0.000734   0.000495  -0.078676
     80       0.002914   0.000597   0.000042  -0.000791   0.000522  -0.113299
     81      -0.002774  -0.000703  -0.000009  -0.000545   0.000397  -0.067910
     82      -0.000386  -0.000096  -0.000021   0.001004  -0.000681   0.104341
     83      -0.000962  -0.000105  -0.000091   0.000229  -0.000123   0.071495
     84       0.000639   0.000064  -0.000013  -0.000281   0.000177  -0.047591
     85      -0.009783  -0.002024  -0.000084  -0.000661   0.000513   0.008562
     86       0.012921   0.002895  -0.000049   0.001503  -0.001079   0.033398
     87       0.000496   0.000101   0.000025   0.000189  -0.000138   0.037424
     88       0.008646   0.001805   0.000045   0.000340  -0.000248  -0.020784
     89      -0.017365  -0.004184   0.000039  -0.001111   0.000765  -0.028938
     90       0.003907   0.000973  -0.000011   0.000458  -0.000350   0.059364
     91       0.004660   0.000962   0.000067   0.001557  -0.001220   0.027204
     92      -0.002865  -0.000306   0.000013  -0.001952   0.001454  -0.034542
     93      -0.005482  -0.001526  -0.000007   0.000251  -0.000193  -0.022795
     94      -0.004164  -0.001498  -0.000039   0.000374  -0.000350  -0.010634
     95       0.003631   0.000119   0.000031   0.004225  -0.003228   0.079844
     96       0.006331   0.001933   0.000000  -0.000949   0.001173  -0.018404
     97      -0.000549   0.000046   0.000013  -0.001169   0.001572  -0.011757
     98      -0.000877   0.000687  -0.000012  -0.003911   0.002701  -0.083343
     99      -0.011220  -0.005615  -0.000005  -0.002589   0.000506  -0.017047
    100      -0.045527  -0.021088  -0.000001  -0.003179  -0.001993  -0.004309
    101       0.016854   0.009803   0.000004   0.001112   0.001614  -0.034587
    102       0.011928   0.007100   0.000003   0.001765  -0.000365   0.011599
    103       0.050065   0.023890   0.000002   0.002482   0.001105   0.005724
    104      -0.027154  -0.013701  -0.000000  -0.000535  -0.001426   0.031143
    105      -0.008168  -0.002648   0.000004   0.001869  -0.000712   0.028710
    106       0.015559   0.006708  -0.000004   0.005142   0.003802  -0.014760
    107      -0.005298  -0.003579  -0.000002  -0.001313  -0.001393   0.020750
    108       0.011780   0.003961  -0.000003  -0.004084  -0.001760  -0.003812
    109      -0.013635  -0.006317   0.000007  -0.002663  -0.003196   0.019184
    110       0.009657   0.005103  -0.000004   0.008198   0.005650  -0.027991
    111      -0.014848  -0.006181  -0.000001   0.008178   0.003642  -0.016736
    112       0.002049   0.001291  -0.000003  -0.008677   0.001141  -0.015133
    113      -0.010644  -0.005622   0.000001  -0.008064  -0.005674   0.031451
    114       0.012078   0.012559  -0.000001  -0.006883   0.002680  -0.011419
    115      -0.068881  -0.061430   0.000001   0.058828  -0.000269  -0.002265
    116      -0.020932  -0.012003   0.000000  -0.001021  -0.000512   0.014675
    117      -0.001676  -0.007854  -0.000001   0.004950  -0.002186   0.008276
    118       0.082773   0.068634   0.000002  -0.041408   0.000247   0.002434
    119       0.005181   0.005037  -0.000003   0.002610   0.001121  -0.013016
    120       0.019230   0.009811   0.000000   0.004425  -0.002516   0.015037
    121       0.025416   0.027847   0.000000  -0.088816   0.000164   0.002311
    122       0.022023   0.009491  -0.000003  -0.020189  -0.000406  -0.004372
    123      -0.028291  -0.013435  -0.000001  -0.021178   0.000874  -0.005883
    124      -0.028264  -0.030331  -0.000000   0.124062   0.000545  -0.002839
    125      -0.012342   0.009304  -0.000001  -0.084523   0.001285  -0.000603
    126       0.031035   0.013283  -0.000001   0.043224   0.000780  -0.000395
    127       0.011392   0.015915   0.000001  -0.084377  -0.000741   0.006526
    128      -0.000526  -0.018037  -0.000001   0.116881  -0.000675  -0.001170
    129       0.013299   0.002965  -0.000001   0.057905  -0.000557   0.001238
    130      -0.045416   0.098458   0.000001  -0.011206  -0.004339   0.003439
    131      -0.074352   0.050868  -0.000001   0.009217  -0.000297  -0.006031
    132      -0.020578  -0.037412  -0.000001  -0.045632  -0.000384   0.001043
    133      -0.033376  -0.041007   0.000001  -0.000980   0.002365  -0.003199
    134       0.038577  -0.018078   0.000000  -0.006484   0.003224   0.002471
    135       0.009494   0.055068  -0.000001  -0.006575  -0.002957  -0.000194
    136       0.035897   0.024272   0.000001   0.020395  -0.000936   0.002445
    137      -0.014173   0.032521   0.000001   0.025569  -0.003827   0.000470
    138      -0.009724  -0.055451  -0.000001   0.002463  -0.002851   0.000023
    139      -0.029826  -0.011810   0.000000  -0.027952   0.018002  -0.000423
    140       0.000994  -0.012492   0.000001  -0.063104  -0.013941  -0.000248
    141      -0.012140  -0.037684  -0.000001  -0.043642   0.049631   0.000257
    142       0.002844  -0.010773  -0.000001  -0.019190  -0.150025  -0.003035
    143       0.001162   0.009124   0.000001  -0.016127   0.074037   0.001435
    144      -0.005105   0.007448  -0.000001  -0.011346  -0.035704  -0.000507
    145       0.003259   0.013297  -0.000001   0.020487   0.100866   0.002073
    146       0.014067   0.020228   0.000002   0.053637  -0.049013  -0.000657
    147       0.018218   0.039903  -0.000001   0.058176  -0.030774  -0.000117
    148       0.010159   0.016935  -0.000001   0.041420   0.104154   0.002390
    149       0.008455   0.005668   0.000001   0.048319  -0.047602  -0.000812
    150      -0.036884  -0.011840  -0.000001  -0.037215  -0.000514  -0.001120
    151       0.077571  -0.094447  -0.000000   0.017786   0.003663  -0.002771
    152       0.056743  -0.069643  -0.000001  -0.017313  -0.000083   0.003557
    153       0.000037   0.000005  -0.002184   0.000000  -0.000000  -0.000120
    154      -0.000050  -0.000007   0.008879   0.000000   0.000001   0.000292
    155      -0.000007   0.000000  -0.011808   0.000000   0.000000  -0.000023
    156       0.000054   0.000008  -0.011333   0.000000   0.000000   0.000095
    157       0.000042   0.000005  -0.016792  -0.000000   0.000000   0.000074
    158      -0.000014  -0.000002   0.005578   0.000000   0.000000  -0.000033
    159       0.000106   0.000015  -0.054413   0.000000   0.000002   0.000749
    160      -0.000139  -0.000021   0.085699   0.000000  -0.000004  -0.001201
    161       0.000022  -0.000000  -0.010994   0.000000  -0.000000   0.000185
    162      -0.000022  -0.000003  -0.002300   0.000000  -0.000000  -0.000001
    163       0.000005  -0.000000   0.000562   0.000000   0.000000   0.000045
    164       0.000001   0.000001  -0.000748   0.000000   0.000000  -0.000003
    165      -0.000141  -0.000019   0.020797   0.000000   0.000000   0.000049
    166       0.000044   0.000006  -0.005938   0.000000  -0.000000  -0.000162
    167       0.000013   0.000004   0.009588   0.000001   0.000001   0.000007
    168       0.000188   0.000026  -0.038063   0.000000  -0.000000  -0.000042
    169      -0.000514  -0.000069   0.037157  -0.000000   0.000000   0.000064
    170       0.000214   0.000032  -0.039865   0.000000   0.000001  -0.000019
    171      -0.000123  -0.000017   0.065076   0.000000  -0.000001  -0.000382
    172      -0.000106  -0.000016   0.015680  -0.000000   0.000001   0.000497
    173       0.000037   0.000004  -0.009575   0.000000  -0.000000  -0.000075
    174       0.000269   0.000037  -0.032957   0.000000  -0.000000  -0.000147
    175      -0.000024  -0.000005   0.045876   0.000000  -0.000001  -0.000271
    176      -0.000049  -0.000004  -0.016216   0.000000   0.000001   0.000145
    177      -0.000124  -0.000017   0.077816   0.000001  -0.000003  -0.000976
    178      -0.000162  -0.000024   0.076210   0.000000  -0.000002  -0.000598
    179       0.000036   0.000002  -0.018743  -0.000000  -0.000000   0.000182
    180       0.000181   0.000025  -0.024968   0.000000  -0.000000  -0.000110
    181       0.000557   0.000076  -0.108907  -0.000000  -0.000001  -0.000370
    182      -0.000270  -0.000034   0.024823   0.000001   0.000001   0.000205
    183      -0.000234  -0.000033   0.183402   0.000001  -0.000002  -0.000655
    184      -0.000020  -0.000002  -0.047021   0.000000  -0.000000  -0.000072
    185       0.000128   0.000021  -0.133353   0.000000   0.000001   0.000051
    186      -0.000080  -0.000012   0.094970  -0.000000   0.000003   0.001050
    187      -0.000096  -0.000014  -0.081591   0.000000   0.000001   0.000293
    188      -0.000019  -0.000001  -0.127877   0.000001  -0.000000  -0.000277
    189       0.000438   0.000060  -0.214700  -0.000001   0.000003   0.000869
    190       0.001056   0.000139   0.051209  -0.000001   0.000001  -0.000010
    191      -0.000290  -0.000039   0.170109   0.000001  -0.000002  -0.000531
    192       0.000533   0.000072  -0.190754  -0.000003   0.000011   0.003605
    193       0.001282   0.000171   0.135638  -0.000009   0.000029   0.010141
    194      -0.000365  -0.000050   0.218429   0.000002  -0.000007  -0.002278
    195      -0.001318  -0.000174   0.024845   0.000009  -0.000028  -0.009743
    196       0.001753   0.000233  -0.023722  -0.000011   0.000036   0.012467
    197       0.001796   0.000239  -0.306913  -0.000010   0.000033   0.011438
    198       0.001899   0.000251   0.024005  -0.000012   0.000039   0.013577
    199      -0.000309  -0.000037  -0.129564   0.000002  -0.000005  -0.002181
    200      -0.002128  -0.000279  -0.321889   0.000013  -0.000039  -0.014000
    201      -0.000392  -0.000056  -0.036866  -0.000003   0.000012   0.004449
    202      -0.000524  -0.000077   0.257139  -0.000001   0.000003   0.001633
    203      -0.000357  -0.000053  -0.016270  -0.000007   0.000025   0.009063
    204      -0.000053  -0.000006  -0.162634  -0.000002   0.000008   0.002976
    205      -0.000114  -0.000016  -0.318956   0.000005  -0.000014  -0.005120
    206      -0.000076  -0.000009   0.008965  -0.000000  -0.000001   0.000009
    207      -0.000107  -0.000013  -0.160235  -0.000016   0.000059   0.021286
    208      -0.000044  -0.000004  -0.083900  -0.000023   0.000079   0.028571
    209       0.000479   0.000073   0.246638  -0.000003   0.000007   0.002502
    210       0.000439   0.000061   0.122794  -0.000023   0.000077   0.027703
    211       0.000369   0.000054   0.000662  -0.000002   0.000007   0.002317
    212      -0.000254  -0.000033  -0.064624   0.000022  -0.000073  -0.026304
    213       0.001676   0.000254   0.092612   0.000008  -0.000037  -0.013929
    214      -0.002583  -0.000454   0.168414   0.000008  -0.000038  -0.014146
    215      -0.001354  -0.000221   0.023943  -0.000013   0.000047   0.016744
    216      -0.000404  -0.000080  -0.025628   0.000008  -0.000037  -0.012699
    217       0.003636   0.000635   0.003229   0.000030  -0.000054  -0.023836
    218       0.002171   0.000373  -0.031840   0.000032  -0.000082  -0.032355
    219       0.004217   0.000739  -0.012035   0.000037  -0.000066  -0.029316
    220       0.001566   0.000265  -0.004848   0.000022  -0.000055  -0.021795
    221       0.005649   0.000998  -0.003411   0.000034  -0.000035  -0.019745
    222      -0.005656  -0.000986  -0.013943  -0.000044   0.000079   0.035090
    223       0.003067   0.000531  -0.000082   0.000026  -0.000052  -0.021913
    224      -0.005852  -0.001000  -0.001806  -0.000056   0.000130   0.052221
    225       0.001384   0.000234   0.014889  -0.000018   0.000047   0.017940
    226       0.000425   0.000050   0.019997   0.000006  -0.000037  -0.014005
    227      -0.001171  -0.000208  -0.011182   0.000047  -0.000126  -0.050479
    228       0.000500   0.000083   0.025669  -0.000000  -0.000005   0.001206
    229      -0.001565  -0.000255  -0.018672  -0.000037   0.000099   0.039136
    230      -0.000546  -0.000097  -0.035310  -0.000018   0.000046   0.013941
    231       0.000690   0.000104   0.003576  -0.000051   0.000092   0.043699
    232      -0.001359  -0.000218   0.002318   0.000064  -0.000110  -0.053155
    233       0.002015   0.000358   0.008688   0.000064  -0.000142  -0.061094
    234      -0.001898  -0.000342   0.004247  -0.000103   0.000227   0.095964
    235       0.001310   0.000260  -0.009707   0.000070  -0.000149  -0.061353
    236      -0.000688  -0.000110  -0.000959  -0.000068   0.000151   0.065927
    237      -0.004554  -0.000851   0.008527   0.000033  -0.000084  -0.037864
    238      -0.002315  -0.000565   0.000700  -0.000058   0.000122   0.055843
    239      -0.005086  -0.001101   0.006610   0.000034  -0.000082  -0.032583
    240       0.000612   0.000187   0.000431   0.000067  -0.000143  -0.052923
    241       0.003793   0.000865   0.001250   0.000057  -0.000098  -0.015512
    242       0.008062   0.001725   0.002169  -0.000022   0.000102   0.090629
    243      -0.009125  -0.002012  -0.003514  -0.000040   0.000021  -0.048679
    244      -0.003242  -0.000771  -0.002800  -0.000082   0.000155   0.044170
    245       0.011356   0.002521   0.004472   0.000078  -0.000089   0.031832
    246       0.012407   0.002695   0.002751   0.000049  -0.000030   0.058353
    247       0.012037   0.002571   0.001639  -0.000012   0.000094   0.098568
    248      -0.006723  -0.001409  -0.000235   0.000031  -0.000103  -0.074198
    249      -0.003182  -0.000630   0.000944  -0.000023   0.000046   0.036020
    250       0.002645   0.000476  -0.002194  -0.000010   0.000007  -0.028995
    251      -0.001735  -0.000401  -0.003000  -0.000081   0.000209   0.126708
    252      -0.001185  -0.000213   0.002182   0.000048  -0.000065  -0.007503
    253      -0.002358  -0.000456   0.002224   0.000006  -0.000070  -0.058291
    254      -0.003207  -0.000636   0.004395   0.000080  -0.000160  -0.085864
    255      -0.001717  -0.000275   0.001756   0.000101  -0.000126   0.044506
    256      -0.004767  -0.000936   0.002945   0.000095  -0.000181  -0.026913
    257       0.002141   0.000529  -0.000876   0.000099  -0.000052   0.132694
    258       0.004118   0.000943  -0.001656   0.000020   0.000107   0.192860
    259       0.002856   0.000677  -0.000659   0.000017   0.000076   0.158282
    260       0.000294   0.000047   0.000585  -0.000048   0.000028  -0.027932
    261       0.010108   0.002151  -0.000043  -0.000036   0.000042  -0.050955
    262       0.001357   0.000247  -0.000054  -0.000051   0.000022  -0.101215
    263      -0.009160  -0.001909  -0.002311  -0.000037   0.000108   0.010162
    264      -0.001999  -0.000454   0.000586   0.000151  -0.000150  -0.088747
    265      -0.002515  -0.000489  -0.000660   0.000023   0.000047   0.112723
    266       0.016784   0.003468   0.000241  -0.000650   0.000381  -0.098439
    267       0.015265   0.003163   0.000056  -0.000630   0.000386  -0.053349
    268      -0.016461  -0.003445   0.000479   0.000700  -0.000479  -0.063415
    269       0.016268   0.003366   0.000075  -0.000641   0.000388  -0.067554
    270      -0.022610  -0.004716   0.000188   0.000839  -0.000533   0.052455
    271       0.027548   0.005684   0.000407  -0.000864   0.000482  -0.181576
    272      -0.000642  -0.000119  -0.000085   0.000004   0.000008   0.025807
    273       0.006836   0.001562  -0.000154   0.000207  -0.000129   0.078251
    274       0.006544   0.001513  -0.000266   0.000510  -0.000323   0.132207
    275       0.001613   0.000325   0.000419  -0.000175   0.000097  -0.148859
    276       0.003829   0.000728  -0.000056   0.000126  -0.000110  -0.034683
    277      -0.001013  -0.000403  -0.000354   0.000119  -0.000090   0.012760
    278      -0.008262  -0.001702  -0.000252   0.000439  -0.000245   0.153127
    279       0.004714   0.001050   0.000346   0.001260  -0.000904   0.045112
    280      -0.011265  -0.002537  -0.000425   0.000402  -0.000214   0.134081
    281      -0.002180  -0.000472  -0.000333  -0.001568   0.001114  -0.089387
    282      -0.007539  -0.001451  -0.000358   0.001640  -0.001044   0.253872
    283       0.003855   0.000773   0.000197  -0.001463   0.000959  -0.197561
    284       0.002328   0.000319   0.000097  -0.000147   0.000072  -0.048002
    285      -0.017704  -0.003966  -0.000356  -0.000714   0.000632  -0.057394
    286       0.016622   0.004094  -0.000036   0.000936  -0.000594   0.120961
    287      -0.021996  -0.005668   0.000268   0.000563  -0.000547   0.029460
    288      -0.000314  -0.000222   0.000081  -0.000747   0.000517  -0.137475
    289      -0.026711  -0.006732   0.000121  -0.002361   0.001622  -0.162910
    290       0.032233   0.007626   0.000001   0.001619  -0.001114  -0.037322
    291      -0.042132  -0.009984   0.000077  -0.002507   0.001735  -0.033656
    292      -0.055083  -0.012804   0.000065  -0.002279   0.001568   0.094387
    293       0.003831   0.001015  -0.000011   0.000869  -0.000612   0.102747
    294       0.052216   0.012560  -0.000003   0.002703  -0.001858  -0.000214
    295       0.053295   0.012754  -0.000036   0.003434  -0.002349   0.161336
    296       0.044140   0.010743  -0.000032   0.002503  -0.001700   0.064260
    297      -0.015702  -0.004552  -0.000055   0.001170  -0.000800   0.043373
    298       0.013097   0.004393   0.000010  -0.003137   0.002395  -0.196370
    299       0.005560   0.001518   0.000072   0.000083  -0.000172   0.088462
    300      -0.005037  -0.001573  -0.000079   0.000210  -0.000380  -0.016908
    301       0.010273   0.002677   0.000125   0.001667  -0.000862   0.075503
    302      -0.015728  -0.003915  -0.000070  -0.002197   0.001624  -0.147409
    303      -0.007081  -0.002758  -0.000017   0.002641  -0.002180  -0.040624
    304      -0.017273  -0.004240  -0.000042  -0.004708   0.003663  -0.105109
    305      -0.019908  -0.006945  -0.000008   0.003355  -0.002809  -0.117044
    306       0.016039   0.002992   0.000004   0.006025  -0.004579   0.170216
    307       0.001006  -0.001543   0.000014   0.003548  -0.002875   0.070650
    308       0.016577   0.004288  -0.000022   0.005604  -0.004105   0.151841
    309       0.056970   0.021229  -0.000029  -0.001452   0.001525   0.022156
    310       0.074466   0.038128  -0.000031  -0.001497   0.001084  -0.082592
    311      -0.020669  -0.014001  -0.000001  -0.004048   0.003366  -0.000888
    312      -0.023368  -0.012699  -0.000007  -0.004925   0.002499  -0.101568
    313      -0.114469  -0.056149  -0.000003  -0.003052  -0.005108   0.083633
    314       0.038726   0.019551   0.000006   0.004204  -0.000891   0.060756
    315       0.129509   0.064720   0.000009   0.007290   0.002676  -0.004453
    316      -0.160679  -0.079890  -0.000012  -0.009454  -0.002664  -0.013017
    317      -0.057321  -0.029891  -0.000012  -0.006921   0.002134  -0.083908
    318      -0.188984  -0.092477  -0.000008  -0.008630  -0.004275   0.002098
    319       0.075296   0.035310  -0.000002   0.000584   0.003516  -0.055356
    320       0.152036   0.073133   0.000000   0.002937   0.005696  -0.076254
    321       0.032546   0.013839  -0.000001   0.001343  -0.002166   0.031542
    322       0.016134   0.010454   0.000017   0.002949  -0.006534   0.103324
    323       0.033491   0.012366  -0.000006  -0.001606  -0.003010   0.028911
    324       0.018431   0.008481  -0.000008  -0.004103   0.001007  -0.013051
    325       0.040262   0.019161  -0.000013  -0.002900   0.005254  -0.051014
    326      -0.016813  -0.003653   0.000008  -0.002778  -0.002272   0.048011
    327       0.027556   0.011410  -0.000010  -0.015065  -0.003417  -0.042744
    328      -0.016337  -0.007857   0.000003  -0.017130  -0.007784   0.003493
    329      -0.057905  -0.026458   0.000012   0.005642  -0.002135   0.073666
    330      -0.057813  -0.030600   0.000010  -0.014332  -0.012407   0.101090
    331      -0.006267  -0.009695   0.000000   0.003425   0.000906   0.008180
    332       0.030885   0.017660  -0.000006   0.009981   0.008238  -0.059778
    333      -0.118715  -0.065763   0.000004   0.007424   0.004251   0.020048
    334       0.097961   0.087013   0.000011   0.002513   0.000322   0.034865
    335       0.018578   0.010294  -0.000001  -0.008391  -0.005878   0.019096
    336       0.014616   0.021756  -0.000002  -0.006367   0.006046  -0.038096
    337      -0.168752  -0.139019   0.000001   0.089438  -0.000468  -0.008307
    338      -0.047285  -0.024817  -0.000005   0.027812   0.007727  -0.054407
    339      -0.143545  -0.122552  -0.000002   0.077527  -0.000580  -0.008422
    340      -0.130586  -0.108025   0.000001   0.067241   0.000665  -0.011414
    341      -0.207220  -0.194122  -0.000002   0.101847  -0.009839   0.037405
    342       0.198703   0.164560  -0.000001  -0.094972   0.003781  -0.014664
    343      -0.048460  -0.040164   0.000002   0.022759  -0.001224   0.003903
    344       0.309720   0.240919  -0.000000  -0.135510  -0.004579   0.033639
    345      -0.081886  -0.040013   0.000001  -0.031033  -0.003310   0.018249
    346      -0.032761  -0.010966  -0.000001   0.020992   0.007869  -0.030099
    347       0.054154   0.019857  -0.000004   0.063428   0.004824  -0.026472
    348      -0.028230  -0.013437   0.000001  -0.018173   0.003752   0.000186
    349       0.094190   0.058623   0.000000  -0.069110  -0.006721   0.022113
    350      -0.015626  -0.004306  -0.000005   0.006532  -0.001531  -0.010069
    351      -0.027774   0.008383  -0.000001  -0.159667   0.006387  -0.020968
    352       0.037120  -0.008321   0.000001   0.214407  -0.009092   0.032615
    353      -0.121194  -0.069113  -0.000002   0.059666   0.005225  -0.026712
    354       0.072087   0.071929   0.000001  -0.191479  -0.003619   0.022437
    355      -0.017132  -0.012575  -0.000002   0.078744   0.003389  -0.014631
    356       0.059550   0.072410   0.000000  -0.218316  -0.000825   0.014518
    357       0.145678   0.095412   0.000001   0.072173  -0.004409   0.022057
    358       0.077765  -0.147900   0.000001  -0.097592   0.005113  -0.014345
    359       0.139668  -0.078946   0.000000   0.131025  -0.000227   0.000550
    360       0.023701   0.019267   0.000000   0.059478   0.000482   0.005481
    361      -0.030752  -0.063185   0.000000  -0.180484   0.001027  -0.011955
    362      -0.070325  -0.116579  -0.000000  -0.037720   0.002610   0.002778
    363       0.035310   0.091657  -0.000000  -0.061111   0.002335   0.002272
    364       0.043810  -0.040808   0.000002   0.253988  -0.005742  -0.000286
    365       0.090193   0.085520   0.000000   0.003409   0.004461   0.003771
    366       0.060585  -0.109063  -0.000000  -0.095778  -0.000173   0.001698
    367      -0.012889  -0.055535   0.000001   0.034293   0.020715   0.000121
    368      -0.058540   0.029526   0.000001   0.058679   0.009095  -0.001396
    369       0.026080   0.097964  -0.000001   0.094555  -0.007055   0.001027
    370      -0.001587   0.081226   0.000001  -0.065406  -0.006267   0.000043
    371      -0.009211  -0.139066   0.000001  -0.112035   0.011296   0.000347
    372      -0.013096   0.031070  -0.000000   0.138220   0.000761   0.001301
    373       0.024094  -0.093598   0.000000  -0.125227   0.002520  -0.000319
    374      -0.065560  -0.141539   0.000000  -0.312895  -0.003067  -0.003835
    375      -0.036703  -0.015682  -0.000001  -0.112919   0.045600   0.000836
    376      -0.023377  -0.012884  -0.000001  -0.076872  -0.229111  -0.004368
    377      -0.032614  -0.013512   0.000002  -0.099204   0.099546   0.001860
    378       0.045387   0.046389  -0.000001   0.159387  -0.223944  -0.003464
    379       0.014227   0.016617  -0.000002   0.040106  -0.320450  -0.005768
    380       0.007590   0.013166   0.000001   0.023684  -0.184959  -0.003303
    381       0.031196   0.043504  -0.000001   0.129212   0.325209   0.006757
    382       0.014790   0.022713  -0.000001   0.062159   0.111295   0.002393
    383      -0.006974   0.011612   0.000002  -0.011715   0.298473   0.005727
    384       0.075882   0.139984  -0.000001   0.277496   0.079559   0.003577
    385      -0.009974  -0.020404  -0.000001  -0.032279  -0.214369  -0.004608
    386      -0.066966  -0.121497   0.000001  -0.243875   0.097917   0.000282
    387      -0.045726  -0.065838  -0.000001  -0.189010  -0.302937  -0.007113
    388      -0.007133  -0.012210  -0.000001  -0.022770  -0.069395  -0.001538
    389      -0.005548  -0.015954   0.000002  -0.020888   0.347553   0.006855
    390      -0.040454  -0.049738  -0.000001  -0.174871   0.348035   0.006424
    391      -0.022062  -0.040056  -0.000002  -0.088556  -0.163239  -0.003898
    392       0.001951  -0.008474   0.000001   0.020335  -0.229464  -0.004756
    393       0.078081   0.003560  -0.000001   0.136133   0.007096  -0.011304
    394      -0.116103   0.193082  -0.000001   0.060917  -0.000400  -0.005824
    395      -0.169778   0.148504  -0.000001  -0.091295  -0.008232   0.007715
    396       0.255405  -0.356054  -0.000001  -0.005146   0.008163  -0.002125
    397       0.008991  -0.103290   0.000000  -0.111759  -0.001218   0.003549
    398      -0.193754   0.328111  -0.000002   0.096011  -0.004358  -0.002602
    399      -0.300477   0.321376  -0.000001  -0.021565  -0.006185  -0.002640
    400      -0.285024   0.275729  -0.000001  -0.080353  -0.006674   0.001063
    401       0.199897  -0.127946  -0.000001   0.138199   0.005118  -0.003723
    402      -0.000023  -0.000003  -0.000720   0.000000   0.000000   0.000119
    403       0.000008  -0.000001   0.012113   0.000000  -0.000001  -0.000164
    404       0.000000  -0.000003  -0.002077   0.000000  -0.000001   0.000026
    405       0.000042   0.000006  -0.016047   0.000000   0.000001   0.000189
    406      -0.000017  -0.000004   0.008046  -0.000000  -0.000001  -0.000082
    407       0.000001  -0.000003  -0.000924   0.000000  -0.000001   0.000008
    408      -0.000076  -0.000010  -0.040836   0.000000   0.000004   0.001274
    409       0.000013  -0.000000   0.014051   0.000000  -0.000001  -0.000234
    410       0.000004  -0.000004  -0.003385  -0.000000  -0.000001  -0.000028
    411      -0.000072  -0.000010   0.034730   0.000000  -0.000001  -0.000181
    412       0.000048   0.000006  -0.019000  -0.000000  -0.000000  -0.000015
    413      -0.000006  -0.000003   0.002272   0.000000  -0.000000   0.000061
    414      -0.000126  -0.000017   0.045767   0.000001  -0.000001  -0.000251
    415       0.000023   0.000002  -0.006744  -0.000000   0.000000   0.000084
    416       0.000029   0.000006  -0.004256   0.000001   0.000000  -0.000060
    417      -0.000023  -0.000003   0.027207   0.000001  -0.000002  -0.000637
    418       0.000017   0.000002   0.006148  -0.000000   0.000001   0.000208
    419       0.000033   0.000003   0.013141   0.000000  -0.000002  -0.000505
                204        205        206        207        208        209    
      0      -0.002753  -0.003334   0.009924  -0.014462  -0.023496   0.129551
      1       0.001717   0.002126  -0.006776   0.010472   0.018027  -0.103230
      2      -0.000161  -0.000206   0.000702  -0.001143  -0.002060   0.012118
      3       0.001951   0.002396  -0.007495   0.011442   0.019500  -0.111026
      4      -0.000537  -0.000671   0.002658  -0.005103  -0.010701   0.068875
      5      -0.000025  -0.000031  -0.000026   0.000278   0.000931  -0.007122
      6       0.002845   0.003363  -0.009172   0.012151   0.017540  -0.088037
      7      -0.000659  -0.000910   0.003766  -0.006946  -0.013841   0.086182
      8      -0.000047  -0.000023  -0.000210   0.000656   0.001665  -0.011498
      9      -0.002433  -0.002995   0.009523  -0.014807  -0.025749   0.148650
     10       0.001209   0.001513  -0.005040   0.008133   0.014624  -0.086162
     11      -0.000086  -0.000113   0.000397  -0.000669  -0.001251   0.007524
     12       0.000901   0.001081  -0.002639   0.002779   0.002482  -0.005518
     13      -0.000868  -0.001193   0.004268  -0.006808  -0.011793   0.067193
     14       0.000193   0.000264  -0.000940   0.001473   0.002488  -0.013906
     15      -0.001927  -0.002317   0.006976  -0.010284  -0.016771   0.092229
     16      -0.000923  -0.001176   0.003399  -0.004403  -0.005906   0.027148
     17      -0.000349  -0.000344   0.000595  -0.000428   0.000005  -0.002616
     18       0.000288   0.000333  -0.001742   0.003906   0.008702  -0.056579
     19       0.000736   0.001077  -0.003348   0.004175   0.005081  -0.020746
     20       0.001382   0.001667  -0.003496   0.002365  -0.001183   0.025993
     21      -0.000427   0.000063  -0.001361   0.001219  -0.000585   0.014961
     22      -0.004268  -0.004415   0.008184  -0.006544  -0.002307  -0.016944
     23      -0.000198  -0.000490   0.001331  -0.000457   0.002430  -0.026280
     24       0.008783   0.008668  -0.015138   0.012151   0.005488   0.018568
     25       0.023406   0.022411  -0.037909   0.031389   0.018682   0.004205
     26      -0.005981  -0.005906   0.010181  -0.008008  -0.003461  -0.012658
     27      -0.006927  -0.007102   0.013068  -0.010607  -0.004451  -0.020416
     28      -0.015958  -0.015173   0.025163  -0.020499  -0.011950  -0.003519
     29       0.003874   0.003590  -0.005519   0.004139   0.001998   0.003113
     30      -0.006689  -0.006904   0.013195  -0.011371  -0.006145  -0.010746
     31      -0.036757  -0.035313   0.060418  -0.050355  -0.029726  -0.011443
     32       0.002028   0.002211  -0.004300   0.003424   0.001098   0.009698
     33       0.018106   0.017919  -0.032256   0.027353   0.015484   0.016091
     34       0.040290   0.038729  -0.066481   0.055708   0.033467   0.007985
     35      -0.049446  -0.047983   0.083629  -0.070121  -0.040494  -0.028346
     36      -0.032200  -0.030910   0.053513  -0.045166  -0.026511  -0.016638
     37      -0.013758  -0.015255   0.033142  -0.031269  -0.020644  -0.002368
     38       0.059017   0.056294  -0.094823   0.077974   0.044571   0.028306
     39      -0.018156  -0.020486   0.044871  -0.041798  -0.026204  -0.014955
     40      -0.044193  -0.028252   0.002093   0.019683   0.021263   0.006411
     41      -0.011521  -0.006993  -0.000779   0.006440   0.006862  -0.003852
     42       0.014282   0.016218  -0.035935   0.033667   0.021183   0.012193
     43       0.030654   0.019764  -0.002974  -0.011241  -0.012554  -0.004102
     44      -0.000969  -0.003703   0.015124  -0.016590  -0.011731  -0.002101
     45       0.021294   0.022158  -0.045014   0.041663   0.026481   0.013336
     46       0.063479   0.040502  -0.001118  -0.031767  -0.033908  -0.009951
     47       0.040365   0.027324  -0.008898  -0.010746  -0.015103   0.000003
     48       0.013398   0.003919   0.025050  -0.037297  -0.029881  -0.012089
     49      -0.123645  -0.081057   0.012040   0.051632   0.059727   0.013375
     50       0.024143   0.010724   0.023592  -0.040273  -0.033312  -0.014333
     51      -0.053374  -0.032628  -0.005660   0.035141   0.035556   0.010639
     52       0.101603   0.070506  -0.022116  -0.033412  -0.045419  -0.008991
     53      -0.060061  -0.031438  -0.023085   0.050846   0.043060   0.015818
     54      -0.042038  -0.030348   0.000718   0.032858   0.037372   0.010502
     55       0.028639   0.006190   0.004840   0.016289   0.026548   0.007620
     56       0.007959  -0.016560   0.042667  -0.010523   0.013960  -0.001260
     57       0.032756   0.023614   0.000001  -0.026876  -0.030513  -0.008550
     58      -0.030743  -0.011596  -0.002644  -0.004609  -0.010204  -0.003143
     59       0.005017   0.017126  -0.025311  -0.002114  -0.017507  -0.001896
     60       0.050710   0.035322  -0.006147  -0.027719  -0.034246  -0.008626
     61      -0.018757   0.003847  -0.016342  -0.013818  -0.029956  -0.007116
     62      -0.034117   0.014759  -0.059741   0.004079  -0.036365  -0.003938
     63      -0.014910  -0.026067   0.024358   0.022218   0.043213   0.009485
     64       0.053189  -0.029456   0.094039   0.016146   0.086946   0.014781
     65       0.040383   0.005280   0.036627  -0.019415   0.002866  -0.003108
     66      -0.019364   0.019782  -0.047129  -0.013621  -0.050702  -0.009325
     67      -0.060138   0.022207  -0.089245  -0.011775  -0.079054  -0.013121
     68      -0.027967  -0.022054  -0.003705   0.022537   0.017828   0.005780
     69      -0.021638   0.008212  -0.044056  -0.005937  -0.046620  -0.007991
     70      -0.024031  -0.011648   0.001156   0.010966   0.017166   0.004258
     71       0.016142   0.030918   0.011434  -0.018677   0.014993   0.001015
     72       0.015663  -0.007530   0.035595   0.005171   0.038210   0.006563
     73       0.022030   0.003338   0.012172  -0.004764   0.001712  -0.000543
     74      -0.009649  -0.017542  -0.010471   0.009662  -0.014120  -0.001620
     75       0.029260  -0.002704   0.044982   0.000766   0.044284   0.007056
     76       0.012012   0.013966  -0.005127  -0.009843  -0.011370  -0.002810
     77      -0.021355  -0.048034  -0.017522   0.026263  -0.031513  -0.003582
     78      -0.023902  -0.018180  -0.035253   0.010599  -0.043391  -0.006392
     79       0.030176   0.043533   0.045084  -0.023390   0.064898   0.009310
     80       0.024863   0.064981   0.010409  -0.037136   0.025067   0.001721
     81       0.022249   0.038227   0.026389  -0.022021   0.040951   0.005381
     82      -0.036154  -0.055024  -0.046048   0.027863  -0.064669  -0.008922
     83      -0.001406  -0.040819   0.008204   0.026520  -0.007528   0.000276
     84       0.015100   0.031016   0.020604  -0.019555   0.035378   0.004665
     85       0.024622  -0.013645   0.028783   0.017114   0.010878   0.002508
     86      -0.023316   0.016533  -0.010583  -0.031584   0.028706   0.003302
     87      -0.012768  -0.025396  -0.017101   0.016785  -0.029723  -0.003887
     88      -0.009909   0.018260  -0.010903  -0.016592   0.004469  -0.000073
     89       0.016526  -0.007850   0.007062   0.018703  -0.017483  -0.002061
     90      -0.016605  -0.031847  -0.017237   0.018585  -0.028987  -0.003634
     91      -0.041851   0.014881  -0.035770  -0.032272   0.006046  -0.000286
     92       0.036995  -0.025462   0.021594   0.046045  -0.035795  -0.003870
     93       0.000224   0.025166   0.005057  -0.024540   0.029169   0.003531
     94      -0.000786   0.023946   0.007982  -0.025399   0.034489   0.004373
     95      -0.092789   0.048139  -0.066204  -0.096562   0.055872   0.005084
     96       0.029881  -0.026588   0.017633   0.040785  -0.031019  -0.003267
     97       0.032389  -0.042847   0.009738   0.047283  -0.043624  -0.004957
     98       0.080693  -0.030980   0.061060   0.080894  -0.044350  -0.003927
     99       0.023381  -0.012566   0.027764   0.049155  -0.033997  -0.003448
    100      -0.021748   0.049022   0.025316   0.010301   0.003082   0.000755
    101       0.028512  -0.015249  -0.001018  -0.011135   0.012496   0.001513
    102      -0.017710   0.010411  -0.021417  -0.038666   0.026832   0.002719
    103       0.008135  -0.026139  -0.020696  -0.016724   0.005724   0.000328
    104      -0.028764   0.015799  -0.006549  -0.004413  -0.000741  -0.000271
    105      -0.029403   0.010010  -0.031815  -0.047830   0.029848   0.002873
    106       0.050200  -0.079321  -0.035028  -0.022803   0.006590   0.000329
    107      -0.021152   0.017898   0.007710   0.014418  -0.011726  -0.001295
    108      -0.010955   0.035374   0.040488   0.049062  -0.028396  -0.002665
    109      -0.049419   0.067105   0.014651  -0.004542   0.010338   0.001317
    110       0.070856  -0.109918  -0.061054  -0.057718   0.028959   0.002549
    111       0.045085  -0.072950  -0.044296  -0.043896   0.022715   0.002029
    112       0.024428  -0.022173   0.009632   0.022944  -0.016996  -0.001759
    113      -0.073416   0.109290   0.056380   0.051488  -0.025288  -0.002205
    114       0.031001  -0.049864  -0.029388  -0.028409   0.014401   0.001272
    115       0.002982  -0.003475  -0.002273  -0.003228   0.002201   0.000225
    116      -0.015280   0.005640  -0.016145  -0.024778   0.015711   0.001526
    117      -0.024861   0.041630   0.025833   0.025285  -0.012836  -0.001131
    118      -0.002349   0.001031  -0.001368  -0.001730   0.000896   0.000077
    119       0.019704  -0.019573   0.000963   0.006821  -0.005481  -0.000574
    120      -0.035154   0.051992   0.025768   0.022493  -0.010538  -0.000891
    121      -0.005802   0.008820   0.004701   0.004295  -0.002072  -0.000178
    122      -0.001198   0.011662   0.016409   0.020018  -0.011484  -0.001071
    123       0.015665  -0.024747  -0.013814  -0.012803   0.006254   0.000541
    124       0.012506  -0.023693  -0.017840  -0.019165   0.010383   0.000946
    125       0.008587  -0.018890  -0.015712  -0.016948   0.009102   0.000823
    126       0.000317  -0.000090   0.000027  -0.000160   0.000202   0.000025
    127      -0.017915   0.028930   0.017401   0.017122  -0.008809  -0.000785
    128      -0.002002   0.006994   0.007350   0.008233  -0.004475  -0.000406
    129      -0.004515   0.008013   0.005151   0.004980  -0.002480  -0.000215
    130      -0.007776   0.011302   0.005457   0.004739  -0.002226  -0.000189
    131       0.015994  -0.025371  -0.014585  -0.013932   0.007005   0.000616
    132      -0.001944   0.002585   0.001309   0.001387  -0.000801  -0.000077
    133       0.008367  -0.013126  -0.007302  -0.006806   0.003355   0.000292
    134      -0.006096   0.009294   0.004956   0.004544  -0.002217  -0.000191
    135       0.001058  -0.002202  -0.001968  -0.002342   0.001383   0.000133
    136      -0.006887   0.011169   0.006499   0.006145  -0.003046  -0.000266
    137      -0.002122   0.004061   0.002973   0.003125  -0.001676  -0.000152
    138      -0.000575   0.001418   0.001479   0.001852  -0.001127  -0.000109
    139       0.002030  -0.003887  -0.002656  -0.002604   0.001307   0.000114
    140       0.002314  -0.004932  -0.004057  -0.004435   0.002437   0.000225
    141       0.001277  -0.003545  -0.003098  -0.003223   0.001668   0.000148
    142       0.005828  -0.007288  -0.002921  -0.002466   0.001166   0.000099
    143      -0.001861   0.001319  -0.000517  -0.000960   0.000635   0.000064
    144       0.001057  -0.001418  -0.000741  -0.000761   0.000421   0.000040
    145      -0.004169   0.005411   0.002333   0.002019  -0.000964  -0.000084
    146      -0.000618   0.002853   0.003108   0.003479  -0.001904  -0.000173
    147      -0.001721   0.004275   0.003616   0.003798  -0.001996  -0.000178
    148      -0.005530   0.007958   0.004145   0.003891  -0.001955  -0.000174
    149      -0.000126   0.002037   0.002667   0.003113  -0.001750  -0.000161
    150       0.003517  -0.005880  -0.003409  -0.003094   0.001458   0.000123
    151       0.006427  -0.009513  -0.004840  -0.004378   0.002131   0.000184
    152      -0.009228   0.014515   0.008301   0.007959  -0.004027  -0.000356
    153      -0.000540  -0.000601   0.001477  -0.001724  -0.001923   0.006776
    154       0.001365   0.001609  -0.005148   0.008435   0.015594  -0.093761
    155      -0.000093  -0.000128   0.000718  -0.001614  -0.003673   0.024415
    156       0.000651   0.000861  -0.003261   0.005827   0.011559  -0.072437
    157       0.000503   0.000622  -0.001703   0.002104   0.002610  -0.010945
    158      -0.000204  -0.000250   0.000727  -0.001011  -0.001541   0.008076
    159       0.004298   0.005276  -0.016546   0.025419   0.043731  -0.250887
    160      -0.007107  -0.008818   0.028156  -0.043630  -0.075443   0.433628
    161       0.001094   0.001362  -0.004424   0.006948   0.012163  -0.070464
    162      -0.000031  -0.000078   0.000732  -0.001909  -0.004777   0.033342
    163       0.000252   0.000327  -0.001285   0.002400   0.004926  -0.031402
    164      -0.000011  -0.000014   0.000074  -0.000169  -0.000387   0.002598
    165       0.000073   0.000025   0.000163  -0.000453  -0.001165   0.008337
    166      -0.000730  -0.000847   0.002635  -0.004255  -0.007785   0.046558
    167       0.000025   0.000046  -0.000378   0.000946   0.002264  -0.015326
    168       0.000022   0.000088  -0.000347   0.000483   0.000840  -0.005299
    169      -0.000169  -0.000434   0.002844  -0.006218  -0.014047   0.093796
    170       0.000172   0.000286  -0.001092   0.001816   0.003492  -0.021903
    171      -0.002102  -0.002408   0.005542  -0.005641  -0.004763   0.008976
    172       0.002968   0.003850  -0.014317   0.025050   0.048176  -0.294813
    173      -0.000460  -0.000622   0.002595  -0.004884  -0.009909   0.062343
    174      -0.000435  -0.000400   0.000661  -0.000419   0.000395  -0.006917
    175      -0.001421  -0.001661   0.004599  -0.006474  -0.010420   0.057894
    176       0.000696   0.000787  -0.001992   0.002554   0.003644  -0.018360
    177      -0.005483  -0.006625   0.019671  -0.028633  -0.046436   0.255610
    178      -0.003259  -0.003791   0.009623  -0.011572  -0.014325   0.061206
    179       0.000973   0.001134  -0.003002   0.003851   0.005319  -0.025661
    180      -0.000392  -0.000417   0.001163  -0.001742  -0.002868   0.015670
    181      -0.001197  -0.001259   0.003948  -0.006784  -0.012835   0.077114
    182       0.000769   0.000811  -0.001984   0.002558   0.003550  -0.016910
    183      -0.002897  -0.002847   0.002391   0.004492   0.020582  -0.162627
    184       0.000438   0.000787  -0.003027   0.004366   0.006470  -0.032389
    185       0.001249   0.001643  -0.003548   0.002016  -0.002739   0.038655
    186       0.003318   0.003287  -0.007907   0.011179   0.018127  -0.099658
    187       0.001696   0.001945  -0.004259   0.003808   0.001859   0.006487
    188      -0.000016   0.000300  -0.000513  -0.001387  -0.006497   0.052352
    189       0.005682   0.006637  -0.014294   0.011695   0.002330   0.052016
    190      -0.000828  -0.001297   0.004238  -0.004367  -0.001907  -0.013520
    191      -0.003362  -0.003862   0.007805  -0.005581   0.001176  -0.045561
    192       0.014694   0.015160  -0.028619   0.024184   0.012211   0.029491
    193       0.033543   0.031640  -0.051588   0.041578   0.024132   0.005704
    194      -0.010397  -0.011150   0.022208  -0.019042  -0.009091  -0.030502
    195      -0.033653  -0.032380   0.054476  -0.044034  -0.023757  -0.026372
    196       0.042994   0.041329  -0.069399   0.056080   0.030413   0.031766
    197       0.042220   0.041763  -0.073151   0.059295   0.028958   0.069334
    198       0.046833   0.045071  -0.076187   0.062220   0.034954   0.025800
    199      -0.006231  -0.005424   0.007606  -0.006001  -0.004723   0.013395
    200      -0.045243  -0.042162   0.067335  -0.054263  -0.033400   0.013366
    201       0.016739   0.017002  -0.032822   0.029633   0.019011   0.003256
    202       0.002956   0.001967  -0.002470   0.003728   0.007053  -0.041342
    203       0.032304   0.031928  -0.058363   0.051007   0.031816   0.006662
    204       0.010234   0.009874  -0.016428   0.012285   0.003481   0.036424
    205      -0.015752  -0.014433   0.023315  -0.020456  -0.016960   0.043146
    206      -0.002493  -0.003543   0.009926  -0.010437  -0.007937   0.005354
    207       0.074785   0.073073  -0.128508   0.107413   0.059653   0.067325
    208       0.099182   0.096405  -0.168260   0.140622   0.079603   0.071556
    209       0.005009   0.003091   0.000321  -0.002074   0.001097  -0.036395
    210       0.093754   0.089863  -0.152670   0.126570   0.074471   0.027500
    211       0.008987   0.009031  -0.016221   0.013728   0.008572  -0.001866
    212      -0.089617  -0.086267   0.148052  -0.123389  -0.072169  -0.035534
    213      -0.051926  -0.053069   0.105385  -0.096504  -0.059321  -0.050495
    214      -0.050601  -0.049995   0.089141  -0.074258  -0.040486  -0.050092
    215       0.058628   0.057518  -0.104069   0.090306   0.054460   0.030954
    216      -0.050785  -0.052435   0.101700  -0.090340  -0.055602  -0.024292
    217      -0.038237  -0.016827  -0.035162   0.058132   0.046824   0.017439
    218      -0.087711  -0.074011   0.094006  -0.063898  -0.031367  -0.015140
    219      -0.050582  -0.025854  -0.028347   0.056005   0.046857   0.019136
    220      -0.057495  -0.047641   0.057444  -0.037151  -0.016943  -0.011759
    221      -0.002303   0.027882  -0.143537   0.162119   0.113171   0.052269
    222       0.058705   0.028309   0.041257  -0.074503  -0.061432  -0.020865
    223      -0.045156  -0.029816   0.007927   0.012477   0.015685   0.003350
    224       0.125790   0.097102  -0.091434   0.043487   0.011019   0.015818
    225       0.046248   0.036671  -0.032019   0.008519  -0.004904   0.002833
    226      -0.054080  -0.055834   0.110597  -0.099847  -0.061385  -0.037227
    227      -0.133151  -0.109499   0.121697  -0.066012  -0.019879  -0.024551
    228      -0.013807  -0.020912   0.058829  -0.058906  -0.038184  -0.025199
    229       0.106445   0.090307  -0.117057   0.080848   0.039318   0.031251
    230       0.048432   0.045397  -0.068205   0.049294   0.023527   0.025582
    231       0.059817   0.015642   0.114306  -0.164333  -0.128695  -0.054946
    232      -0.066848  -0.010140  -0.167446   0.231616   0.179494   0.076693
    233      -0.131299  -0.091241   0.044386   0.013928   0.031348   0.001212
    234       0.206256   0.142160  -0.058697  -0.038495  -0.063371  -0.009681
    235      -0.134225  -0.093217   0.037926   0.027742   0.044335   0.008370
    236       0.132695   0.085330  -0.007843  -0.059167  -0.065549  -0.016918
    237      -0.067011  -0.033228  -0.066111   0.129875   0.117591   0.041955
    238       0.095587   0.046762   0.077735  -0.145629  -0.124702  -0.046752
    239      -0.078184  -0.059280   0.044627  -0.005303   0.014471  -0.003580
    240      -0.126420  -0.091215   0.033309   0.043352   0.062657   0.012481
    241      -0.078480  -0.070948   0.041501   0.036086   0.063108   0.012265
    242       0.111981   0.045057   0.018778  -0.008620   0.011288   0.002622
    243      -0.007738   0.030657  -0.041499  -0.036506  -0.071406  -0.015988
    244       0.125951   0.095594  -0.023174  -0.075770  -0.096498  -0.023905
    245      -0.046959  -0.074320   0.056881   0.066451   0.112702   0.025567
    246       0.002615  -0.045550   0.070263   0.025065   0.074125   0.013116
    247       0.106589   0.031200   0.047999  -0.025884   0.006440  -0.002679
    248      -0.103636  -0.047961  -0.022896   0.039552   0.026094   0.009177
    249       0.041133   0.011906   0.021474  -0.006082   0.013642   0.001395
    250      -0.002316   0.022126  -0.028190  -0.033047  -0.062733  -0.014719
    251       0.194079   0.096291   0.052492  -0.101400  -0.070864  -0.025494
    252      -0.037567  -0.030157  -0.008494   0.055137   0.059928   0.018534
    253      -0.084516  -0.042934  -0.007668   0.028103   0.024102   0.006383
    254      -0.128719  -0.058584  -0.064046   0.103938   0.076284   0.029198
    255      -0.066903  -0.106840   0.087131   0.097849   0.174014   0.039942
    256      -0.140382  -0.126048   0.049651   0.117864   0.170337   0.042250
    257       0.024184  -0.084287   0.143781   0.061374   0.171552   0.033667
    258       0.154361   0.002184   0.138032  -0.011213   0.089127   0.011518
    259       0.115736  -0.010265   0.119752   0.005073   0.095466   0.015000
    260      -0.000365   0.021897  -0.034205  -0.009883  -0.033817  -0.005870
    261       0.020733   0.070165  -0.101002  -0.049727  -0.141387  -0.027897
    262      -0.022897   0.062337  -0.117846  -0.044862  -0.140322  -0.026861
    263       0.074234   0.068901  -0.026537  -0.065565  -0.091089  -0.022757
    264      -0.080108   0.001655  -0.095615   0.003457  -0.078913  -0.011522
    265       0.080895  -0.008932   0.090052  -0.000694   0.067075   0.009600
    266      -0.005370   0.033232   0.007346  -0.015019   0.027565   0.004022
    267       0.019528   0.022485   0.045354  -0.009814   0.060228   0.009366
    268      -0.096756   0.000483  -0.161541  -0.001631  -0.164808  -0.026377
    269       0.014134   0.028742   0.030316  -0.013645   0.044297   0.006514
    270      -0.051393  -0.041864  -0.065897   0.023597  -0.072803  -0.009950
    271      -0.028801   0.067528  -0.052625  -0.035608  -0.032949  -0.007243
    272       0.014354  -0.007149   0.025701   0.004028   0.024793   0.004211
    273       0.017222  -0.030404   0.028157   0.019717   0.015638   0.003640
    274       0.017835  -0.053449   0.031115   0.032121   0.009191   0.003197
    275      -0.051553   0.060943  -0.126624  -0.038277  -0.125706  -0.022957
    276      -0.012704   0.028192  -0.068103  -0.021839  -0.083365  -0.015634
    277       0.017121   0.016443  -0.010809  -0.017183  -0.025789  -0.006222
    278       0.023637  -0.077513   0.099144   0.047534   0.099564   0.019523
    279      -0.103211  -0.048797  -0.172013   0.024344  -0.205111  -0.032123
    280       0.036879  -0.051667   0.088463   0.027592   0.085214   0.015490
    281       0.115110   0.076405   0.174391  -0.040307   0.211831   0.032154
    282      -0.021014  -0.119983  -0.009104   0.064014  -0.050129  -0.004732
    283       0.037191   0.100318   0.039046  -0.054030   0.075058   0.009245
    284      -0.011838   0.016046  -0.011600  -0.008481  -0.001036  -0.000411
    285       0.081700   0.062414   0.119553  -0.044436   0.157256   0.022934
    286      -0.033243  -0.071038  -0.032735   0.043163  -0.059967  -0.007257
    287      -0.064341  -0.031441  -0.107670   0.016188  -0.127044  -0.019716
    288       0.020240   0.074505   0.017292  -0.044936   0.046725   0.005073
    289       0.044581   0.053062   0.028479  -0.010372   0.016248   0.001634
    290      -0.022179   0.062663  -0.008991  -0.064304   0.056166   0.006043
    291       0.035397  -0.039216   0.013454   0.057771  -0.054246  -0.006226
    292       0.013013  -0.125706  -0.017480   0.117145  -0.131613  -0.015597
    293      -0.029266  -0.054079  -0.031114   0.029124  -0.047919  -0.006061
    294      -0.044464   0.060412  -0.026111  -0.074722   0.056087   0.005700
    295      -0.076803  -0.039074  -0.064723  -0.009337  -0.031143  -0.004893
    296      -0.047061   0.010578  -0.033399  -0.035746   0.015116   0.001046
    297      -0.022848   0.000502  -0.018548  -0.022815   0.012737   0.001139
    298       0.094457   0.064813   0.093643   0.003256   0.060160   0.009154
    299      -0.030238  -0.068424  -0.044593   0.050587  -0.086970  -0.011408
    300       0.009480   0.034837   0.027905  -0.031335   0.060297   0.008248
    301      -0.058899  -0.042049  -0.077979   0.011568  -0.079007  -0.011909
    302       0.071848   0.062592   0.072707  -0.021028   0.071851   0.010026
    303      -0.038246   0.108915  -0.003826  -0.123211   0.129416   0.015300
    304       0.105714  -0.042076   0.073845   0.093512  -0.048976  -0.004224
    305      -0.039997   0.189799   0.009923  -0.200598   0.219597   0.026173
    306      -0.134567   0.027802  -0.097764  -0.101689   0.043504   0.003180
    307      -0.080076   0.043061  -0.054116  -0.082662   0.050468   0.004779
    308      -0.117706   0.029576  -0.083440  -0.099152   0.051936   0.004561
    309       0.041506  -0.074516   0.030350   0.111854  -0.096165  -0.010578
    310       0.043286   0.029699   0.044137   0.000176   0.029794   0.004460
    311       0.081809  -0.121339   0.044639   0.168653  -0.147428  -0.016374
    312       0.087473  -0.019793   0.080586   0.100212  -0.052731  -0.004546
    313      -0.093082   0.072697  -0.005330  -0.009520   0.001884  -0.000106
    314      -0.047176  -0.000315  -0.058409  -0.070229   0.036539   0.003138
    315       0.015651  -0.042906  -0.058835  -0.079940   0.049675   0.004819
    316      -0.003051   0.046648   0.081604   0.108774  -0.065841  -0.006288
    317       0.085771  -0.029993   0.089730   0.133560  -0.082362  -0.007863
    318      -0.037372   0.084371   0.069703   0.071222  -0.035406  -0.003019
    319       0.072171  -0.059583   0.019995   0.043970  -0.030496  -0.003047
    320       0.103741  -0.096263   0.007792   0.034340  -0.026010  -0.002660
    321      -0.041896   0.038164  -0.003911  -0.015306   0.011896   0.001248
    322      -0.149729   0.127236  -0.058573  -0.130351   0.094302   0.009673
    323      -0.039831   0.048926   0.029440   0.037039  -0.023284  -0.002293
    324       0.034404  -0.031379   0.035504   0.077863  -0.058967  -0.006214
    325       0.109749  -0.118380   0.035611   0.112194  -0.090648  -0.009724
    326      -0.051007   0.031531  -0.016007  -0.018806   0.006791   0.000340
    327       0.013326   0.069345   0.149600   0.205670  -0.127803  -0.012410
    328      -0.068918   0.156390   0.141169   0.162210  -0.092100  -0.008609
    329      -0.083994   0.035557  -0.093356  -0.151030   0.099078   0.009794
    330      -0.185107   0.230851   0.071357   0.041752  -0.012810  -0.000797
    331       0.005514  -0.024884  -0.025282  -0.026136   0.013059   0.001121
    332       0.115438  -0.153501  -0.063038  -0.051767   0.024091   0.002065
    333       0.026527  -0.103155  -0.120609  -0.143268   0.081402   0.007563
    334      -0.030233  -0.009713  -0.075302  -0.110684   0.070199   0.006851
    335      -0.066826   0.118915   0.082140   0.085407  -0.045465  -0.004115
    336       0.080413  -0.111251  -0.046356  -0.035301   0.014490   0.001124
    337       0.007895  -0.002430   0.007411   0.010275  -0.006029  -0.000560
    338       0.109433  -0.146387  -0.055589  -0.039046   0.014651   0.001062
    339       0.006238   0.001736   0.011378   0.014766  -0.008506  -0.000787
    340       0.018696  -0.021371  -0.004925  -0.001923   0.000180  -0.000013
    341      -0.106725   0.173909   0.101911   0.096330  -0.047592  -0.004132
    342       0.037617  -0.057536  -0.028802  -0.024157   0.010673   0.000864
    343      -0.012030   0.020159   0.012185   0.011577  -0.005710  -0.000494
    344      -0.073926   0.106952   0.053130   0.048106  -0.023581  -0.002057
    345      -0.039742   0.057186   0.028343   0.026021  -0.013046  -0.001157
    346       0.093411  -0.158783  -0.101987  -0.102372   0.053160   0.004748
    347       0.062358  -0.093544  -0.049553  -0.046296   0.023209   0.002047
    348       0.025040  -0.059943  -0.055625  -0.063443   0.035533   0.003289
    349      -0.078919   0.140654   0.096175   0.098691  -0.051847  -0.004654
    350       0.005428   0.008943   0.024705   0.033939  -0.020925  -0.002022
    351       0.064761  -0.109909  -0.070061  -0.069933   0.036172   0.003225
    352      -0.092938   0.152568   0.092416   0.090248  -0.046044  -0.004079
    353       0.076343  -0.124984  -0.075227  -0.073033   0.037012   0.003264
    354      -0.051389   0.075156   0.037023   0.032611  -0.015475  -0.001320
    355       0.029141  -0.038902  -0.015237  -0.011411   0.004709   0.000369
    356      -0.030979   0.043271   0.019425   0.016302  -0.007486  -0.000629
    357      -0.057425   0.089842   0.049428   0.045551  -0.022175  -0.001912
    358       0.044966  -0.076348  -0.048059  -0.047243   0.024060   0.002124
    359       0.000560  -0.002568  -0.003695  -0.004870   0.002973   0.000287
    360      -0.016235   0.027048   0.016676   0.016376  -0.008384  -0.000744
    361       0.036852  -0.062387  -0.039298  -0.038900   0.020016   0.001781
    362      -0.007298   0.011868   0.007756   0.008296  -0.004609  -0.000429
    363      -0.003692   0.003929   0.000292  -0.000691   0.000711   0.000080
    364      -0.005983   0.014506   0.012403   0.013176  -0.006974  -0.000626
    365      -0.008920   0.013064   0.006036   0.004801  -0.002002  -0.000154
    366      -0.001435  -0.000074  -0.002190  -0.003001   0.001822   0.000175
    367      -0.001641   0.003692   0.003417   0.004012  -0.002325  -0.000220
    368       0.001572  -0.000781   0.001333   0.002181  -0.001448  -0.000144
    369      -0.004737   0.008821   0.005691   0.005267  -0.002470  -0.000205
    370       0.001712  -0.004124  -0.003654  -0.004004   0.002174   0.000198
    371       0.001614  -0.004237  -0.003323  -0.003062   0.001365   0.000109
    372      -0.007663   0.015425   0.011883   0.012660  -0.006830  -0.000622
    373       0.004430  -0.009732  -0.007917  -0.008444   0.004524   0.000409
    374       0.018581  -0.035727  -0.025774  -0.026507   0.013904   0.001248
    375       0.001834  -0.006091  -0.006211  -0.007012   0.003896   0.000360
    376       0.009523  -0.013149  -0.006567  -0.006195   0.003157   0.000281
    377      -0.000276  -0.003289  -0.004906  -0.005807   0.003287   0.000307
    378       0.000595   0.005973   0.008821   0.010307  -0.005764  -0.000532
    379       0.008313  -0.007335  -0.000094   0.001124  -0.000885  -0.000092
    380       0.004748  -0.004172  -0.000055   0.000621  -0.000483  -0.000047
    381      -0.015507   0.022182   0.011607   0.011035  -0.005614  -0.000499
    382      -0.006008   0.009066   0.005126   0.004988  -0.002566  -0.000230
    383      -0.009251   0.009615   0.001928   0.000726  -0.000048   0.000011
    384      -0.015309   0.028419   0.019906   0.020312  -0.010608  -0.000949
    385       0.009066  -0.011577  -0.004783  -0.004043   0.001897   0.000161
    386       0.007484  -0.018171  -0.015425  -0.016408   0.008736   0.000789
    387       0.018437  -0.028340  -0.016328  -0.015926   0.008180   0.000729
    388       0.003384  -0.004703  -0.002299  -0.002101   0.001036   0.000089
    389      -0.011217   0.011907   0.002759   0.001461  -0.000434  -0.000025
    390      -0.005733  -0.000102  -0.007063  -0.009106   0.005284   0.000495
    391       0.009684  -0.014540  -0.008056  -0.007723   0.003918   0.000345
    392       0.007709  -0.008060  -0.001609  -0.000562  -0.000001  -0.000011
    393       0.026758  -0.040288  -0.021738  -0.020592   0.010419   0.000923
    394       0.014804  -0.023150  -0.013340  -0.012990   0.006672   0.000594
    395      -0.017677   0.026104   0.013532   0.012561  -0.006276  -0.000553
    396       0.003984  -0.004992  -0.001392  -0.000576   0.000020  -0.000010
    397      -0.007463   0.010602   0.005509   0.005405  -0.002866  -0.000262
    398       0.006218  -0.009572  -0.005807  -0.006051   0.003297   0.000304
    399       0.008564  -0.014729  -0.009487  -0.009434   0.004844   0.000430
    400      -0.000139  -0.001675  -0.002443  -0.002735   0.001441   0.000126
    401       0.006497  -0.008014  -0.003084  -0.002747   0.001436   0.000133
    402       0.000726   0.000923  -0.003165   0.005166   0.009324  -0.054905
    403      -0.000877  -0.001035   0.002866  -0.003904  -0.005871   0.030534
    404       0.000126   0.000143  -0.000367   0.000455   0.000600  -0.002792
    405       0.001009   0.001202  -0.003542   0.005231   0.008730  -0.049289
    406      -0.000535  -0.000680   0.002227  -0.003466  -0.005978   0.034206
    407       0.000056   0.000074  -0.000263   0.000416   0.000716  -0.004082
    408       0.007655   0.009633  -0.032060   0.051201   0.090730  -0.528537
    409      -0.001298  -0.001564   0.004617  -0.006682  -0.010759   0.058873
    410      -0.000188  -0.000256   0.001024  -0.001865  -0.003685   0.022795
    411      -0.001162  -0.001418   0.003916  -0.005052  -0.006903   0.032711
    412       0.000232   0.000380  -0.001416   0.002069   0.003113  -0.015696
    413       0.000183   0.000163  -0.000234   0.000165   0.000067   0.000168
    414      -0.001670  -0.002104   0.006484  -0.009466  -0.015253   0.083357
    415       0.000509   0.000646  -0.002210   0.003656   0.006762  -0.040633
    416      -0.000298  -0.000365   0.001278  -0.002203  -0.004215   0.025786
    417      -0.002774  -0.003022   0.007134  -0.008603  -0.011312   0.053027
    418       0.000783   0.000809  -0.001903   0.002642   0.004507  -0.026663
    419      -0.002013  -0.002111   0.004559  -0.005000  -0.005621   0.022015
                210        211        212        213        214        215    
      0       0.056885  -0.000000   0.007722  -0.005302   0.000418   0.000799
      1      -0.010964   0.000000   0.019359  -0.016362   0.001336   0.002513
      2      -0.001020  -0.000000  -0.004140   0.003625  -0.000301  -0.000574
      3      -0.005939   0.000000  -0.002570  -0.000885   0.000221   0.000600
      4      -0.179841  -0.000000  -0.048483   0.021233  -0.001092  -0.001436
      5       0.039156  -0.000000   0.010181  -0.005009   0.000283   0.000409
      6      -0.178064  -0.000000  -0.021444   0.012270  -0.000880  -0.001604
      7      -0.085221  -0.000000  -0.010728   0.004298  -0.000152  -0.000060
      8       0.027348  -0.000000   0.003937  -0.000555  -0.000029  -0.000133
      9      -0.031677  -0.000000   0.016583  -0.015426   0.001344   0.002696
     10       0.045829  -0.000000   0.021246  -0.014873   0.001137   0.002114
     11      -0.007691  -0.000001  -0.005737   0.003787  -0.000284  -0.000521
     12      -0.147825  -0.000000   0.029786  -0.036833   0.003385   0.006878
     13       0.094773   0.000000   0.030793   0.001195  -0.001010  -0.002912
     14      -0.022765  -0.000000  -0.001019   0.000067   0.000017   0.000071
     15       0.114785   0.000000   0.001265  -0.001451   0.000165   0.000367
     16       0.146819   0.000000  -0.031580   0.031164  -0.002650  -0.005172
     17      -0.011577   0.000000  -0.016126  -0.020311   0.002889   0.006883
     18      -0.106650  -0.000000   0.006925  -0.007247   0.000173  -0.000487
     19      -0.041935   0.000000   0.010063  -0.001255   0.000509   0.001805
     20       0.031222   0.000000   0.047423   0.059679  -0.006625  -0.013766
     21       0.017715   0.000000   0.012033   0.028139  -0.000664   0.001933
     22      -0.003163   0.000000  -0.027912  -0.021309   0.002178   0.003885
     23      -0.045798  -0.000000  -0.021632  -0.043185   0.004044   0.007724
     24       0.017800   0.000000  -0.007406  -0.010585   0.000369   0.000379
     25      -0.012981   0.000000   0.023979   0.016350  -0.006452  -0.017806
     26      -0.025222   0.000000   0.098995   0.105634  -0.012926  -0.029207
     27      -0.015508  -0.000000  -0.009368  -0.011728   0.001230   0.002099
     28       0.003652   0.000000  -0.008067  -0.006312   0.002762   0.007661
     29       0.013157  -0.000000  -0.052797  -0.056605   0.006309   0.013584
     30      -0.001438  -0.000000  -0.017790  -0.022269   0.001706   0.001694
     31       0.003984  -0.000000  -0.000516   0.014895   0.007018   0.021549
     32       0.015309  -0.000000  -0.036503  -0.035764   0.005295   0.011781
     33       0.008681   0.000000  -0.002927   0.002165  -0.001119   0.000077
     34      -0.013042   0.000000   0.028173   0.026283  -0.010326  -0.025681
     35      -0.009608  -0.000000   0.012649   0.020515   0.007076   0.019175
     36      -0.002502  -0.000001  -0.000417  -0.004787   0.011149   0.022271
     37       0.008874  -0.000000  -0.015073  -0.021754   0.003675   0.007587
     38       0.006103   0.000001  -0.007634  -0.010844  -0.007153  -0.017238
     39      -0.002310  -0.000001  -0.000791  -0.007550  -0.000945  -0.004800
     40       0.001698   0.000002  -0.003393  -0.011779   0.010757   0.015659
     41      -0.008145   0.000001   0.016846   0.050539   0.006543   0.028541
     42       0.001747   0.000001   0.001016   0.004133  -0.002131  -0.003621
     43      -0.001465  -0.000001   0.002107   0.006527  -0.005673  -0.008514
     44       0.004124  -0.000000  -0.008173  -0.024053  -0.000264  -0.007375
     45       0.000257   0.000001   0.002161   0.004383  -0.009765  -0.021189
     46      -0.001578  -0.000003   0.001470  -0.001895  -0.018768  -0.035649
     47       0.003520  -0.000001  -0.006711  -0.023119  -0.013396  -0.030338
     48      -0.001077  -0.000002   0.000935   0.004829   0.004780   0.017659
     49      -0.001177   0.000007   0.003126   0.012849   0.018250   0.026901
     50      -0.003030  -0.000002   0.003325   0.006849  -0.008016  -0.008977
     51       0.000666   0.000005  -0.001494  -0.007357   0.005579  -0.016756
     52       0.000328  -0.000006   0.000273   0.002055  -0.003374   0.006169
     53       0.002007   0.000003  -0.001748  -0.002041   0.011029   0.012160
     54       0.000533   0.000004  -0.000990  -0.005033  -0.007477  -0.018428
     55       0.000242   0.000005   0.003673   0.023479   0.023596   0.084813
     56      -0.000596   0.000004  -0.002239  -0.016851  -0.039537  -0.072421
     57      -0.000311  -0.000004   0.000451   0.002557   0.001174   0.008535
     58      -0.000123  -0.000000  -0.001941  -0.011988  -0.009344  -0.040753
     59       0.000211  -0.000003   0.001178   0.008279   0.016190   0.033258
     60      -0.000267  -0.000007   0.000748   0.003755  -0.007640   0.006097
     61      -0.000260  -0.000006  -0.001060  -0.006748   0.002328  -0.020970
     62       0.000072  -0.000011   0.001457   0.009899   0.042166   0.044811
     63       0.000235   0.000012   0.000137   0.001827   0.007297   0.014685
     64       0.000150   0.000026  -0.000474  -0.003575  -0.034120  -0.013815
     65      -0.000323   0.000004  -0.000843  -0.006522  -0.013426  -0.023872
     66      -0.000117  -0.000021  -0.000395  -0.003069   0.007969  -0.027650
     67      -0.000090  -0.000023  -0.000147  -0.000788   0.013175  -0.009282
     68       0.000285  -0.000013  -0.000066   0.000147  -0.009039  -0.003859
     69      -0.000084  -0.000031  -0.000205  -0.002116  -0.016537  -0.015251
     70       0.000194   0.000009  -0.001417  -0.011149  -0.069321  -0.079410
     71      -0.000057   0.000066  -0.000008   0.000232   0.028062  -0.005908
     72       0.000059   0.000025   0.000117   0.001098   0.003519   0.009664
     73      -0.000099   0.000002   0.000763   0.005776   0.029079   0.041819
     74       0.000013  -0.000034   0.000021  -0.000011  -0.011806   0.003040
     75       0.000026   0.000046   0.000266   0.001849  -0.005479   0.017032
     76      -0.000093   0.000008   0.000533   0.004142   0.031088   0.026213
     77      -0.000003  -0.000130  -0.000088  -0.001376  -0.050179   0.006799
     78      -0.000031  -0.000099   0.000003   0.000296   0.013355   0.002508
     79       0.000065   0.000186  -0.000105  -0.000444   0.019105  -0.016291
     80      -0.000070   0.000161   0.000363   0.002967   0.035699   0.008953
     81       0.000015   0.000191  -0.000068  -0.001000  -0.012944  -0.019995
     82      -0.000050  -0.000158   0.000080   0.000494  -0.008946   0.014897
     83       0.000039  -0.000150  -0.000077  -0.000331   0.006185  -0.001464
     84       0.000015   0.000131  -0.000044  -0.000797  -0.026516  -0.001977
     85       0.000029  -0.000109   0.000131   0.002759   0.106833  -0.007401
     86       0.000006   0.000378   0.000109   0.001701   0.039370   0.017236
     87      -0.000010  -0.000133   0.000021   0.000415   0.010764   0.004722
     88      -0.000015   0.000105  -0.000073  -0.001419  -0.048823  -0.000994
     89      -0.000011  -0.000181  -0.000059  -0.000909  -0.019603  -0.009613
     90      -0.000005  -0.000195   0.000038   0.000578   0.001776   0.018156
     91      -0.000014   0.000452  -0.000057  -0.001207  -0.059803   0.018920
     92      -0.000010  -0.000611  -0.000020  -0.000291   0.009499  -0.021136
     93       0.000007   0.000423   0.000006   0.000216   0.019249  -0.010769
     94       0.000013   0.000380   0.000034   0.000589   0.013044   0.008013
     95      -0.000000   0.001493  -0.000031  -0.000598  -0.033972   0.018890
     96      -0.000004  -0.001097  -0.000006  -0.000277  -0.018734   0.001426
     97      -0.000010  -0.000331  -0.000010  -0.000162   0.005137  -0.012509
     98       0.000001  -0.001464   0.000007  -0.000034  -0.007467  -0.000638
     99      -0.000003  -0.001098   0.000002  -0.000035  -0.008271   0.006882
    100       0.000005  -0.001185   0.000003  -0.000262  -0.050242   0.043343
    101       0.000004   0.000594  -0.000005  -0.000697  -0.086071   0.052890
    102       0.000002   0.000948  -0.000001   0.000024   0.003820  -0.001595
    103      -0.000002   0.000792  -0.000001   0.000141   0.023715  -0.018820
    104       0.000000   0.000151   0.000003   0.000381   0.043055  -0.023789
    105       0.000001   0.001841   0.000001   0.000122   0.007362   0.002710
    106       0.000002   0.002369  -0.000003   0.000126   0.034322  -0.038522
    107      -0.000002  -0.000986   0.000002   0.000243   0.026104  -0.011589
    108      -0.000001  -0.003202  -0.000001   0.000004   0.006094  -0.008139
    109       0.000006  -0.001319  -0.000003  -0.000190  -0.024928   0.018421
    110      -0.000002   0.005068  -0.000000   0.000021   0.012074  -0.018282
    111       0.000000   0.004041   0.000002  -0.000032  -0.014132   0.013619
    112      -0.000000   0.004161   0.000003   0.000065  -0.000170   0.005738
    113      -0.000003  -0.003967  -0.000000   0.000005   0.002018   0.000531
    114       0.000000   0.006433   0.000003   0.000001  -0.016237   0.023385
    115       0.000002  -0.022473   0.000000  -0.000027  -0.004948   0.002333
    116      -0.000002   0.002266  -0.000010  -0.000000   0.049134  -0.070598
    117      -0.000000  -0.005545  -0.000002   0.000003   0.008397  -0.010890
    118       0.000004   0.011716  -0.000001   0.000016   0.002907  -0.001830
    119      -0.000004  -0.000069   0.000006  -0.000010  -0.024858   0.034100
    120      -0.000000  -0.009667  -0.000003   0.000014   0.010378  -0.010656
    121       0.000000   0.042173   0.000001   0.000018  -0.003943   0.010668
    122      -0.000004   0.008301   0.000005   0.000006  -0.018580   0.028453
    123      -0.000000   0.018050  -0.000000  -0.000011   0.001197  -0.005182
    124      -0.000000  -0.060965  -0.000002   0.000007   0.012526  -0.017451
    125      -0.000001   0.053883  -0.000000   0.000000   0.004340  -0.006212
    126       0.000000  -0.052864   0.000001   0.000023  -0.004002   0.012151
    127       0.000001   0.044548  -0.000000  -0.000019  -0.000688  -0.002860
    128      -0.000000  -0.064737   0.000001   0.000009  -0.003459   0.006994
    129      -0.000000  -0.033221   0.000000   0.000006  -0.000870   0.003010
    130       0.000001  -0.013414  -0.000002  -0.000039   0.008318  -0.021489
    131       0.000000   0.004484   0.000003   0.000057  -0.010467   0.029700
    132      -0.000000   0.067346  -0.000001  -0.000015   0.002442  -0.007599
    133       0.000003  -0.010072   0.000001   0.000019  -0.003254   0.008248
    134       0.000001  -0.011619  -0.000001  -0.000019   0.003706  -0.010287
    135       0.000000  -0.119993   0.000000   0.000003  -0.000549   0.001360
    136       0.000002  -0.008129  -0.000001  -0.000013   0.002812  -0.007491
    137       0.000004   0.057432  -0.000001  -0.000002   0.000502  -0.001175
    138      -0.000000   0.123207  -0.000000  -0.000001   0.000305  -0.000161
    139       0.000000   0.000695   0.000001   0.000004  -0.000898   0.001970
    140       0.000004  -0.119502  -0.000001  -0.000002   0.000718  -0.002416
    141       0.000000   0.034553   0.000000   0.000007  -0.001089   0.004953
    142      -0.000001  -0.013656   0.000001   0.000000  -0.000117   0.000678
    143       0.000005  -0.059798  -0.000001  -0.000001   0.000462  -0.001830
    144       0.000000  -0.055762   0.000000  -0.000003   0.000497  -0.002387
    145      -0.000003   0.008821   0.000001  -0.000002   0.000084  -0.000418
    146       0.000006   0.062389  -0.000001   0.000003  -0.000132   0.000611
    147      -0.000000   0.014970   0.000000  -0.000002   0.000311  -0.001591
    148      -0.000003   0.040686   0.000001  -0.000003   0.000253  -0.000660
    149       0.000005   0.082747  -0.000001   0.000003  -0.000292   0.001218
    150      -0.000000   0.031083  -0.000000  -0.000006   0.000608  -0.002514
    151      -0.000000  -0.007205   0.000002   0.000023  -0.004853   0.012611
    152      -0.000001   0.011944  -0.000001  -0.000031   0.005339  -0.015184
    153       0.124150   0.000000  -0.052977   0.025230  -0.001180  -0.001131
    154       0.120182   0.000000   0.018243   0.018910  -0.002852  -0.006922
    155      -0.045379   0.000000   0.002442  -0.004155   0.000458   0.001023
    156       0.189452   0.000000  -0.010331   0.009519  -0.000588  -0.000737
    157      -0.092192   0.000000   0.034893  -0.027963   0.002178   0.003989
    158       0.013123   0.000000  -0.010310   0.009564  -0.000803  -0.001553
    159       0.065043   0.000000   0.174540  -0.159782   0.014007   0.027967
    160      -0.051477  -0.000000  -0.336090   0.320179  -0.028457  -0.057184
    161       0.011778  -0.000001   0.056249  -0.055044   0.004935   0.009959
    162      -0.157329  -0.000000   0.031297  -0.023751   0.001713   0.002908
    163       0.081968   0.000000  -0.001199   0.002310  -0.000174  -0.000265
    164      -0.009006   0.000000   0.001437  -0.001723   0.000155   0.000305
    165      -0.063611  -0.000000   0.022574  -0.006969   0.000066  -0.000495
    166      -0.060083   0.000000  -0.009644  -0.010777   0.001579   0.003801
    167       0.028061   0.000001  -0.001937   0.002566  -0.000271  -0.000599
    168       0.088672   0.000000  -0.021361   0.007027  -0.000032   0.000648
    169      -0.317825   0.000000   0.067743  -0.031480   0.001552   0.001683
    170       0.122760   0.000001  -0.028410   0.012413  -0.000441  -0.000086
    171       0.269387   0.000000   0.166930  -0.139642   0.011765   0.022988
    172       0.287539   0.000000   0.255851  -0.216909   0.018303   0.035710
    173      -0.083682  -0.000000  -0.064518   0.054902  -0.004645  -0.009084
    174       0.149030   0.000000  -0.051866   0.017959  -0.000372   0.000642
    175      -0.123901  -0.000000   0.003910  -0.026395   0.002834   0.006049
    176       0.015806   0.000001   0.009823   0.007071  -0.001090  -0.002624
    177       0.171828  -0.000000   0.183860  -0.160642   0.013902   0.027830
    178       0.371052   0.000000   0.273297  -0.232495   0.019924   0.039682
    179      -0.078338  -0.000001  -0.065748   0.057059  -0.004916  -0.009810
    180       0.061892   0.000000  -0.021908   0.011086  -0.000553  -0.000606
    181       0.097806   0.000000  -0.073844   0.017353   0.000519   0.003362
    182      -0.093193   0.000001   0.041931  -0.012622   0.000110  -0.000903
    183      -0.105385  -0.000000  -0.183910  -0.102519   0.016439   0.039873
    184      -0.052000   0.000000  -0.005525  -0.020154   0.002835   0.006995
    185      -0.024101   0.000001   0.074754  -0.001887  -0.001676  -0.004874
    186      -0.285437  -0.000000   0.209200   0.058738  -0.018165  -0.051475
    187       0.032274   0.000000   0.075266   0.097366  -0.012071  -0.027042
    188       0.133118   0.000000  -0.049056   0.037621   0.001359   0.009227
    189      -0.007163   0.000001   0.295517   0.283984  -0.032994  -0.069029
    190      -0.022821   0.000000  -0.090545  -0.112943   0.015453   0.034709
    191      -0.033969  -0.000000  -0.153942  -0.159393   0.018608   0.039580
    192      -0.006757   0.000000   0.124177   0.130082  -0.016527  -0.036519
    193       0.013034   0.000001  -0.085025  -0.095758   0.006526   0.010554
    194       0.008615  -0.000001  -0.148289  -0.157618   0.018925   0.041079
    195      -0.020018  -0.000000   0.024109   0.026513  -0.000061   0.001771
    196       0.021737   0.000001  -0.026442  -0.029258  -0.000219  -0.002761
    197       0.043021   0.000001   0.034225   0.039811  -0.005715  -0.011887
    198       0.001532   0.000000   0.033709   0.029262  -0.009032  -0.023925
    199       0.010421   0.000001   0.017873   0.021227  -0.001237  -0.001301
    200       0.017447  -0.000000   0.032151   0.042438   0.001229   0.008460
    201      -0.017400   0.000001   0.040776   0.062712  -0.010525  -0.022421
    202      -0.055159  -0.000000   0.079075   0.090180  -0.020065  -0.049545
    203      -0.020278   0.000001   0.036946   0.055046  -0.013645  -0.032197
    204       0.064064   0.000000  -0.154228  -0.213570   0.012058   0.011441
    205       0.077096  -0.000000  -0.143949  -0.183015   0.017678   0.031905
    206       0.033233  -0.000001  -0.168050  -0.263764   0.013650   0.007054
    207       0.047530   0.000001  -0.091983  -0.156189  -0.005680  -0.028848
    208       0.040095   0.000001  -0.087189  -0.174761  -0.014046  -0.056400
    209      -0.043290  -0.000000   0.054494   0.075578  -0.003800  -0.005989
    210      -0.011004   0.000001   0.002676   0.040965  -0.006427   0.001332
    211      -0.009969  -0.000000   0.006325   0.083938   0.010963   0.058272
    212       0.000006  -0.000001   0.007075   0.004549   0.011678   0.025772
    213      -0.026729  -0.000002   0.031646   0.108054   0.048898   0.142724
    214      -0.033192  -0.000000   0.042084   0.086037   0.023702   0.067412
    215       0.005658   0.000002  -0.006013  -0.031850  -0.019062  -0.055991
    216       0.006533  -0.000001  -0.020796  -0.063597   0.004332  -0.009040
    217      -0.000235   0.000002   0.004982   0.016510   0.009893   0.022485
    218       0.008569   0.000000  -0.022664  -0.068248   0.013179   0.005733
    219       0.003167   0.000002  -0.001641  -0.005176   0.009111   0.014056
    220       0.000992   0.000000  -0.006256  -0.021576   0.009058   0.011061
    221       0.002560   0.000004   0.007602   0.028231   0.002644   0.010266
    222       0.001882  -0.000003  -0.009008  -0.028686  -0.013743  -0.033321
    223       0.000098   0.000001   0.000861   0.002191   0.007874   0.015436
    224       0.000484  -0.000001   0.004618   0.018860  -0.018810  -0.031027
    225       0.000875  -0.000003  -0.000573   0.011614   0.016374   0.049157
    226      -0.008155  -0.000001   0.008307   0.021706   0.012398   0.028125
    227      -0.005411   0.000006   0.004683  -0.002434  -0.003814  -0.029110
    228      -0.010190  -0.000001   0.011282   0.011863  -0.060044  -0.126651
    229       0.006391   0.000000  -0.004648  -0.016123  -0.014989  -0.035051
    230       0.015046  -0.000000  -0.017982  -0.016705   0.098361   0.215350
    231      -0.007836  -0.000009   0.002902  -0.015645  -0.065527  -0.129086
    232       0.009513   0.000013  -0.000116   0.036707   0.102271   0.207037
    233      -0.001252   0.000004   0.002837   0.020068   0.038398   0.081520
    234      -0.001434  -0.000008   0.010305   0.045469   0.031528   0.113082
    235       0.002948   0.000006  -0.017400  -0.083120  -0.079855  -0.230287
    236      -0.000462  -0.000007  -0.004722  -0.032201  -0.056054  -0.119520
    237       0.002026   0.000020   0.008941   0.056810   0.131300   0.231987
    238      -0.004097  -0.000012  -0.003183  -0.032230  -0.090801  -0.154727
    239      -0.002011   0.000006   0.002017   0.006082   0.003878   0.010821
    240       0.000036   0.000010  -0.006148  -0.039098  -0.047326  -0.142197
    241      -0.000024   0.000011  -0.004312  -0.028068  -0.040726  -0.105339
    242       0.000031   0.000002   0.005026   0.030668   0.018301   0.102637
    243      -0.000173  -0.000010  -0.001015  -0.005157   0.007462  -0.011888
    244      -0.000733  -0.000012   0.003846   0.022230   0.021207   0.075197
    245       0.000458   0.000016  -0.000928  -0.005735  -0.018261  -0.023947
    246      -0.000199   0.000011  -0.001622  -0.012213  -0.038079  -0.055867
    247      -0.000644   0.000002   0.002240   0.010788  -0.009874   0.025126
    248       0.000637   0.000003  -0.002681  -0.014454  -0.003488  -0.043272
    249      -0.000416   0.000018   0.001700   0.006900   0.023248   0.036097
    250      -0.000227  -0.000022  -0.001824  -0.009933  -0.024220  -0.046483
    251      -0.001774   0.000013   0.001514  -0.000067  -0.015017  -0.000370
    252       0.001064   0.000003   0.001641   0.012264  -0.055594   0.009858
    253      -0.000174   0.000012  -0.000918  -0.005798   0.079376   0.023284
    254       0.001962  -0.000005   0.002580   0.021106  -0.066555   0.026362
    255       0.001437   0.000035  -0.001245  -0.004845  -0.092057  -0.044515
    256       0.001652   0.000037  -0.001758  -0.007374  -0.091312  -0.053325
    257       0.000980   0.000034  -0.002383  -0.014644  -0.141746  -0.096672
    258      -0.000168   0.000029   0.002461   0.017784   0.057767   0.113333
    259       0.000035   0.000032   0.002697   0.020042   0.067256   0.125261
    260      -0.000152  -0.000004   0.004023   0.031019   0.165238   0.189151
    261      -0.000621  -0.000089   0.002849   0.022262   0.217708   0.122843
    262      -0.000519  -0.000049   0.001470   0.011417   0.122529   0.063541
    263      -0.000786   0.000006   0.000979   0.006342   0.088245   0.037429
    264       0.000110  -0.000059  -0.001807  -0.014127  -0.076904  -0.102675
    265      -0.000150   0.000039   0.002105   0.016258   0.079761   0.120361
    266       0.000097   0.000073  -0.000842  -0.005894  -0.003669  -0.050320
    267       0.000088   0.000083  -0.000389  -0.002543   0.004138  -0.022392
    268      -0.000120  -0.000133  -0.001009  -0.008357  -0.045383  -0.060351
    269       0.000062   0.000074  -0.000457  -0.003182   0.002476  -0.028724
    270       0.000024  -0.000115  -0.000511  -0.004663  -0.056466  -0.025900
    271      -0.000048   0.000051  -0.000989  -0.007198   0.003444  -0.062259
    272       0.000025   0.000014   0.000260   0.002127   0.008622   0.016439
    273       0.000089  -0.000125   0.000076   0.001675   0.046980   0.007781
    274       0.000092  -0.000196   0.000167   0.002287   0.041005   0.017957
    275      -0.000314   0.000037   0.000450   0.003036   0.032320   0.009895
    276      -0.000321  -0.000056   0.001330   0.007704  -0.086030   0.089069
    277      -0.000294   0.000007   0.001619   0.008778  -0.151500   0.115433
    278       0.000329  -0.000019  -0.001032  -0.006663   0.013576  -0.056146
    279      -0.000299  -0.000364   0.000311  -0.000463  -0.149334   0.047493
    280       0.000172   0.000065  -0.000204  -0.001097   0.009677  -0.012203
    281       0.000257   0.000431  -0.000025   0.003491   0.214114  -0.041629
    282      -0.000008  -0.000263   0.000598   0.007291   0.153994   0.041306
    283       0.000037   0.000299  -0.000123  -0.000826   0.013007  -0.024931
    284       0.000019   0.000003  -0.000877  -0.011174  -0.269965  -0.034502
    285       0.000117   0.000781   0.000355   0.006545   0.282346  -0.063888
    286      -0.000004  -0.000407  -0.000163  -0.002261  -0.080398   0.015555
    287      -0.000150  -0.000182   0.000021  -0.001692  -0.118838   0.037523
    288      -0.000015   0.000246  -0.000227  -0.004207  -0.132323  -0.014990
    289      -0.000022  -0.000074  -0.000276  -0.004830  -0.136673  -0.029430
    290      -0.000010   0.000518  -0.000075  -0.001755  -0.072364   0.007769
    291      -0.000010  -0.000519  -0.000083  -0.001079  -0.015823  -0.016800
    292      -0.000020  -0.000895   0.000072   0.001540   0.057607  -0.001518
    293      -0.000012  -0.000167   0.000119   0.002022   0.054258   0.015207
    294      -0.000007   0.000620  -0.000039  -0.001215  -0.064218   0.016652
    295      -0.000020   0.000112   0.000158   0.002293   0.042882   0.030997
    296      -0.000012   0.000315   0.000052   0.000471  -0.007228   0.018821
    297      -0.000007   0.000816   0.000024   0.000576   0.051442  -0.026927
    298       0.000041  -0.001092  -0.000006  -0.000078  -0.020869   0.009406
    299      -0.000037  -0.000418  -0.000040  -0.000910  -0.044173   0.013117
    300       0.000043   0.000232   0.000169   0.002303  -0.024727   0.096734
    301      -0.000078   0.000282  -0.000285  -0.003953   0.034109  -0.155650
    302       0.000026   0.000199   0.000021   0.000482   0.045676  -0.031494
    303       0.000040   0.001585   0.000044   0.000300  -0.067070   0.076052
    304      -0.000004  -0.001029   0.000007   0.000611   0.094156  -0.074063
    305       0.000068   0.002722   0.000046  -0.000199  -0.154094   0.143076
    306      -0.000002   0.001604   0.000019   0.001157   0.099934  -0.044177
    307       0.000001   0.001035  -0.000033  -0.001476  -0.150885   0.096774
    308       0.000007   0.001832   0.000059   0.002725   0.239144  -0.121142
    309      -0.000015  -0.003875   0.000005   0.001229   0.185930  -0.153519
    310       0.000018  -0.000700   0.000018   0.000184  -0.011934   0.018041
    311      -0.000028  -0.003195  -0.000005   0.000801   0.152198  -0.134423
    312       0.000003  -0.002828  -0.000004  -0.001076  -0.137374   0.085684
    313      -0.000005  -0.000274   0.000010   0.000851   0.090115  -0.044002
    314       0.000000   0.002205   0.000001   0.000694   0.091034  -0.058564
    315       0.000003   0.002496  -0.000006  -0.000141  -0.004966  -0.004028
    316      -0.000003  -0.003216   0.000005  -0.000006  -0.012169   0.014322
    317      -0.000002  -0.003255  -0.000002  -0.000648  -0.077149   0.043408
    318       0.000002  -0.002790   0.000007  -0.000156  -0.043722   0.042788
    319      -0.000002  -0.000793  -0.000004  -0.000387  -0.037537   0.015319
    320       0.000001  -0.000239  -0.000008  -0.000491  -0.041164   0.011404
    321       0.000002  -0.003562  -0.000010  -0.000019   0.020983  -0.028453
    322       0.000015  -0.002326  -0.000014  -0.000186  -0.010630   0.004914
    323      -0.000001  -0.006004  -0.000009   0.000108   0.038905  -0.040694
    324      -0.000008  -0.000909   0.000022   0.000706   0.028808   0.026119
    325      -0.000010   0.000688   0.000034   0.001076   0.050178   0.028309
    326      -0.000004   0.002665   0.000029   0.000826   0.009911   0.068295
    327      -0.000010  -0.008475   0.000025   0.000335  -0.035371   0.082742
    328      -0.000003  -0.007580   0.000024   0.000165  -0.071304   0.120398
    329       0.000004   0.006277  -0.000017  -0.000198   0.023604  -0.050075
    330       0.000000  -0.005616  -0.000018   0.000169   0.092478  -0.108311
    331       0.000005   0.001966  -0.000023   0.000234   0.140072  -0.177545
    332      -0.000002   0.005305   0.000011  -0.000135  -0.059039   0.066114
    333       0.000003   0.021934  -0.000024  -0.000035   0.105896  -0.166123
    334       0.000005  -0.004210  -0.000012  -0.000115   0.028795  -0.055208
    335      -0.000004  -0.009029   0.000008   0.000007  -0.034664   0.055555
    336      -0.000001   0.010397   0.000012  -0.000013  -0.056505   0.077557
    337       0.000005  -0.027578   0.000001  -0.000026  -0.011042   0.010666
    338      -0.000004   0.002573   0.000019  -0.000033  -0.083455   0.112479
    339      -0.000000  -0.023466   0.000003  -0.000026  -0.015846   0.018486
    340       0.000004  -0.017908   0.000003  -0.000020  -0.018304   0.022117
    341      -0.000003  -0.041641  -0.000007   0.000000   0.034296  -0.046943
    342      -0.000000   0.031595   0.000006   0.000021  -0.024979   0.038922
    343       0.000004  -0.008088  -0.000002  -0.000002   0.006883  -0.010371
    344      -0.000005   0.025401  -0.000004   0.000054   0.028988  -0.030647
    345      -0.000001   0.038923  -0.000005  -0.000066   0.012699  -0.031463
    346       0.000000  -0.011916  -0.000001   0.000016   0.012714  -0.017362
    347      -0.000004  -0.052767   0.000006   0.000057  -0.011073   0.026653
    348       0.000001   0.025616  -0.000005   0.000152   0.036547  -0.020790
    349      -0.000001   0.005092   0.000004  -0.000062  -0.025773   0.027259
    350      -0.000006  -0.006986   0.000006  -0.000189  -0.037698   0.013706
    351       0.000001   0.102965   0.000003   0.000102  -0.003136   0.025840
    352      -0.000002  -0.146037  -0.000006  -0.000155   0.016728  -0.057014
    353       0.000000   0.012606   0.000001   0.000026   0.005115  -0.004957
    354      -0.000000   0.074021  -0.000008  -0.000106   0.029884  -0.067126
    355      -0.000002  -0.025850   0.000013   0.000165  -0.053019   0.116817
    356      -0.000002   0.105686  -0.000001  -0.000016   0.002395  -0.005122
    357       0.000000  -0.198123  -0.000007  -0.000106   0.023550  -0.056092
    358       0.000002   0.102641   0.000002   0.000057  -0.008106   0.024187
    359       0.000001  -0.132912  -0.000003  -0.000032   0.012242  -0.024934
    360      -0.000000   0.032033  -0.000002  -0.000049   0.008791  -0.027158
    361       0.000004  -0.109174   0.000004   0.000111  -0.019990   0.061147
    362      -0.000000   0.185121  -0.000002  -0.000049   0.009094  -0.028218
    363       0.000000  -0.092297  -0.000001  -0.000006   0.000576  -0.000378
    364       0.000004   0.002870  -0.000000   0.000002   0.002433  -0.006631
    365       0.000002  -0.133281  -0.000001  -0.000014   0.002928  -0.006345
    366       0.000000  -0.110592  -0.000002  -0.000027   0.007108  -0.016215
    367       0.000003   0.139909   0.000001   0.000020  -0.005403   0.011232
    368       0.000004   0.146595   0.000001   0.000026  -0.006614   0.014972
    369       0.000000  -0.236681   0.000000  -0.000011   0.001981  -0.009674
    370       0.000001   0.048904  -0.000000   0.000012  -0.002040   0.010154
    371       0.000004   0.252561  -0.000002   0.000002   0.000274   0.003665
    372      -0.000001   0.195686  -0.000000  -0.000010   0.001404  -0.006132
    373       0.000002  -0.080824   0.000000   0.000002   0.000273   0.001551
    374       0.000004  -0.209327   0.000000   0.000024  -0.003731   0.014310
    375       0.000001  -0.225923   0.000000  -0.000009   0.001329  -0.006374
    376      -0.000001  -0.150803   0.000001  -0.000006   0.000825  -0.004218
    377       0.000006  -0.192860  -0.000001  -0.000005   0.001115  -0.005274
    378      -0.000001   0.244668  -0.000000   0.000004  -0.000670   0.003508
    379      -0.000004   0.027657   0.000002  -0.000003   0.000128  -0.000782
    380       0.000005   0.001051  -0.000001   0.000001   0.000161  -0.000943
    381      -0.000001   0.191186  -0.000000   0.000003  -0.000515   0.002738
    382      -0.000003   0.083410   0.000001  -0.000000  -0.000237   0.001157
    383       0.000008  -0.067338  -0.000002   0.000000   0.000427  -0.002234
    384      -0.000001   0.199808  -0.000000  -0.000007   0.001122  -0.004432
    385      -0.000002  -0.013626   0.000001   0.000002  -0.000552   0.001622
    386       0.000005  -0.178629  -0.000001   0.000006  -0.000709   0.003196
    387       0.000001  -0.224274   0.000000  -0.000000  -0.000037  -0.000903
    388      -0.000003  -0.018342   0.000001  -0.000001  -0.000019  -0.000068
    389       0.000006   0.002248  -0.000001   0.000002   0.000261   0.000126
    390       0.000000  -0.230899  -0.000000  -0.000007   0.001338  -0.004517
    391      -0.000004  -0.079484   0.000002   0.000000  -0.000440   0.001297
    392       0.000004   0.061387  -0.000001   0.000005  -0.000804   0.002694
    393       0.000000  -0.082355   0.000005   0.000113  -0.020683   0.058236
    394      -0.000001  -0.043271   0.000003   0.000059  -0.010291   0.030255
    395      -0.000002   0.052847  -0.000003  -0.000078   0.014751  -0.040326
    396      -0.000000   0.023318   0.000001   0.000014  -0.004335   0.009336
    397       0.000000   0.079318  -0.000002  -0.000051   0.009027  -0.026112
    398      -0.000002  -0.078384   0.000002   0.000034  -0.005374   0.016933
    399       0.000000   0.010810   0.000000   0.000018  -0.002150   0.007764
    400      -0.000001   0.045887  -0.000000  -0.000018   0.003985  -0.009788
    401       0.000000  -0.088889   0.000003   0.000054  -0.010279   0.028709
    402       0.000612  -0.000000  -0.045760   0.038018  -0.003190  -0.006252
    403       0.036349  -0.000000  -0.007014   0.005886  -0.000480  -0.000914
    404      -0.006971  -0.000001   0.004339  -0.003817   0.000323   0.000633
    405       0.026914   0.000000   0.019025  -0.011624   0.000821   0.001442
    406       0.009272  -0.000000  -0.034677   0.032439  -0.002834  -0.005629
    407      -0.004258  -0.000000   0.005779  -0.005704   0.000508   0.001020
    408      -0.056242  -0.000000  -0.433920   0.391958  -0.034363  -0.069075
    409       0.044513  -0.000000   0.019273  -0.017508   0.001566   0.003195
    410      -0.010644  -0.000001   0.025227  -0.021138   0.001803   0.003575
    411       0.125840   0.000000  -0.005569   0.018719  -0.001971  -0.004236
    412      -0.088443  -0.000000   0.008092  -0.019299   0.002001   0.004302
    413       0.016255  -0.000000  -0.004700   0.005703  -0.000549  -0.001151
    414       0.063066  -0.000000  -0.154857   0.130960  -0.010747  -0.020576
    415       0.054570   0.000000   0.026190  -0.020530   0.001673   0.003227
    416      -0.032658   0.000000  -0.009254   0.005098  -0.000336  -0.000569
    417       0.020852  -0.000000   0.052189  -0.048564   0.004273   0.008589
    418       0.092951   0.000000  -0.071899   0.065505  -0.005555  -0.011220
    419      -0.001101  -0.000000   0.018783  -0.028205   0.002900   0.006048
                216        217        218        219        220        221    
      0       0.000470   0.000313   0.000354  -0.000280  -0.000505  -0.000001
      1       0.001458   0.000961   0.001109  -0.000926  -0.001855  -0.000005
      2      -0.000337  -0.000228  -0.000266   0.000226   0.000455   0.000001
      3       0.000474   0.000474   0.000817  -0.000904  -0.002400  -0.000009
      4      -0.000449   0.000144   0.000838  -0.001215  -0.003731  -0.000016
      5       0.000160   0.000014  -0.000125   0.000215   0.000710   0.000003
      6      -0.000899  -0.000555  -0.000568   0.000407   0.000622   0.000001
      7       0.000113   0.000255   0.000583  -0.000715  -0.002020  -0.000008
      8      -0.000128  -0.000146  -0.000263   0.000296   0.000791   0.000003
      9       0.001674   0.001235   0.001621  -0.001498  -0.003360  -0.000011
     10       0.001214   0.000793   0.000903  -0.000744  -0.001463  -0.000003
     11      -0.000296  -0.000191  -0.000210   0.000170   0.000321   0.000001
     12       0.004309   0.003206   0.004230  -0.003920  -0.008797  -0.000028
     13      -0.002320  -0.002249  -0.003666   0.003860   0.009715   0.000036
     14       0.000070   0.000084   0.000167  -0.000196  -0.000545  -0.000002
     15       0.000233   0.000150   0.000118  -0.000027   0.000186   0.000002
     16      -0.003116  -0.002184  -0.002701   0.002380   0.005065   0.000015
     17       0.004887   0.004223   0.006313  -0.006311  -0.015140  -0.000052
     18      -0.000826  -0.001192  -0.002342   0.002657   0.006999   0.000026
     19       0.001628   0.001781   0.003127  -0.003396  -0.008673  -0.000031
     20      -0.008656  -0.006339  -0.008123   0.007360   0.016236   0.000052
     21       0.003292   0.004772   0.009366  -0.010577  -0.027575  -0.000101
     22       0.002001   0.000914   0.000346   0.000252   0.001790   0.000010
     23       0.004450   0.002814   0.002994  -0.002308  -0.004229  -0.000010
     24       0.000101   0.000085   0.000413  -0.000774  -0.003061  -0.000018
     25      -0.013643  -0.012302  -0.018153   0.017444   0.039143   0.000118
     26      -0.019938  -0.016568  -0.024255   0.024157   0.058341   0.000206
     27       0.000979   0.000244  -0.000487   0.001062   0.003887   0.000019
     28       0.005875   0.005287   0.007767  -0.007439  -0.016629  -0.000049
     29       0.008890   0.006994   0.009775  -0.009480  -0.022439  -0.000078
     30      -0.000184  -0.001695  -0.004539   0.005788   0.016577   0.000067
     31       0.017227   0.015730   0.022674  -0.020965  -0.044064  -0.000113
     32       0.007814   0.006059   0.008069  -0.007423  -0.016431  -0.000052
     33       0.001930   0.004143   0.009964  -0.012613  -0.036609  -0.000153
     34      -0.017956  -0.013937  -0.016900   0.013362   0.022266   0.000028
     35       0.013683   0.010051   0.009944  -0.005140   0.001441   0.000076
     36       0.011666   0.003030  -0.008264   0.018325   0.069956   0.000359
     37       0.004301   0.001902  -0.000629   0.003533   0.016427   0.000098
     38      -0.011114  -0.006690  -0.003944  -0.000987  -0.014993  -0.000107
     39      -0.004925  -0.005983  -0.011355   0.013003   0.035246   0.000141
     40       0.004295  -0.004965  -0.018923   0.025291   0.070834   0.000243
     41       0.026910   0.029416   0.050379  -0.053509  -0.133691  -0.000473
     42      -0.001337   0.000814   0.004793  -0.007694  -0.026318  -0.000130
     43      -0.002630   0.002107   0.009107  -0.012611  -0.036703  -0.000137
     44      -0.009073  -0.012031  -0.023392   0.026764   0.071674   0.000276
     45      -0.012331  -0.005425   0.002123  -0.010582  -0.048182  -0.000278
     46      -0.018400  -0.006484   0.002743  -0.009103  -0.029442  -0.000064
     47      -0.019707  -0.014057  -0.017594   0.016754   0.043205   0.000208
     48       0.014451   0.011960   0.011979  -0.004615   0.013692   0.000204
     49       0.009468  -0.000901  -0.005114  -0.000535  -0.036531  -0.000444
     50      -0.000444   0.005705   0.013477  -0.013510  -0.023558   0.000027
     51      -0.025657  -0.030573  -0.038824   0.019918  -0.031246  -0.000697
     52       0.011457   0.014545   0.018514  -0.008407   0.023611   0.000411
     53       0.001251  -0.005343  -0.011034   0.008900   0.007887  -0.000079
     54      -0.012630  -0.008954  -0.008179   0.002833  -0.010840  -0.000153
     55       0.066885   0.051541   0.046136  -0.014561   0.052047   0.000567
     56      -0.038279  -0.017896  -0.009169  -0.000718  -0.025284  -0.000222
     57       0.008628   0.008725   0.010456  -0.005006   0.011072   0.000220
     58      -0.034406  -0.028444  -0.027606   0.010291  -0.028064  -0.000381
     59       0.019810   0.011719   0.009034  -0.002294   0.014786   0.000182
     60       0.016183   0.022262   0.030127  -0.016080   0.024924   0.000588
     61      -0.024835  -0.024509  -0.025331   0.009534  -0.024465  -0.000298
     62       0.008360  -0.008278  -0.012931   0.005444  -0.000967   0.000084
     63       0.004038  -0.006182  -0.018170   0.014473  -0.011191  -0.000565
     64       0.010656   0.012454  -0.000687   0.011476  -0.002554  -0.000801
     65      -0.014618  -0.011459  -0.014710   0.008434  -0.015777  -0.000414
     66      -0.021164   0.001068   0.037876  -0.039823   0.022948   0.001796
     67      -0.013844  -0.004746   0.014270  -0.018922   0.007556   0.000899
     68       0.005208   0.011086   0.018593  -0.012399   0.013568   0.000545
     69       0.000582   0.010159   0.018846  -0.012722   0.011266   0.000495
     70      -0.002402   0.048982   0.093474  -0.060038   0.054148   0.001820
     71      -0.016525  -0.007724   0.008836  -0.012065   0.003821   0.000238
     72       0.003727  -0.003676  -0.014571   0.013302  -0.009303  -0.000622
     73       0.006000  -0.021764  -0.049552   0.035324  -0.028661  -0.001202
     74       0.007215   0.003172  -0.004226   0.005616  -0.001945  -0.000136
     75       0.014556   0.000146  -0.026912   0.030337  -0.017210  -0.001552
     76      -0.001185  -0.016785  -0.030969   0.021271  -0.018557  -0.000890
     77       0.024162   0.009676  -0.014923   0.016359  -0.006492   0.000005
     78      -0.013748  -0.013249   0.006196  -0.022065   0.006911   0.001830
     79      -0.006119   0.010692   0.015611   0.002919   0.003723  -0.001648
     80      -0.003061  -0.003307  -0.014403   0.022878  -0.013855  -0.002193
     81       0.024814   0.038664   0.000679   0.050614  -0.011828  -0.005526
     82      -0.001983  -0.015250  -0.009915  -0.011055  -0.000432   0.001806
     83      -0.009074  -0.008325   0.006757  -0.019448   0.007493   0.001667
     84       0.018469   0.015558  -0.006742   0.022055  -0.006185  -0.001532
     85      -0.060468  -0.037638   0.029339  -0.059321   0.019017   0.003195
     86      -0.040582  -0.041353   0.011466  -0.050030   0.013202   0.003459
     87      -0.011293  -0.013427   0.002266  -0.019161   0.005022   0.001866
     88       0.030938   0.023775  -0.012183   0.034816  -0.010214  -0.002402
     89       0.020495   0.021861  -0.004785   0.026287  -0.006678  -0.002007
     90      -0.017077  -0.031125  -0.002449  -0.040420   0.009319   0.004571
     91       0.015929   0.001048  -0.010549   0.012495  -0.004809  -0.000752
     92       0.016803   0.026031  -0.001954   0.026199  -0.006401  -0.001868
     93      -0.004525   0.012274   0.010182   0.016749  -0.002536  -0.002915
     94      -0.017855  -0.015305   0.007561  -0.016390   0.004994   0.000517
     95      -0.008173  -0.000750   0.010932   0.021478  -0.004138  -0.005584
     96       0.026678  -0.014843  -0.033449  -0.040717   0.005426   0.010113
     97       0.012899   0.011375  -0.004456   0.009272  -0.002787  -0.000166
     98       0.017488  -0.009683  -0.023797  -0.030485   0.004249   0.007910
     99      -0.001874  -0.005173  -0.003349  -0.007080   0.001151   0.001237
    100      -0.018312  -0.030755  -0.005097  -0.026837   0.005213   0.002985
    101       0.019152  -0.065498  -0.045151  -0.083466   0.013267   0.013523
    102      -0.003582   0.003614   0.007115   0.010082  -0.001501  -0.002432
    103       0.004895   0.014849   0.005813   0.015839  -0.002795  -0.002341
    104      -0.015248   0.032438   0.028199   0.046575  -0.007119  -0.008286
    105      -0.019039   0.006501   0.024908   0.028912  -0.003821  -0.007810
    106       0.038028   0.006770  -0.012329  -0.004049  -0.000281   0.000508
    107      -0.017180   0.022578   0.024607   0.037445  -0.005578  -0.007730
    108       0.007006   0.012968  -0.019135  -0.013907   0.001263   0.008591
    109      -0.004416  -0.009387  -0.014007  -0.022285   0.003485   0.006809
    110       0.029351  -0.016782   0.002680  -0.000576   0.000212  -0.007156
    111       0.000061  -0.044294   0.043185   0.026223  -0.001866  -0.026123
    112      -0.012742  -0.000575   0.016359   0.016619  -0.002089  -0.003955
    113      -0.009081   0.017822  -0.010039  -0.003582  -0.000039   0.008111
    114      -0.027914  -0.010838   0.027919   0.021343  -0.002010  -0.007218
    115       0.007932  -0.024419   0.017454   0.008139  -0.000161  -0.025241
    116       0.085863   0.025789  -0.076885  -0.059387   0.005582   0.027558
    117       0.009411   0.014666  -0.021113  -0.014910   0.001324   0.008013
    118      -0.002933   0.011731  -0.008849  -0.004352   0.000142   0.010782
    119      -0.037827  -0.020195   0.041905   0.030758  -0.002759  -0.016468
    120       0.001153   0.033787  -0.035229  -0.022699   0.001851   0.015145
    121      -0.026504   0.029424  -0.012880  -0.003225  -0.000505   0.038320
    122      -0.039362   0.001675   0.021650   0.018911  -0.002019   0.001884
    123       0.016077  -0.023260   0.014817   0.008064  -0.000628  -0.001426
    124       0.020200   0.009422  -0.023116  -0.019095   0.002238  -0.019433
    125       0.007969  -0.000032  -0.002938  -0.000996  -0.000339   0.028800
    126      -0.032644   0.042202  -0.026411  -0.015719   0.001679  -0.024089
    127       0.013372  -0.023847   0.017286   0.010504  -0.001003   0.006244
    128      -0.013821   0.010991  -0.003829  -0.001795   0.000308  -0.014727
    129      -0.008446   0.011012  -0.006499  -0.003465   0.000297  -0.002218
    130       0.050889  -0.051756   0.019537   0.003083   0.001084  -0.059799
    131      -0.075413   0.087543  -0.044879  -0.019772   0.000917   0.025951
    132       0.020936  -0.028714   0.020077   0.013631  -0.001768   0.036177
    133      -0.018260   0.014097   0.000960   0.007447  -0.001970   0.065860
    134       0.026006  -0.030646   0.016816   0.008589  -0.000698   0.003491
    135      -0.003091   0.003020  -0.001315  -0.000607   0.000067  -0.002329
    136       0.018147  -0.019261   0.008065   0.002068   0.000244  -0.018634
    137       0.002066   0.000384  -0.003650  -0.004657   0.000930  -0.027353
    138      -0.001405   0.006211  -0.008202  -0.007761   0.001295  -0.032288
    139      -0.003816   0.001669   0.002166   0.003521  -0.000757   0.023134
    140       0.007410  -0.012219   0.010525   0.008295  -0.001228   0.028057
    141      -0.017692   0.034397  -0.033979  -0.029171   0.004659  -0.116295
    142      -0.002629   0.005484  -0.005682  -0.005006   0.000817  -0.020810
    143       0.006194  -0.011470   0.010931   0.009189  -0.001442   0.035218
    144       0.008729  -0.017307   0.017258   0.014847  -0.002368   0.058813
    145       0.001559  -0.003164   0.003229   0.002822  -0.000456   0.011531
    146      -0.002226   0.004398  -0.004351  -0.003708   0.000584  -0.014282
    147       0.005937  -0.011976   0.012107   0.010509  -0.001691   0.042446
    148       0.001585  -0.001715   0.000841   0.000384  -0.000026   0.000106
    149      -0.004209   0.007900  -0.007533  -0.006291   0.000975  -0.023374
    150       0.007744  -0.011570   0.008256   0.005426  -0.000648   0.011085
    151      -0.030188   0.031953  -0.014014  -0.004586  -0.000107   0.019519
    152       0.038696  -0.045518   0.024292   0.011654  -0.000776  -0.003808
    153       0.000036   0.000823   0.002141  -0.002669  -0.007499  -0.000030
    154      -0.004989  -0.004395  -0.006689   0.006768   0.016433   0.000058
    155       0.000699   0.000586   0.000865  -0.000864  -0.002078  -0.000007
    156      -0.000180   0.000180   0.000661  -0.000886  -0.002585  -0.000010
    157       0.002240   0.001386   0.001446  -0.001085  -0.001857  -0.000003
    158      -0.000926  -0.000637  -0.000766   0.000659   0.001357   0.000004
    159       0.017306   0.012728   0.016727  -0.015528  -0.035058  -0.000114
    160      -0.035597  -0.026405  -0.035000   0.032691   0.074255   0.000243
    161       0.006223   0.004638   0.006179  -0.005788  -0.013186  -0.000043
    162       0.001480   0.000729   0.000459  -0.000095   0.000524   0.000005
    163      -0.000111  -0.000021   0.000053  -0.000099  -0.000321  -0.000001
    164       0.000186   0.000132   0.000165  -0.000146  -0.000312  -0.000001
    165      -0.000674  -0.000881  -0.001652   0.001839   0.004789   0.000018
    166       0.002722   0.002380   0.003599  -0.003626  -0.008764  -0.000030
    167      -0.000405  -0.000336  -0.000493   0.000489   0.001173   0.000004
    168       0.000822   0.001049   0.001947  -0.002156  -0.005586  -0.000020
    169       0.000216  -0.000702  -0.002015   0.002539   0.007122   0.000029
    170       0.000419   0.000810   0.001710  -0.001989  -0.005321  -0.000020
    171       0.013906   0.009854   0.012387  -0.011090  -0.024046  -0.000073
    172       0.021571   0.015257   0.019158  -0.017154  -0.037234  -0.000113
    173      -0.005500  -0.003906  -0.004925   0.004425   0.009637   0.000030
    174       0.001212   0.001750   0.003404  -0.003848  -0.010127  -0.000038
    175       0.003941   0.003071   0.004214  -0.004001  -0.009178  -0.000030
    176      -0.001871  -0.001620  -0.002425   0.002424   0.005821   0.000021
    177       0.017276   0.012779   0.016884  -0.015721  -0.035565  -0.000116
    178       0.024517   0.018018   0.023658  -0.021933  -0.049413  -0.000160
    179      -0.006071  -0.004472  -0.005875   0.005451   0.012279   0.000039
    180      -0.000083   0.000243   0.000700  -0.000880  -0.002453  -0.000009
    181       0.003439   0.003945   0.006974  -0.007567  -0.019321  -0.000070
    182      -0.001210  -0.001567  -0.002919   0.003235   0.008393   0.000032
    183       0.028679   0.025223   0.038502  -0.039176  -0.095942  -0.000341
    184       0.005120   0.004608   0.007137  -0.007290  -0.017824  -0.000062
    185      -0.003912  -0.003854  -0.006471   0.007008   0.018209   0.000070
    186      -0.040924  -0.039737  -0.064654   0.067696   0.168585   0.000602
    187      -0.018260  -0.014839  -0.021095   0.020495   0.048125   0.000163
    188       0.009791   0.011721   0.021421  -0.023658  -0.061160  -0.000225
    189      -0.043666  -0.032296  -0.042054   0.038785   0.087691   0.000294
    190       0.023269   0.018388   0.024918  -0.023116  -0.051227  -0.000158
    191       0.025475   0.019375   0.025968  -0.024399  -0.055975  -0.000188
    192      -0.024215  -0.019002  -0.025840   0.024203   0.054562   0.000175
    193       0.005139   0.002668   0.002923  -0.003024  -0.009176  -0.000048
    194       0.026875   0.020808   0.028110  -0.026330  -0.059647  -0.000194
    195       0.001983   0.001953   0.002379  -0.001527  -0.000714   0.000015
    196      -0.002793  -0.002660  -0.003286   0.002245   0.001845  -0.000014
    197      -0.007177  -0.004462  -0.003849   0.001754  -0.001014  -0.000028
    198      -0.017833  -0.015562  -0.022265   0.020908   0.045696   0.000131
    199      -0.000066   0.000746   0.001958  -0.002372  -0.006355  -0.000023
    200       0.008658   0.009603   0.015939  -0.016229  -0.038120  -0.000120
    201      -0.013688  -0.008324  -0.006078   0.000925  -0.011546  -0.000108
    202      -0.035122  -0.028691  -0.038123   0.033501   0.066913   0.000160
    203      -0.021541  -0.015453  -0.016121   0.009921   0.006317  -0.000069
    204      -0.001077  -0.009668  -0.023568   0.027687   0.071415   0.000240
    205       0.016776   0.008272   0.004792  -0.000577   0.006052   0.000037
    206      -0.008976  -0.021805  -0.048705   0.057204   0.151668   0.000550
    207      -0.027156  -0.027435  -0.041110   0.038014   0.077412   0.000174
    208      -0.050239  -0.049916  -0.075929   0.072283   0.155614   0.000411
    209      -0.002874  -0.001748  -0.002951   0.004123   0.015049   0.000089
    210       0.012256   0.025175   0.059224  -0.073689  -0.208936  -0.000835
    211       0.059472   0.070250   0.127190  -0.138942  -0.353071  -0.001245
    212       0.015019   0.006447  -0.003053   0.013240   0.058015   0.000318
    213       0.109500   0.092393   0.116654  -0.091029  -0.135058   0.000018
    214       0.050595   0.041368   0.051082  -0.039964  -0.063082  -0.000052
    215      -0.043067  -0.036499  -0.046361   0.036481   0.055372   0.000003
    216      -0.018296  -0.029922  -0.064432   0.077414   0.215268   0.000857
    217       0.014586   0.010328   0.012710  -0.011913  -0.030359  -0.000146
    218      -0.012161  -0.030239  -0.072371   0.089526   0.251276   0.000984
    219       0.004867  -0.002046  -0.010642   0.014207   0.037687   0.000104
    220       0.000717  -0.008619  -0.026193   0.034840   0.102310   0.000414
    221       0.009926   0.012397   0.026221  -0.033409  -0.102415  -0.000488
    222      -0.022829  -0.017555  -0.023246   0.022261   0.055236   0.000239
    223       0.008260   0.003228  -0.000846   0.004279   0.016568   0.000065
    224      -0.011825   0.003945   0.027292  -0.041653  -0.131834  -0.000564
    225       0.037969   0.030570   0.030541  -0.011126   0.042231   0.000602
    226       0.017915   0.012054   0.013849  -0.012669  -0.033298  -0.000175
    227      -0.030245  -0.030843  -0.035492   0.013544  -0.058873  -0.000885
    228      -0.072793  -0.032495   0.006729  -0.049489  -0.225533  -0.001215
    229      -0.022683  -0.015083  -0.014844   0.009658   0.012304   0.000010
    230       0.128360   0.062885   0.000293   0.076218   0.383941   0.002231
    231      -0.070770  -0.031100  -0.003308  -0.022480  -0.099641  -0.000366
    232       0.117034   0.056354   0.018350   0.021486   0.122181   0.000451
    233       0.048134   0.026131   0.015506  -0.000728   0.026895   0.000152
    234       0.093052   0.078684   0.084024  -0.041327   0.041802   0.000970
    235      -0.170505  -0.129808  -0.127728   0.059055  -0.062730  -0.001283
    236      -0.070641  -0.038334  -0.023566   0.004084  -0.020167  -0.000034
    237       0.108556   0.025292  -0.031012   0.041497   0.007376  -0.001411
    238      -0.070079  -0.014721   0.021864  -0.029121  -0.021906   0.000673
    239       0.006084   0.001557  -0.002130   0.001127  -0.017696  -0.000324
    240      -0.106601  -0.081377  -0.076782   0.027688  -0.089759  -0.001252
    241      -0.073615  -0.053020  -0.048762   0.017175  -0.061291  -0.000868
    242       0.091925   0.079179   0.078573  -0.029811   0.079035   0.001085
    243      -0.019037  -0.019759  -0.019537   0.007019  -0.013350  -0.000106
    244       0.061413   0.051646   0.053736  -0.022555   0.056208   0.000936
    245      -0.009389  -0.003481  -0.004148   0.002852  -0.010173  -0.000280
    246      -0.023123  -0.005899   0.000374  -0.002792  -0.015939  -0.000190
    247       0.037329   0.041173   0.047163  -0.021564   0.036454   0.000653
    248      -0.044009  -0.042077  -0.046092   0.020310  -0.041768  -0.000724
    249       0.008072  -0.016878  -0.046482   0.037007  -0.029492  -0.001564
    250      -0.019705   0.003668   0.028616  -0.027111   0.012950   0.001144
    251       0.003269  -0.010496  -0.042985   0.040401  -0.034126  -0.002062
    252       0.073898   0.109793   0.148095  -0.077766   0.112674   0.002568
    253      -0.064905  -0.116856  -0.168217   0.092732  -0.124345  -0.003113
    254       0.110429   0.162889   0.226658  -0.123778   0.173914   0.004288
    255       0.041416   0.080297   0.102119  -0.047401   0.067327   0.001132
    256       0.032375   0.073045   0.096228  -0.045828   0.059544   0.001025
    257       0.035297   0.097802   0.131895  -0.063946   0.080419   0.001469
    258       0.038887  -0.028991  -0.102355   0.084220  -0.049307  -0.002998
    259       0.041753  -0.031424  -0.108443   0.088536  -0.052010  -0.003135
    260       0.020246  -0.084733  -0.165181   0.105561  -0.083620  -0.002953
    261      -0.060971  -0.116669  -0.092185  -0.001275  -0.039963   0.002767
    262      -0.038166  -0.067244  -0.053436   0.001323  -0.026682   0.001276
    263      -0.032736  -0.052373  -0.047090   0.010104  -0.027408   0.000202
    264      -0.012933   0.055394   0.125820  -0.091320   0.074301   0.003341
    265       0.019942  -0.061516  -0.147326   0.108371  -0.086432  -0.003881
    266      -0.021818   0.016503   0.061787  -0.049011   0.034558   0.001471
    267      -0.011672   0.005750   0.024745  -0.018435   0.012547   0.000330
    268      -0.010901   0.028939   0.076399  -0.061857   0.046127   0.002694
    269      -0.014035   0.008529   0.034798  -0.027212   0.019004   0.000713
    270       0.014318   0.026210   0.030737  -0.016469   0.019781   0.000862
    271      -0.034303   0.013742   0.077979  -0.069266   0.044314   0.002533
    272       0.004411  -0.007107  -0.021079   0.017194  -0.012651  -0.000705
    273      -0.034557  -0.033967   0.014139  -0.054708   0.019518   0.004579
    274      -0.031098  -0.040240   0.003619  -0.053963   0.016616   0.005322
    275      -0.000885  -0.002076  -0.018980   0.031147  -0.019705  -0.002941
    276       0.098839   0.014881  -0.142945   0.162730  -0.089931  -0.007239
    277       0.155639   0.039559  -0.201108   0.247590  -0.129774  -0.011825
    278      -0.044641   0.000551   0.083911  -0.092798   0.054814   0.004518
    279       0.089351   0.027194  -0.082360   0.091550  -0.046138  -0.002199
    280      -0.009225   0.001066   0.015951  -0.013519   0.009716   0.000105
    281      -0.118628  -0.049586   0.085544  -0.107557   0.047074   0.002632
    282      -0.099829  -0.107596   0.003806  -0.108512   0.018247   0.008703
    283       0.004237   0.027751   0.017542   0.022468  -0.000207  -0.003704
    284       0.154252   0.135368  -0.026937   0.140049  -0.026533  -0.008772
    285      -0.113234  -0.007811   0.082771  -0.010288   0.012541  -0.010470
    286       0.030998   0.000792  -0.021398  -0.003987  -0.000477   0.003659
    287       0.048909   0.000477  -0.043912   0.019421  -0.013724   0.002613
    288       0.095608   0.083787  -0.032984   0.117826  -0.033206  -0.008832
    289       0.111475   0.105284  -0.034393   0.140740  -0.038454  -0.010717
    290       0.037568   0.024239  -0.017371   0.042571  -0.013301  -0.003074
    291       0.024655   0.028536  -0.004606   0.030047  -0.007129  -0.002026
    292      -0.032584  -0.028347   0.010137  -0.046770   0.012923   0.004407
    293      -0.046839  -0.048168   0.011943  -0.064397   0.016894   0.005391
    294       0.024738   0.007528  -0.015760   0.022298  -0.008377  -0.001236
    295      -0.052689  -0.065115   0.007127  -0.080459   0.019406   0.007287
    296      -0.011534  -0.022909  -0.003262  -0.022730   0.004257   0.002310
    297      -0.013883   0.029688   0.029534   0.051553  -0.009034  -0.011127
    298       0.018258  -0.024240  -0.033695  -0.064512   0.012558   0.015300
    299       0.014000   0.000467  -0.010617   0.007795  -0.003802  -0.000160
    300      -0.069667  -0.144410  -0.018474  -0.181671   0.040612   0.021749
    301       0.110339   0.241605   0.037792   0.314279  -0.069807  -0.039303
    302       0.002017   0.031458   0.013487   0.035824  -0.006632  -0.004997
    303      -0.035459  -0.080202  -0.009733  -0.083646   0.018262   0.009350
    304       0.016419   0.067869   0.018293   0.065437  -0.012471  -0.007546
    305      -0.047736  -0.140060  -0.027628  -0.141366   0.029010   0.016816
    306      -0.042854   0.048085   0.064481   0.075856  -0.008691  -0.017698
    307       0.002357  -0.082776  -0.039853  -0.077903   0.011859   0.010724
    308      -0.066723   0.116983   0.119016   0.154540  -0.019016  -0.032066
    309       0.065463   0.109669  -0.021454   0.035944  -0.008451   0.008640
    310      -0.013261  -0.014864  -0.001192  -0.017717   0.004005   0.002634
    311       0.065071   0.098220  -0.018207   0.043033  -0.010463   0.004985
    312       0.027451  -0.099593  -0.077832  -0.138412   0.021825   0.024572
    313      -0.046543   0.072853   0.069970   0.110138  -0.016544  -0.019905
    314      -0.013917   0.064702   0.048789   0.088726  -0.014102  -0.015669
    315       0.016761  -0.008050  -0.009820  -0.011191   0.001337   0.001515
    316      -0.013561  -0.002403   0.000481  -0.003714   0.000857   0.001363
    317       0.026072  -0.055352  -0.055759  -0.088291   0.013273   0.017277
    318      -0.027367  -0.023207   0.001052  -0.017808   0.003907   0.002076
    319       0.026050  -0.029634  -0.037428  -0.053330   0.007659   0.010923
    320       0.040597  -0.034497  -0.049357  -0.065990   0.009144   0.013719
    321       0.030608   0.019663  -0.042226  -0.035553   0.004116   0.015964
    322      -0.000251   0.014129  -0.038433  -0.041002   0.005847   0.019859
    323       0.028854   0.035521  -0.038689  -0.023360   0.001938   0.014864
    324      -0.111298   0.039235   0.119284   0.139549  -0.018625  -0.037001
    325      -0.149717   0.051565   0.177131   0.206841  -0.027702  -0.058012
    326      -0.182472   0.036418   0.191114   0.209451  -0.026942  -0.059437
    327      -0.146091   0.026630   0.097366   0.102366  -0.012830  -0.022343
    328      -0.177979   0.010685   0.112714   0.105526  -0.012054  -0.024797
    329       0.083541  -0.012606  -0.053491  -0.054672   0.006768   0.013137
    330       0.092032   0.091024  -0.113272  -0.064374   0.003607   0.051141
    331       0.188521   0.074423  -0.147610  -0.095369   0.006759   0.050601
    332      -0.050051  -0.064900   0.071085   0.037559  -0.001704  -0.033672
    333       0.249728  -0.078254  -0.054569  -0.058446   0.006493  -0.016492
    334       0.093325  -0.030962  -0.032927  -0.038118   0.004912  -0.010125
    335      -0.085743   0.028860   0.019351   0.022049  -0.002588   0.005946
    336      -0.084358  -0.053180   0.103686   0.076205  -0.006921  -0.037848
    337      -0.001328  -0.029059   0.027337   0.015462  -0.000833  -0.029303
    338      -0.117669  -0.086938   0.156197   0.112689  -0.009976  -0.065327
    339      -0.013540  -0.024764   0.029971   0.018621  -0.001243  -0.024712
    340      -0.017099  -0.030116   0.038744   0.025325  -0.001911  -0.026666
    341       0.049239   0.038473  -0.068953  -0.050459   0.004679   0.015062
    342      -0.053108  -0.003297   0.037135   0.031811  -0.003413   0.003444
    343       0.013176   0.003581  -0.012227  -0.009896   0.001010   0.000894
    344       0.011510   0.069086  -0.072106  -0.044052   0.003064   0.048317
    345       0.073770  -0.081174   0.044111   0.023269  -0.001909  -0.004734
    346       0.019588   0.011589  -0.026393  -0.022053   0.002553  -0.011582
    347      -0.060938   0.065646  -0.036702  -0.021078   0.002117  -0.013817
    348      -0.055593   0.204527  -0.170673  -0.097563   0.006030   0.157599
    349      -0.010856  -0.061232   0.066050   0.041514  -0.002972  -0.054237
    350       0.088323  -0.263770   0.212785   0.121092  -0.007671  -0.180786
    351      -0.085758   0.122354  -0.069315  -0.028735   0.000004   0.129585
    352       0.153626  -0.183644   0.088878   0.030001   0.001385  -0.193879
    353       0.002269   0.008019  -0.007084  -0.002634  -0.000342   0.036021
    354       0.143630  -0.125647   0.038952   0.004060   0.001838  -0.069378
    355      -0.247930   0.215024  -0.064938  -0.004408  -0.003753   0.142820
    356       0.009772  -0.006883   0.002693   0.002591  -0.000716   0.034223
    357       0.121790  -0.098636   0.009544  -0.027960   0.008428  -0.287789
    358      -0.060964   0.065358  -0.024609  -0.002185  -0.002038   0.107804
    359       0.047852  -0.027955  -0.009341  -0.021702   0.004794  -0.140749
    360       0.075268  -0.104734   0.074262   0.050570  -0.006491   0.126901
    361      -0.168597   0.233104  -0.164101  -0.111051   0.014150  -0.273541
    362       0.079323  -0.114402   0.086152   0.062351  -0.008633   0.188773
    363      -0.003480   0.017009  -0.024413  -0.024450   0.004322  -0.116673
    364       0.020496  -0.038315   0.038930   0.034318  -0.005599   0.140807
    365       0.011063   0.000272  -0.015212  -0.019660   0.003916  -0.114439
    366       0.033720  -0.022647  -0.005867  -0.017205   0.004148  -0.133011
    367      -0.019827   0.001752   0.023323   0.031224  -0.006327   0.187801
    368      -0.030697   0.018986   0.008355   0.019025  -0.004425   0.140429
    369       0.036120  -0.073320   0.074198   0.064133  -0.010231   0.252197
    370      -0.038790   0.081487  -0.085446  -0.075768   0.012401  -0.316112
    371      -0.021420   0.057054  -0.066299  -0.060838   0.010097  -0.256754
    372       0.021140  -0.039503   0.038051   0.032380  -0.005162   0.129813
    373      -0.009615   0.025729  -0.029906  -0.027554   0.004610  -0.119290
    374      -0.046591   0.082136  -0.075511  -0.062451   0.009709  -0.237371
    375       0.023292  -0.046082   0.045807   0.039302  -0.006252   0.154672
    376       0.015748  -0.031679   0.031796   0.027402  -0.004372   0.108457
    377       0.019140  -0.037593   0.037156   0.031774  -0.005041   0.124341
    378      -0.013477   0.028002  -0.028737  -0.025016   0.004015  -0.099705
    379       0.003039  -0.006282   0.006435   0.005625  -0.000910   0.023102
    380       0.003693  -0.007748   0.008012   0.007023  -0.001138   0.028626
    381      -0.010497   0.021654  -0.022033  -0.019062   0.003041  -0.074991
    382      -0.004292   0.008617  -0.008620  -0.007398   0.001174  -0.028833
    383       0.008515  -0.017578   0.018031   0.015745  -0.002541   0.063703
    384       0.014724  -0.026728   0.025345   0.021428  -0.003402   0.085234
    385      -0.004434   0.006232  -0.004615  -0.003317   0.000458  -0.009989
    386      -0.011308   0.021868  -0.021695  -0.018774   0.003031  -0.077030
    387       0.004980  -0.012775   0.014470   0.013093  -0.002149   0.054142
    388       0.000497  -0.001421   0.001702   0.001588  -0.000267   0.007000
    389      -0.002463   0.008380  -0.010634  -0.010136   0.001733  -0.045723
    390       0.013849  -0.022856   0.019774   0.015674  -0.002338   0.054255
    391      -0.003531   0.004943  -0.003708  -0.002737   0.000395  -0.009277
    392      -0.008169   0.013302  -0.011412  -0.009028   0.001348  -0.031515
    393      -0.147272   0.170691  -0.088389  -0.040246   0.002234   0.033411
    394      -0.078823   0.096014  -0.054135  -0.028045   0.002275  -0.008888
    395       0.099940  -0.111950   0.054485   0.022214  -0.000696  -0.042189
    396      -0.018736   0.012358   0.002165   0.007463  -0.001770   0.054366
    397       0.067217  -0.080232   0.043874   0.021910  -0.001653   0.002732
    398      -0.045929   0.059519  -0.037086  -0.021957   0.002331  -0.033322
    399      -0.022370   0.030759  -0.019918  -0.011868   0.001216  -0.014061
    400       0.022488  -0.022294   0.008817   0.002359   0.000159  -0.012869
    401      -0.072390   0.084005  -0.044233  -0.021081   0.001427   0.003717
    402      -0.003798  -0.002718  -0.003463   0.003138   0.006903   0.000022
    403      -0.000541  -0.000374  -0.000463   0.000415   0.000912   0.000003
    404       0.000384   0.000273   0.000351  -0.000317  -0.000706  -0.000003
    405       0.000775   0.000442   0.000406  -0.000258  -0.000315   0.000000
    406      -0.003461  -0.002515  -0.003255   0.002983   0.006642   0.000022
    407       0.000633   0.000464   0.000613  -0.000568  -0.001283  -0.000004
    408      -0.043050  -0.032035  -0.042614   0.039896   0.090802   0.000298
    409       0.002019   0.001532   0.002073  -0.001961  -0.004499  -0.000015
    410       0.002200   0.001608   0.002110  -0.001956  -0.004421  -0.000015
    411      -0.002786  -0.002212  -0.003105   0.003002   0.007021   0.000024
    412       0.002829   0.002243   0.003133  -0.003011  -0.006982  -0.000023
    413      -0.000742  -0.000573  -0.000774   0.000724   0.001625   0.000005
    414      -0.012140  -0.008197  -0.009603   0.008025   0.015894   0.000041
    415       0.001922   0.001320   0.001578  -0.001339  -0.002693  -0.000006
    416      -0.000292  -0.000150  -0.000110   0.000043  -0.000038  -0.000000
    417       0.005312   0.003851   0.004871  -0.004320  -0.009136  -0.000026
    418      -0.007047  -0.005339  -0.007261   0.006908   0.015964   0.000053
    419       0.003818   0.002775   0.003410  -0.002888  -0.005656  -0.000014
                222        223        224        225        226        227    
      0      -0.043049   0.001692   0.004937  -0.017075   0.011147   0.006131
      1      -0.053554   0.000475   0.000541   0.000155  -0.000814  -0.001114
      2       0.013708  -0.000207  -0.000455   0.001254  -0.000718  -0.000307
      3       0.040908  -0.004500  -0.014619   0.053992  -0.036370  -0.020945
      4      -0.052014  -0.006262  -0.022243   0.085024  -0.057758  -0.033290
      5       0.007874   0.001629   0.005749  -0.022069   0.015072   0.008795
      6       0.064277  -0.002771  -0.007743   0.024776  -0.015091  -0.006971
      7      -0.020083  -0.003564  -0.012986   0.051472  -0.035889  -0.021699
      8       0.000128   0.000930   0.003165  -0.011902   0.008047   0.004615
      9       0.029620  -0.000717  -0.001554   0.003984  -0.002195  -0.000997
     10       0.058277   0.000679   0.004098  -0.019913   0.015070   0.010108
     11      -0.013793  -0.000124  -0.000801   0.003885  -0.002917  -0.001919
     12       0.043717  -0.000167   0.002270  -0.017361   0.015215   0.012034
     13      -0.054810   0.005385   0.014446  -0.040978   0.021961   0.006589
     14       0.012542  -0.000528  -0.001326   0.003497  -0.001721  -0.000290
     15      -0.080178   0.002971   0.007910  -0.023774   0.013677   0.005328
     16      -0.047009  -0.000626  -0.003779   0.017897  -0.013127  -0.008060
     17       0.003096  -0.002715  -0.005562   0.007433   0.000629   0.005878
     18       0.026804   0.000234   0.000373   0.000794  -0.001506  -0.001820
     19       0.021725  -0.001848  -0.003528   0.003774   0.001317   0.004411
     20      -0.002531  -0.000179  -0.001919   0.009612  -0.006648  -0.003029
     21      -0.003399  -0.006980  -0.014873   0.022883  -0.001787   0.011718
     22       0.000213   0.000360   0.000051   0.004161  -0.004514  -0.003898
     23       0.008789   0.004108   0.011313  -0.028655   0.012074  -0.001900
     24       0.000192   0.000495   0.000896  -0.001260   0.000406   0.000470
     25       0.000118   0.004717   0.006445   0.003499  -0.010689  -0.009985
     26      -0.004010   0.003635   0.004616   0.006737  -0.013062  -0.013959
     27       0.000560   0.001293   0.003167  -0.006279   0.001457  -0.002387
     28       0.001239  -0.001814  -0.002342  -0.002047   0.004595   0.004108
     29       0.001504  -0.000304   0.000542  -0.005994   0.005134   0.003439
     30      -0.000274   0.002048   0.004127  -0.005415  -0.000450  -0.004128
     31      -0.000249  -0.009437  -0.014423   0.001668   0.015130   0.016805
     32       0.000032  -0.003428  -0.005944   0.003827   0.004025   0.007273
     33      -0.000098   0.002527   0.005629  -0.008451   0.000266  -0.004616
     34      -0.002004   0.002593  -0.000129   0.019102  -0.014934  -0.003857
     35       0.000371  -0.005602  -0.007593  -0.000681   0.007354   0.004966
     36      -0.001239  -0.014164  -0.023939   0.016084   0.012101   0.018880
     37       0.001112   0.002700   0.006601  -0.012777   0.002557  -0.005532
     38      -0.000673  -0.001875  -0.006045   0.008497   0.003705   0.012488
     39      -0.000588   0.000996  -0.000906   0.009886  -0.005841   0.001094
     40      -0.001020  -0.004901  -0.006583   0.009300  -0.006131  -0.005988
     41       0.002248   0.001682   0.010998  -0.031434   0.008385  -0.013664
     42       0.000519   0.004492   0.008849  -0.008531  -0.003895  -0.009435
     43       0.000513   0.003698   0.005514  -0.004987   0.000170  -0.000627
     44      -0.001082  -0.003631  -0.008886   0.014037  -0.000258   0.008423
     45       0.000483   0.006930   0.011372  -0.006956  -0.006245  -0.009308
     46       0.000022   0.006371   0.003175   0.006557   0.002597   0.016292
     47      -0.000639   0.008065   0.004815   0.013863  -0.006510   0.010112
     48       0.000502   0.010982   0.016829  -0.004411  -0.013092  -0.012500
     49       0.001105   0.004019   0.018655  -0.023643  -0.017148  -0.040754
     50       0.000697   0.011097   0.016652  -0.007399  -0.010404  -0.013899
     51      -0.000758  -0.028134  -0.031906  -0.003760   0.018435   0.001061
     52      -0.000490  -0.009780  -0.018268   0.006916   0.016269   0.016945
     53      -0.000197  -0.000815  -0.000651   0.003942  -0.000897   0.007388
     54      -0.000351  -0.004391  -0.010603   0.006861   0.010764   0.016329
     55       0.001261   0.022487   0.035689  -0.015555  -0.028284  -0.041029
     56      -0.000768  -0.011082  -0.026428   0.010879   0.025701   0.023474
     57       0.000288   0.010077   0.013302   0.000263  -0.009513  -0.002927
     58      -0.000633  -0.014538  -0.019590   0.004082   0.013410   0.012858
     59       0.000367   0.007037   0.012693  -0.003328  -0.010654  -0.007836
     60       0.000318   0.013710   0.014134   0.003322  -0.007432   0.002273
     61      -0.000271  -0.004001  -0.004284   0.003998   0.002256   0.011403
     62       0.000296  -0.005569   0.011688  -0.011273  -0.019781  -0.014875
     63       0.000228   0.016283   0.014233   0.008292  -0.004654   0.012032
     64      -0.000278  -0.003912  -0.018688   0.001878   0.019336  -0.001883
     65      -0.000587  -0.023049  -0.031303  -0.005098   0.021952  -0.007049
     66      -0.000338  -0.034921  -0.015150  -0.018963  -0.007424  -0.019792
     67       0.000155   0.012912   0.012853   0.009391  -0.002234   0.016643
     68       0.000192   0.009130   0.011541   0.002439  -0.008904   0.003892
     69      -0.000168  -0.008676  -0.014061  -0.004711   0.009485  -0.010643
     70      -0.000643  -0.040038  -0.042647  -0.019847   0.020450  -0.032833
     71      -0.000037  -0.005215   0.002974   0.001497   0.000239   0.007839
     72       0.000130   0.013099   0.008097   0.008275   0.001456   0.011277
     73       0.000319   0.022693   0.018239   0.011333  -0.004730   0.015349
     74       0.000026   0.003610  -0.000657   0.000614   0.000928  -0.001461
     75       0.000139   0.014999   0.006814   0.009069   0.004121   0.010858
     76       0.000163   0.004006   0.014638   0.002792  -0.011030   0.009868
     77      -0.000038   0.006839  -0.013683  -0.003540   0.006838  -0.017862
     78       0.000068   0.014333  -0.002191   0.007313   0.011134   0.002566
     79      -0.000033  -0.008925   0.005688  -0.000271  -0.003766   0.005206
     80       0.000290   0.030138   0.020506   0.025457   0.013506   0.036182
     81      -0.000137  -0.033798   0.013609  -0.009368  -0.021089   0.007717
     82      -0.000011  -0.006029   0.002579  -0.004261  -0.010026   0.004312
     83      -0.000127  -0.021510  -0.001966  -0.013560  -0.015329  -0.010960
     84      -0.000091  -0.013453  -0.004967  -0.011569  -0.010731  -0.014245
     85       0.000241   0.037824   0.007685   0.028538   0.032562   0.021592
     86       0.000150   0.023712   0.002273   0.012559   0.009998   0.020266
     87       0.000068   0.015784  -0.004144   0.006804   0.012142  -0.000807
     88      -0.000119  -0.020424   0.000029  -0.011711  -0.015279  -0.005546
     89      -0.000077  -0.013056   0.001069  -0.005450  -0.006009  -0.005543
     90       0.000065   0.016713  -0.007723   0.003601   0.009273  -0.003969
     91      -0.000078  -0.005971  -0.012216  -0.015694  -0.017208  -0.007640
     92      -0.000013  -0.002082   0.002271   0.004112   0.009597  -0.009553
     93       0.000058   0.020068  -0.013786   0.001885   0.012878  -0.015544
     94       0.000084   0.023862  -0.012244   0.005492   0.016706  -0.011785
     95      -0.000097  -0.022601   0.003495  -0.016139  -0.032307   0.017060
     96      -0.000073  -0.032102   0.031461   0.010167   0.000073   0.016018
     97      -0.000023  -0.005384   0.000592  -0.004097  -0.007666   0.001948
     98       0.000038   0.014316  -0.010129   0.001987   0.011786  -0.015911
     99      -0.000019  -0.006848   0.003766  -0.002928  -0.009314   0.009899
    100      -0.000054  -0.019506   0.013859  -0.002230  -0.015205   0.022564
    101      -0.000126  -0.044181   0.029749  -0.005983  -0.032540   0.037280
    102       0.000019   0.009518  -0.009933  -0.003277   0.000477  -0.007106
    103       0.000025   0.009147  -0.006876   0.000205   0.005293  -0.008484
    104       0.000065   0.023799  -0.018770  -0.001265   0.009662  -0.015614
    105       0.000024   0.012074  -0.013397  -0.006031  -0.003419  -0.005104
    106       0.000027   0.007265  -0.002047   0.006104   0.016032  -0.020810
    107       0.000030   0.009292  -0.004880   0.003008   0.009209  -0.007388
    108       0.000014   0.009288  -0.013212  -0.009515  -0.011596   0.003410
    109      -0.000056  -0.028133   0.030893   0.013291   0.005690   0.017839
    110       0.000022   0.011173  -0.011449  -0.003535   0.001713  -0.013171
    111      -0.000024  -0.015621   0.022829   0.017597   0.023672  -0.013821
    112       0.000020   0.011403  -0.014085  -0.007685  -0.006090  -0.005239
    113      -0.000016  -0.010706   0.016165   0.012636   0.016761  -0.008032
    114      -0.000023  -0.013948   0.018313   0.011167   0.010489   0.004909
    115      -0.000007  -0.004279   0.004832   0.001891  -0.000064   0.005860
    116       0.000055   0.033113  -0.043483  -0.027497  -0.028448  -0.003116
    117       0.000014   0.009573  -0.013989  -0.010570  -0.013679   0.006191
    118       0.000006   0.002444  -0.003088  -0.001808  -0.001678  -0.000615
    119      -0.000028  -0.015300   0.020193   0.013165   0.014584  -0.001850
    120       0.000012   0.008106  -0.011884  -0.009200  -0.012389   0.007100
    121      -0.000006  -0.004026   0.006171   0.005326   0.008128  -0.007103
    122      -0.000018  -0.008998   0.011063   0.006136   0.005035   0.004178
    123       0.000005   0.004288  -0.007440  -0.007335  -0.012236   0.012649
    124       0.000023   0.017659  -0.027656  -0.023845  -0.035754   0.029106
    125       0.000005   0.003790  -0.006035  -0.005344  -0.008192   0.007017
    126      -0.000007  -0.005812   0.010008   0.009778   0.016203  -0.016532
    127      -0.000008  -0.006730   0.011621   0.011291   0.018561  -0.018567
    128      -0.000003  -0.001620   0.002227   0.001528   0.001743  -0.000095
    129      -0.000003  -0.002672   0.004765   0.004798   0.008071  -0.008340
    130       0.000016   0.012303  -0.020691  -0.019778  -0.032357   0.032373
    131      -0.000017  -0.013748   0.023105   0.022058   0.036041  -0.035906
    132       0.000003   0.002233  -0.003803  -0.003652  -0.005954   0.005813
    133      -0.000006  -0.004894   0.008257   0.007984   0.013220  -0.013669
    134       0.000006   0.003709  -0.006036  -0.005531  -0.008751   0.008102
    135      -0.000001  -0.000676   0.001141   0.001067   0.001681  -0.001454
    136       0.000006   0.004621  -0.007971  -0.007868  -0.013204   0.013995
    137       0.000004   0.001527  -0.002682  -0.002708  -0.004626   0.005072
    138       0.000001   0.000917  -0.001532  -0.001452  -0.002347   0.002240
    139      -0.000003  -0.002112   0.003660   0.003641   0.006154  -0.006638
    140       0.000003   0.000844  -0.001512  -0.001531  -0.002600   0.002782
    141       0.000001   0.000620  -0.000971  -0.000943  -0.001654   0.002112
    142      -0.000001   0.000349  -0.000596  -0.000599  -0.001028   0.001176
    143       0.000003   0.000210  -0.000415  -0.000434  -0.000735   0.000721
    144      -0.000001  -0.000335   0.000524   0.000497   0.000848  -0.001009
    145      -0.000002  -0.000134   0.000228   0.000225   0.000390  -0.000443
    146       0.000003  -0.000015   0.000049   0.000068   0.000119  -0.000124
    147      -0.000001  -0.000413   0.000680   0.000664   0.001137  -0.001314
    148      -0.000002   0.000319  -0.000543  -0.000526  -0.000862   0.000868
    149       0.000003  -0.000112   0.000229   0.000255   0.000446  -0.000495
    150       0.000002   0.001826  -0.003361  -0.003508  -0.006055   0.006616
    151      -0.000009  -0.005890   0.009746   0.009141   0.014754  -0.014371
    152       0.000008   0.006046  -0.010053  -0.009484  -0.015362   0.015063
    153       0.013255  -0.004908  -0.014271   0.044159  -0.025512  -0.009894
    154       0.092623   0.003066   0.007786  -0.014355   0.002159  -0.007438
    155      -0.022351  -0.000229  -0.000548  -0.000037   0.001213   0.002169
    156       0.077569  -0.001628  -0.003204   0.006198  -0.002127   0.000606
    157      -0.016931   0.002503   0.008500  -0.032173   0.021798   0.012441
    158       0.000408  -0.000949  -0.003701   0.015742  -0.011452  -0.007427
    159      -0.165644  -0.009752  -0.033336   0.120589  -0.078841  -0.042326
    160       0.373449   0.023211   0.080080  -0.293170   0.193359   0.105683
    161      -0.065205  -0.004147  -0.014252   0.052014  -0.034246  -0.018665
    162      -0.039474   0.003489   0.011452  -0.043249   0.029682   0.017806
    163       0.024034   0.000380   0.002250  -0.011429   0.008980   0.006506
    164      -0.003330   0.000165   0.000613  -0.002662   0.001989   0.001367
    165      -0.013368   0.001839   0.004777  -0.012734   0.006372   0.001360
    166      -0.032234  -0.001472  -0.003279   0.003964   0.001368   0.005320
    167       0.008541   0.000061  -0.000064   0.001837  -0.002077  -0.002192
    168       0.018068  -0.001088  -0.001343  -0.003798   0.006543   0.008080
    169      -0.088528   0.003332   0.007698  -0.018703   0.008785   0.001448
    170       0.030735  -0.001806  -0.003788   0.006092  -0.000606   0.003347
    171      -0.320110   0.003163   0.006848  -0.022690   0.015792   0.010555
    172      -0.468258   0.002251   0.001945  -0.002725   0.002375   0.003305
    173       0.120230  -0.000491  -0.000181  -0.000599   0.000321  -0.000244
    174       0.023071  -0.004063  -0.010534   0.027411  -0.013144  -0.001820
    175      -0.068292  -0.000354  -0.000419  -0.004276   0.005931   0.006865
    176       0.024928   0.001029   0.002554  -0.004837   0.000973  -0.001977
    177       0.281257  -0.009566  -0.021681   0.052239  -0.024631  -0.004489
    178       0.435879  -0.012345  -0.025274   0.049474  -0.016588   0.006000
    179      -0.103775   0.002977   0.006089  -0.011895   0.003983  -0.001425
    180      -0.009643  -0.001114  -0.003769   0.014097  -0.009614  -0.005801
    181      -0.038924  -0.005622  -0.015408   0.042109  -0.021332  -0.004796
    182       0.005701   0.003308   0.009732  -0.030762   0.018321   0.008090
    183       0.065381  -0.034577  -0.087311   0.202999  -0.078049   0.022138
    184       0.028666  -0.002944  -0.005672   0.006577   0.001504   0.006483
    185       0.007898   0.015942   0.043707  -0.113888   0.050971  -0.002451
    186       0.119329   0.049329   0.116349  -0.227622   0.059202  -0.065626
    187       0.013869   0.004363   0.007208  -0.000921  -0.009587  -0.014604
    188      -0.051536  -0.024956  -0.060878   0.127480  -0.039254   0.028035
    189       0.007160   0.012232   0.026483  -0.045160   0.007500  -0.019510
    190       0.001721  -0.003799  -0.002895  -0.017564   0.020339   0.015697
    191       0.003203  -0.005000  -0.008839   0.006893   0.005253   0.011741
    192      -0.003042   0.001623  -0.000994   0.019190  -0.016192  -0.008609
    193       0.000937   0.003459   0.006381  -0.007291  -0.000314  -0.002698
    194       0.003896  -0.000705   0.003090  -0.023294   0.017512   0.008210
    195       0.001653  -0.000756   0.000011  -0.005213   0.003822   0.000141
    196      -0.002386   0.000756  -0.000224   0.006018  -0.004118   0.000143
    197      -0.003705  -0.003254  -0.008712   0.019234  -0.005595   0.005870
    198      -0.002667   0.005082   0.006145   0.008186  -0.014484  -0.011687
    199       0.000105  -0.001640  -0.003398   0.005065  -0.000322   0.002694
    200       0.001379  -0.006848  -0.011869   0.008429   0.006919   0.012997
    201      -0.002133  -0.011585  -0.034467   0.088850  -0.033328   0.019236
    202      -0.005163  -0.000866  -0.017563   0.085025  -0.050490  -0.003289
    203      -0.002893  -0.010310  -0.035509   0.103955  -0.044420   0.016958
    204       0.004774   0.031198   0.063916  -0.086219  -0.002765  -0.052947
    205       0.004049   0.019863   0.045383  -0.078038   0.011959  -0.032034
    206       0.014631   0.046486   0.097152  -0.139231   0.002257  -0.080118
    207       0.008835   0.047531   0.092089  -0.104673  -0.020461  -0.083957
    208       0.009631   0.060452   0.112281  -0.109514  -0.039601  -0.107169
    209      -0.004629  -0.025888  -0.054449   0.073986   0.004036   0.049605
    210      -0.000413  -0.023825  -0.043139   0.017692   0.045754   0.070269
    211       0.003076  -0.039009  -0.060846  -0.003816   0.082160   0.094514
    212       0.000984   0.003681   0.010890  -0.014831  -0.006940  -0.023345
    213       0.000152  -0.090047  -0.141620   0.026704   0.139073   0.153077
    214      -0.000777  -0.037860  -0.058121   0.017878   0.045544   0.050335
    215      -0.001854   0.022025   0.030582   0.011665  -0.042900  -0.034128
    216      -0.003453  -0.015688  -0.035381   0.048196   0.004954   0.035394
    217       0.000741  -0.000287   0.006000  -0.014683  -0.002483  -0.017232
    218      -0.003835  -0.020399  -0.040415   0.049589   0.004285   0.030995
    219      -0.000324  -0.001253   0.000464   0.000662  -0.006385  -0.010333
    220      -0.001356  -0.007508  -0.013692   0.017519  -0.001380   0.006170
    221       0.001389   0.006590   0.016465  -0.021805  -0.004816  -0.019414
    222      -0.000911   0.003034  -0.003206   0.018704  -0.002777   0.015284
    223      -0.000103  -0.003380  -0.003161  -0.001443   0.001069  -0.003019
    224       0.001797   0.013936   0.023399  -0.021987  -0.004133  -0.012582
    225      -0.003091  -0.068904  -0.124180   0.056070   0.115009   0.162678
    226       0.001644   0.012643   0.031319  -0.027955  -0.026881  -0.053762
    227       0.005414   0.102382   0.194147  -0.100223  -0.181463  -0.272651
    228       0.004836   0.087630   0.135017  -0.051449  -0.089780  -0.095186
    229      -0.001392  -0.013183  -0.027239   0.019887   0.020545   0.035248
    230      -0.008365  -0.148145  -0.233018   0.094141   0.158612   0.177582
    231       0.003496   0.099278   0.140657  -0.024729  -0.104293  -0.084162
    232      -0.004361  -0.143923  -0.197267   0.021099   0.146520   0.100409
    233       0.000791   0.000603   0.011759  -0.016993  -0.012910  -0.030755
    234       0.000866  -0.024751  -0.023831  -0.030456   0.021296  -0.038659
    235      -0.002680   0.023318   0.003052   0.068804  -0.003148   0.102746
    236      -0.001576   0.003278  -0.016798   0.038027   0.018240   0.064075
    237      -0.000004  -0.117686  -0.094975  -0.094282   0.033232  -0.151371
    238       0.000005   0.058421   0.042757   0.046310  -0.010031   0.073190
    239       0.000902   0.009552   0.020818  -0.018140  -0.018749  -0.040381
    240      -0.002146  -0.051290  -0.076144   0.013516   0.057765   0.042583
    241      -0.001552  -0.036340  -0.056621   0.010231   0.044459   0.030330
    242       0.001695   0.042744   0.054737  -0.008689  -0.036202  -0.032790
    243      -0.000229  -0.002363  -0.000912   0.004370  -0.000922   0.011709
    244       0.001271   0.030568   0.043051  -0.007505  -0.030682  -0.023964
    245      -0.000279  -0.007530  -0.013213  -0.000344   0.010437  -0.001561
    246      -0.000527  -0.005754  -0.020413   0.009212   0.022320   0.018077
    247       0.000723   0.021597   0.023030  -0.000593  -0.011980  -0.008535
    248      -0.000954  -0.025241  -0.033081   0.004170   0.022575   0.016525
    249      -0.001289  -0.102954  -0.110940  -0.057508   0.061682  -0.099957
    250       0.000779   0.075592   0.078669   0.046440  -0.041890   0.082010
    251      -0.002428  -0.160428  -0.191544  -0.080522   0.119644  -0.144911
    252       0.002367   0.129578   0.120150   0.048877  -0.048615   0.056212
    253      -0.002012  -0.118040  -0.104780  -0.047674   0.038860  -0.055676
    254       0.004067   0.216936   0.212496   0.080221  -0.095877   0.096592
    255       0.001711   0.142452   0.107358   0.077181  -0.021703   0.105838
    256       0.001838   0.162246   0.120211   0.092002  -0.020075   0.129139
    257       0.000949   0.110407   0.061833   0.067377   0.009546   0.088280
    258       0.000361  -0.019345   0.009735  -0.030737  -0.039496  -0.049451
    259       0.000592  -0.007068   0.022775  -0.025840  -0.045808  -0.042562
    260       0.001299   0.007642   0.069422  -0.027760  -0.091076  -0.035967
    261       0.000114  -0.108053   0.035087  -0.086687  -0.139537  -0.077928
    262       0.000240  -0.032651   0.029810  -0.027806  -0.063524  -0.016745
    263      -0.000373  -0.058405  -0.012001  -0.034765  -0.028062  -0.033484
    264      -0.000867  -0.066559  -0.053609  -0.037668   0.009223  -0.054376
    265       0.000998   0.077169   0.059045   0.041732  -0.010052   0.057617
    266      -0.000350  -0.029585  -0.014373  -0.011492   0.001907  -0.009353
    267      -0.000122  -0.006669  -0.004083   0.000540   0.005702   0.003281
    268      -0.000527  -0.039784  -0.031631  -0.022000   0.004746  -0.029903
    269      -0.000210  -0.016014  -0.009996  -0.005402   0.005043  -0.005188
    270      -0.000245  -0.012055  -0.023124  -0.010494   0.010169  -0.023644
    271      -0.000503  -0.042782  -0.022935  -0.019188   0.000780  -0.019165
    272       0.000164   0.013029   0.010403   0.007430  -0.001862   0.010837
    273      -0.000630  -0.125907  -0.019062  -0.098045  -0.107827  -0.111980
    274      -0.000767  -0.152436  -0.026467  -0.122189  -0.132614  -0.143608
    275       0.000650   0.097218   0.034220   0.079832   0.070815   0.102745
    276       0.001193   0.172435   0.025558   0.094985   0.089160   0.073463
    277       0.001594   0.236480   0.033304   0.131951   0.126010   0.103308
    278      -0.000942  -0.127318  -0.029707  -0.076326  -0.064985  -0.070395
    279       0.000796   0.170380  -0.020792   0.087580   0.124859   0.039425
    280      -0.000497  -0.094578   0.001744  -0.054848  -0.070425  -0.034559
    281      -0.000638  -0.164233   0.040052  -0.076595  -0.128236  -0.013780
    282       0.000247  -0.012878   0.048934   0.007309  -0.041913   0.067700
    283       0.000063   0.012854   0.002424   0.012359   0.017058   0.005840
    284      -0.000620  -0.021244  -0.080741  -0.041702   0.026218  -0.121400
    285      -0.000002  -0.112004   0.135322   0.017833  -0.088795   0.175906
    286      -0.000169  -0.001502  -0.035627  -0.022572   0.001305  -0.058985
    287       0.000076   0.043487  -0.037332  -0.000454   0.025946  -0.037044
    288      -0.000397  -0.074341   0.005896  -0.039337  -0.055255  -0.015387
    289      -0.000444  -0.082651   0.008339  -0.039786  -0.054040  -0.020556
    290      -0.000184  -0.034427   0.000942  -0.022152  -0.033161  -0.002704
    291      -0.000074  -0.009108  -0.002715  -0.004272   0.000656  -0.014571
    292       0.000156   0.030742  -0.004212   0.015753   0.025310  -0.001764
    293       0.000196   0.036418  -0.002840   0.017944   0.023347   0.010947
    294      -0.000112  -0.017826  -0.005293  -0.017115  -0.022288  -0.006485
    295       0.000231   0.045222  -0.007740   0.018571   0.026543   0.008126
    296       0.000036   0.008333  -0.004582  -0.000859  -0.000811   0.000464
    297      -0.000269  -0.120264   0.092298  -0.015750  -0.106504   0.137178
    298       0.000516   0.207963  -0.144717   0.041611   0.198444  -0.229627
    299      -0.000101  -0.021823   0.003890  -0.013071  -0.025242   0.010899
    300       0.000491   0.152978  -0.095022   0.015548   0.080829  -0.075873
    301      -0.000896  -0.278119   0.169107  -0.035358  -0.160437   0.146710
    302       0.000048   0.008275   0.001394   0.008134   0.013795  -0.005082
    303       0.000290   0.119712  -0.099679  -0.008671   0.050809  -0.089198
    304       0.000003  -0.015219   0.026372   0.017132   0.014671   0.009117
    305       0.000452   0.203639  -0.182820  -0.028358   0.072142  -0.159028
    306       0.000053  -0.007153   0.030109   0.027059   0.027093   0.018841
    307      -0.000196  -0.036942  -0.006965  -0.041122  -0.071109   0.024313
    308       0.000240   0.028187   0.034886   0.062806   0.088052   0.001925
    309       0.000026  -0.050304   0.110861   0.099360   0.125423  -0.010284
    310       0.000088   0.033970  -0.026674  -0.000906   0.015755  -0.022956
    311       0.000024  -0.029240   0.068755   0.064380   0.084580  -0.015156
    312      -0.000206  -0.079814   0.065930   0.006581  -0.031903   0.060782
    313       0.000141   0.053547  -0.043454  -0.004622   0.018660  -0.032074
    314       0.000137   0.052821  -0.043622  -0.004303   0.021301  -0.040870
    315      -0.000007   0.000639  -0.003826  -0.004089  -0.004892  -0.002442
    316      -0.000012  -0.005418   0.006176   0.002896   0.001510   0.004441
    317      -0.000121  -0.045947   0.036767   0.002854  -0.018410   0.030968
    318      -0.000044  -0.015894   0.010760  -0.003399  -0.016205   0.023386
    319      -0.000074  -0.029067   0.024395   0.003294  -0.009435   0.018734
    320      -0.000080  -0.031413   0.026350   0.004356  -0.007613   0.015745
    321      -0.000105  -0.077293   0.110378   0.073540   0.075090   0.023848
    322      -0.000192  -0.127247   0.171448   0.105740   0.097636   0.056615
    323      -0.000100  -0.080507   0.119567   0.083032   0.088092   0.022202
    324       0.000191   0.101832  -0.121033  -0.065019  -0.056021  -0.017133
    325       0.000316   0.167945  -0.199253  -0.105727  -0.087822  -0.038410
    326       0.000231   0.127539  -0.155098  -0.086194  -0.077737  -0.016787
    327       0.000155   0.106497  -0.150622  -0.105252  -0.122986   0.025249
    328       0.000075   0.062706  -0.097869  -0.076958  -0.100351   0.041989
    329      -0.000121  -0.083123   0.118966   0.084477   0.100108  -0.022140
    330       0.000053   0.012682   0.002965   0.023231   0.054147  -0.067245
    331       0.000139   0.055177  -0.044735   0.002015   0.044557  -0.097326
    332      -0.000040  -0.011481   0.003072  -0.010975  -0.029313   0.039659
    333       0.000042  -0.001069   0.032253   0.059447   0.124654  -0.163873
    334      -0.000020  -0.017988   0.030307   0.027207   0.041045  -0.032242
    335      -0.000034  -0.014118   0.011715  -0.001352  -0.015602   0.038246
    336      -0.000067  -0.041551   0.057258   0.039859   0.047440  -0.012958
    337      -0.000009  -0.005786   0.006945   0.003686   0.002811   0.002736
    338      -0.000100  -0.060464   0.082699   0.056921   0.066957  -0.016782
    339      -0.000017  -0.008597   0.010069   0.004870   0.002709   0.006561
    340      -0.000021  -0.013669   0.017974   0.011310   0.011550   0.001703
    341       0.000041   0.025874  -0.035712  -0.025094  -0.030508   0.010919
    342      -0.000029  -0.017760   0.024385   0.016713   0.019329  -0.003500
    343       0.000012   0.006640  -0.009413  -0.006726  -0.008115   0.002134
    344       0.000036   0.023317  -0.031500  -0.021323  -0.024791   0.006413
    345      -0.000040  -0.042803   0.082339   0.088565   0.154585  -0.169169
    346       0.000044   0.037468  -0.064575  -0.062738  -0.103066   0.102132
    347       0.000045   0.048773  -0.092578  -0.098531  -0.171028   0.185720
    348       0.000090   0.067953  -0.108396  -0.094908  -0.143485   0.118338
    349      -0.000060  -0.044411   0.070247   0.061203   0.092477  -0.076667
    350      -0.000105  -0.079065   0.127219   0.112403   0.170996  -0.142764
    351       0.000031   0.030189  -0.054843  -0.055689  -0.093770   0.096824
    352      -0.000027  -0.030109   0.058466   0.062990   0.109850  -0.120223
    353       0.000031   0.026444  -0.046005  -0.045068  -0.074462   0.074881
    354       0.000032   0.019901  -0.027743  -0.019897  -0.024562   0.008318
    355      -0.000075  -0.048584   0.071922   0.057193   0.079517  -0.050959
    356      -0.000009  -0.007042   0.012261   0.012065   0.020104  -0.020911
    357       0.000027   0.016686  -0.023381  -0.017286  -0.022453   0.011038
    358      -0.000007  -0.004221   0.005342   0.003309   0.003448   0.000163
    359       0.000024   0.017506  -0.027972  -0.024980  -0.038703   0.034260
    360       0.000012   0.009596  -0.016431  -0.015979  -0.026436   0.027047
    361      -0.000028  -0.023845   0.041042   0.040166   0.066767  -0.069048
    362       0.000012   0.009578  -0.016395  -0.015812  -0.025878   0.025623
    363      -0.000001  -0.001825   0.004153   0.005134   0.009776  -0.012712
    364       0.000012   0.010818  -0.020393  -0.021959  -0.038975   0.045827
    365       0.000005   0.002229  -0.002839  -0.001757  -0.001774  -0.000469
    366       0.000021   0.018477  -0.032438  -0.032606  -0.055337   0.059764
    367      -0.000021  -0.018684   0.033013   0.033450   0.057100  -0.062407
    368      -0.000019  -0.018359   0.032299   0.032551   0.055342  -0.059997
    369      -0.000002  -0.000957   0.001388   0.001195   0.001862  -0.001696
    370       0.000004   0.002783  -0.004700  -0.004750  -0.008279   0.009705
    371       0.000008   0.004084  -0.006687  -0.006292  -0.010232   0.010107
    372      -0.000002  -0.001004   0.001711   0.001786   0.003231  -0.004192
    373       0.000004   0.003205  -0.005490  -0.005442  -0.009216   0.010050
    374       0.000001  -0.000551   0.001065   0.000985   0.001389  -0.000526
    375      -0.000001  -0.000767   0.001162   0.001075   0.001822  -0.002197
    376      -0.000002  -0.000748   0.001183   0.001122   0.001904  -0.002218
    377       0.000002  -0.000544   0.000801   0.000731   0.001232  -0.001518
    378       0.000001   0.000503  -0.000748  -0.000668  -0.001091   0.001197
    379      -0.000003  -0.000291   0.000478   0.000460   0.000786  -0.000898
    380       0.000002  -0.000298   0.000484   0.000468   0.000785  -0.000879
    381       0.000000   0.000264  -0.000350  -0.000277  -0.000421   0.000428
    382      -0.000002   0.000033  -0.000012   0.000014   0.000042  -0.000038
    383       0.000003  -0.000521   0.000828   0.000788   0.001319  -0.001496
    384      -0.000001  -0.000236   0.000371   0.000402   0.000795  -0.001275
    385      -0.000002  -0.000662   0.001154   0.001137   0.001898  -0.001954
    386       0.000003   0.000657  -0.001102  -0.001120  -0.001989   0.002495
    387      -0.000001  -0.000664   0.001055   0.000976   0.001596  -0.001678
    388      -0.000002  -0.000102   0.000167   0.000160   0.000276  -0.000318
    389       0.000005   0.001299  -0.002213  -0.002182  -0.003698   0.004059
    390       0.000001   0.001321  -0.002348  -0.002351  -0.003939   0.004070
    391      -0.000003  -0.000328   0.000552   0.000511   0.000814  -0.000723
    392       0.000002  -0.000685   0.001210   0.001204   0.002003  -0.002040
    393      -0.000033  -0.025568   0.043053   0.041223   0.067525  -0.067704
    394      -0.000017  -0.012475   0.021069   0.020220   0.033154  -0.033246
    395       0.000023   0.018482  -0.030986  -0.029523  -0.048186   0.047997
    396      -0.000008  -0.006406   0.010655   0.010068   0.016350  -0.016159
    397       0.000014   0.011382  -0.019160  -0.018274  -0.029781   0.029397
    398      -0.000008  -0.005131   0.008440   0.007795   0.012379  -0.011478
    399      -0.000003  -0.002081   0.003574   0.003499   0.005819  -0.005969
    400       0.000005   0.004571  -0.007438  -0.006806  -0.010751   0.009948
    401      -0.000017  -0.013111   0.022053   0.021012   0.034225  -0.033750
    402      -0.035333   0.000960   0.001721  -0.002409   0.000226  -0.001027
    403      -0.017113   0.000745   0.002152  -0.007371   0.004793   0.002624
    404       0.005612  -0.000215  -0.000542   0.001575  -0.000915  -0.000405
    405       0.003251   0.001476   0.005262  -0.020506   0.014147   0.008403
    406       0.043625   0.001100   0.004028  -0.014885   0.009823   0.005406
    407      -0.009224  -0.000327  -0.001202   0.004562  -0.003076  -0.001758
    408      -0.336042   0.029732   0.084145  -0.268114   0.163408   0.077683
    409       0.002767  -0.001069  -0.003014   0.009175  -0.005320  -0.002199
    410       0.022183  -0.001629  -0.004658   0.015183  -0.009442  -0.004698
    411      -0.035516   0.001523   0.002751  -0.002457  -0.001566  -0.004098
    412       0.022104  -0.000566   0.000109  -0.007136   0.007547   0.006944
    413      -0.004318  -0.000236  -0.001236   0.006019  -0.004593  -0.003089
    414       0.026857  -0.023821  -0.092532   0.397725  -0.292996  -0.196148
    415       0.015405   0.004419   0.017686  -0.077021   0.057019   0.038392
    416      -0.011616  -0.001324  -0.005277   0.022686  -0.016667  -0.011111
    417      -0.001514   0.006019   0.022335  -0.089685   0.062533   0.037001
    418      -0.028185  -0.005320  -0.022574   0.100728  -0.074756  -0.049358
    419       0.004600   0.002873   0.010729  -0.041932   0.028253   0.015148
                228        229        230        231        232        233    
      0      -0.003601  -0.003059   0.006166  -0.000000   0.000004   0.007610
      1       0.001106   0.001334  -0.003576   0.000006   0.000010   0.011999
      2       0.000121   0.000050   0.000025  -0.000001  -0.000003  -0.002593
      3       0.012871   0.011416  -0.024127   0.000011   0.000006   0.000486
      4       0.020271   0.017811  -0.037409   0.000019   0.000018   0.016749
      5      -0.005439  -0.004844   0.010295  -0.000005  -0.000006  -0.004480
      6       0.003036   0.001621  -0.001146  -0.000012  -0.000025  -0.032314
      7       0.013824   0.012484  -0.026528   0.000007  -0.000008  -0.022899
      8      -0.002785  -0.002401   0.004896  -0.000001   0.000002   0.005723
      9       0.000603   0.000617  -0.001567   0.000002   0.000002   0.001233
     10      -0.006983  -0.006701   0.015046  -0.000010  -0.000010  -0.006808
     11       0.001295   0.001221  -0.002698   0.000001   0.000001   0.001443
     12      -0.009208  -0.009294   0.021371  -0.000011  -0.000001   0.010983
     13       0.000002   0.003053  -0.012137   0.000024   0.000029   0.024500
     14      -0.000305  -0.000633   0.001998  -0.000002  -0.000002   0.001306
     15      -0.001458   0.000178  -0.003293   0.000013   0.000019   0.018652
     16       0.004804   0.003845  -0.006910  -0.000005  -0.000013  -0.015816
     17      -0.006778  -0.008016   0.020094  -0.000014  -0.000009  -0.001461
     18       0.001684   0.001892  -0.004744   0.000006   0.000008   0.006830
     19      -0.004672  -0.005257   0.012602  -0.000005   0.000002   0.006701
     20       0.000616  -0.000808   0.004825  -0.000019  -0.000031  -0.028869
     21      -0.013680  -0.015439   0.036365  -0.000010   0.000009   0.018238
     22       0.002620   0.001941  -0.002465  -0.000013  -0.000025  -0.026562
     23       0.007816   0.012333  -0.036634   0.000055   0.000062   0.045779
     24      -0.001084  -0.001916   0.006118  -0.000005   0.000007   0.016993
     25       0.004462   0.000197   0.009563  -0.000047  -0.000051  -0.030130
     26       0.010560   0.009203  -0.016425  -0.000033  -0.000078  -0.085739
     27       0.003742   0.005023  -0.013632   0.000012   0.000004  -0.004213
     28      -0.001905  -0.000310  -0.002979   0.000017   0.000019   0.012135
     29      -0.001926  -0.001229   0.001150   0.000011   0.000020   0.021559
     30       0.004636   0.005327  -0.012906   0.000003  -0.000010  -0.019911
     31      -0.007876  -0.000519  -0.016319   0.000077   0.000075   0.029817
     32      -0.006015  -0.005420   0.010142   0.000013   0.000028   0.026134
     33       0.004606   0.004241  -0.007369  -0.000017  -0.000027  -0.012479
     34      -0.005498  -0.012669   0.042193  -0.000052  -0.000029   0.004312
     35       0.000448   0.003875  -0.013331  -0.000012  -0.000035  -0.024461
     36      -0.010471  -0.004967   0.001287   0.000007   0.000004   0.005387
     37       0.007871   0.009484  -0.022342  -0.000013  -0.000036  -0.029941
     38      -0.011241  -0.008052   0.004744   0.000096   0.000111   0.049257
     39      -0.005300  -0.007987   0.020977   0.000011   0.000035   0.027648
     40       0.001804  -0.005428   0.033954  -0.000094  -0.000033   0.031049
     41       0.019705   0.021920  -0.045321  -0.000075  -0.000130  -0.078805
     42       0.007023   0.004581  -0.003230  -0.000032  -0.000034  -0.014645
     43       0.000717   0.002132  -0.009895   0.000026   0.000011  -0.007369
     44      -0.008466  -0.007829   0.013815   0.000025   0.000036   0.019723
     45       0.005099   0.001945   0.002552  -0.000023  -0.000016   0.000727
     46      -0.014689  -0.006246  -0.018329   0.000175   0.000122   0.002174
     47      -0.014414  -0.011760   0.007714   0.000140   0.000133   0.027025
     48       0.003285  -0.002030   0.010635   0.000047   0.000066   0.012731
     49       0.027596   0.010219   0.024036  -0.000128  -0.000061  -0.002143
     50       0.008253   0.003292   0.008247  -0.000128  -0.000124  -0.015516
     51       0.008622   0.007406  -0.003796  -0.000025  -0.000012  -0.004945
     52      -0.003262   0.004563  -0.013734  -0.000163  -0.000180  -0.028904
     53      -0.010844  -0.007875  -0.006405   0.000228   0.000190   0.018860
     54      -0.007785  -0.000096  -0.014337  -0.000028  -0.000062  -0.015497
     55       0.024129   0.005472   0.040013  -0.000103   0.000074   0.045818
     56       0.000499   0.010797  -0.014824  -0.000330  -0.000291  -0.031840
     57      -0.004049  -0.004997   0.003113   0.000089   0.000073   0.009238
     58      -0.005145   0.000150  -0.012286   0.000023  -0.000018  -0.011449
     59      -0.001146  -0.004256   0.004809   0.000103   0.000085   0.008284
     60      -0.006044  -0.004349  -0.000674   0.000050   0.000026  -0.000623
     61      -0.013406  -0.007952  -0.013957   0.000181   0.000069  -0.009551
     62      -0.012137  -0.018488  -0.001904   0.000600   0.000422   0.013825
     63      -0.011712  -0.004782  -0.007054  -0.000091  -0.000122  -0.006347
     64       0.022112   0.017798   0.009821  -0.000103   0.000040   0.004437
     65       0.026958   0.021973   0.011599  -0.000494  -0.000328  -0.008287
     66       0.001122  -0.006103   0.002338   0.000048   0.000006   0.002150
     67      -0.007834   0.004308  -0.004834  -0.000719  -0.000594  -0.019741
     68      -0.014582  -0.012434  -0.008103   0.000279   0.000146  -0.000281
     69       0.017398   0.009590   0.010317   0.000105   0.000169   0.010143
     70       0.043515   0.023255   0.026767   0.000213   0.000465   0.031518
     71       0.006146   0.015525   0.005960  -0.000869  -0.000482  -0.000825
     72      -0.002673   0.003675  -0.002090  -0.000262  -0.000186  -0.005625
     73      -0.013390  -0.005092  -0.008208  -0.000089  -0.000126  -0.007748
     74      -0.001111  -0.003628  -0.001457   0.000230   0.000128   0.000107
     75       0.001654   0.007437   0.000834  -0.000332  -0.000188  -0.000536
     76      -0.015069  -0.006071  -0.007647  -0.000344  -0.000335  -0.008825
     77      -0.001011  -0.021226  -0.005474   0.001556   0.000915   0.003957
     78       0.009844   0.006486   0.003867   0.000385   0.000370   0.004270
     79       0.001227   0.004909   0.001630   0.000433   0.000468   0.004713
     80       0.016776   0.038843   0.011191  -0.001216  -0.000560  -0.001961
     81      -0.009790   0.003083  -0.001254  -0.000033   0.000044  -0.000743
     82      -0.009377   0.005908  -0.000702  -0.002026  -0.001395  -0.009919
     83      -0.015296  -0.016069  -0.007094  -0.000334  -0.000419  -0.006355
     84      -0.014435  -0.021441  -0.008639   0.000077  -0.000255  -0.006611
     85       0.035057   0.029771   0.014637   0.001705   0.001557   0.016153
     86       0.012574   0.036924   0.012856  -0.002072  -0.000623   0.008739
     87       0.008933   0.001433   0.002256   0.000588   0.000399   0.003444
     88      -0.013237  -0.008437  -0.004657  -0.000561  -0.000444  -0.004130
     89      -0.004985  -0.010969  -0.003980   0.000635   0.000226  -0.001971
     90       0.003902  -0.001126   0.000605   0.000067   0.000032  -0.000010
     91      -0.020982   0.001992  -0.002499  -0.003632  -0.002204  -0.005563
     92       0.007662  -0.024107  -0.005811   0.003439   0.001632  -0.000954
     93       0.000640  -0.015399  -0.003749  -0.000651  -0.000809  -0.002307
     94       0.008426  -0.015489  -0.002586   0.003199   0.001976   0.003083
     95      -0.019556   0.030462   0.005195  -0.002409  -0.000789  -0.000088
     96       0.013465   0.001817   0.001704   0.000897   0.000575   0.001572
     97      -0.010629   0.012428   0.001922  -0.004494  -0.002474  -0.002675
     98      -0.003510  -0.012224  -0.003551  -0.004217  -0.002959  -0.005905
     99      -0.001356   0.011811   0.002907   0.001037   0.000775   0.002083
    100       0.011294   0.008069   0.003098   0.007589   0.004206   0.004659
    101      -0.009255   0.050331   0.012059  -0.001381   0.001604   0.010138
    102      -0.007082   0.000229  -0.000664  -0.002105  -0.001123  -0.001511
    103      -0.004298  -0.002795  -0.001072  -0.002246  -0.001186  -0.001172
    104      -0.001514  -0.014251  -0.003733  -0.000016  -0.000547  -0.002656
    105      -0.009391   0.005328   0.000495  -0.002168  -0.000735   0.000336
    106      -0.019155   0.006876   0.000165  -0.014032  -0.006667  -0.001915
    107       0.007828  -0.017316  -0.003695   0.002279   0.000156  -0.002233
    108      -0.006308   0.008790   0.001591   0.003647   0.002080   0.001073
    109       0.035216  -0.024462  -0.003003   0.011363   0.005189   0.001012
    110      -0.023136   0.016717   0.002235  -0.001461   0.000803   0.001099
    111      -0.004234  -0.002049  -0.000662  -0.001690  -0.000907  -0.000008
    112      -0.016552   0.014297   0.002118  -0.004559  -0.000963   0.000650
    113       0.003131  -0.008540  -0.001827  -0.017098  -0.008890  -0.003115
    114       0.023354  -0.022948  -0.003727  -0.002247  -0.002056  -0.002549
    115       0.012426  -0.010144  -0.001479   0.018898   0.002767  -0.001034
    116      -0.039216   0.040983   0.006810   0.009614   0.008926   0.005286
    117      -0.002448   0.006040   0.001217   0.006596   0.002718   0.001061
    118      -0.002961   0.002731   0.000415  -0.005212  -0.000709   0.000247
    119       0.011543  -0.013049  -0.002186  -0.003132  -0.002382  -0.001259
    120       0.001598   0.001846   0.000499   0.007415   0.000169   0.000091
    121      -0.006499   0.003219   0.000288  -0.036256  -0.006628   0.000552
    122       0.014626  -0.013666  -0.002179  -0.015518  -0.004911  -0.001164
    123       0.014266  -0.009090  -0.001186  -0.007977   0.001733  -0.000481
    124       0.023562  -0.010424  -0.000877   0.034249   0.007556  -0.000324
    125       0.006055  -0.002840  -0.000252   0.011065   0.008737   0.000029
    126      -0.018429   0.011708   0.001537   0.023993  -0.006649   0.000186
    127      -0.020226   0.012638   0.001640   0.017092   0.007829   0.000524
    128       0.002262  -0.002880  -0.000559  -0.031046  -0.008629  -0.000248
    129      -0.009153   0.005550   0.000674  -0.013940  -0.000859   0.000686
    130       0.035503  -0.022277  -0.002888  -0.022813  -0.018455  -0.000914
    131      -0.039024   0.024167   0.003081   0.008541  -0.020752   0.001815
    132       0.006010  -0.003470  -0.000405   0.006547  -0.007829  -0.000103
    133      -0.015778   0.010486   0.001448   0.036096   0.044387  -0.000555
    134       0.007895  -0.004280  -0.000458   0.019861   0.021206  -0.000860
    135      -0.001095   0.000268  -0.000033  -0.029109   0.069291  -0.000075
    136       0.016676  -0.011462  -0.001640  -0.065499  -0.003671   0.000735
    137       0.006268  -0.004430  -0.000647  -0.029075   0.015259   0.000151
    138       0.002174  -0.001092  -0.000093   0.027856  -0.095405   0.000227
    139      -0.008112   0.005722   0.000840   0.039327  -0.002866  -0.000445
    140       0.003304  -0.002241  -0.000314  -0.007517  -0.026658   0.000282
    141       0.003371  -0.003019  -0.000540  -0.073317   0.173823  -0.000333
    142       0.001575  -0.001217  -0.000194  -0.016091   0.025299   0.000011
    143       0.000672  -0.000289  -0.000012   0.014754  -0.056616   0.000214
    144      -0.001481   0.001245   0.000213   0.023565  -0.050631   0.000094
    145      -0.000589   0.000445   0.000069   0.004321  -0.003519  -0.000021
    146      -0.000093   0.000008  -0.000007  -0.006705   0.025169  -0.000093
    147      -0.001820   0.001457   0.000240   0.023576  -0.046320   0.000054
    148       0.000946  -0.000588  -0.000075   0.001014  -0.012572   0.000065
    149      -0.000583   0.000384   0.000053  -0.000811   0.015733  -0.000116
    150       0.007851  -0.005205  -0.000704  -0.008826  -0.001305  -0.000212
    151      -0.015289   0.009351   0.001187   0.009509   0.005481   0.000237
    152       0.016097  -0.009850  -0.001245  -0.007641   0.005975  -0.000454
    153       0.002711  -0.000223   0.005497  -0.000021  -0.000030  -0.027863
    154       0.010726   0.014331  -0.039527   0.000052   0.000061   0.049983
    155      -0.002444  -0.003082   0.008328  -0.000010  -0.000014  -0.011151
    156      -0.001373  -0.001854   0.004945  -0.000004  -0.000003  -0.000670
    157      -0.007363  -0.006179   0.012188  -0.000001   0.000007   0.011659
    158       0.005072   0.004860  -0.010930   0.000008   0.000006   0.004497
    159       0.023848   0.019569  -0.038558   0.000011   0.000002  -0.001987
    160      -0.060910  -0.051139   0.103188  -0.000040  -0.000026  -0.017254
    161       0.010732   0.008999  -0.018146   0.000007   0.000003   0.003506
    162      -0.011540  -0.010789   0.024029  -0.000018  -0.000020  -0.017148
    163      -0.004913  -0.005094   0.012254  -0.000013  -0.000016  -0.015272
    164      -0.000995  -0.001005   0.002364  -0.000001  -0.000003  -0.001874
    165       0.000657   0.001674  -0.005533   0.000009   0.000011   0.010049
    166      -0.006407  -0.008104   0.021732  -0.000027  -0.000031  -0.025801
    167       0.002084   0.002449  -0.006371   0.000009   0.000009   0.008059
    168      -0.007916  -0.009322   0.024164  -0.000029  -0.000036  -0.032802
    169       0.001232   0.002556  -0.008010   0.000013   0.000019   0.020312
    170      -0.004516  -0.005878   0.015986  -0.000020  -0.000026  -0.024141
    171      -0.007869  -0.008179   0.019716  -0.000020  -0.000025  -0.025711
    172      -0.003904  -0.005083   0.014013  -0.000021  -0.000032  -0.036242
    173       0.000575   0.000874  -0.002564   0.000004   0.000005   0.007277
    174      -0.002752  -0.005386   0.016950  -0.000028  -0.000037  -0.033091
    175      -0.006565  -0.007579   0.019253  -0.000019  -0.000019  -0.011705
    176       0.002934   0.003894  -0.010635   0.000014   0.000014   0.010162
    177      -0.002704  -0.005980   0.018625  -0.000021  -0.000015   0.001317
    178      -0.012629  -0.017197   0.046586  -0.000047  -0.000035  -0.005565
    179       0.002984   0.004038  -0.010858   0.000010   0.000005  -0.000914
    180       0.003904   0.003846  -0.009053   0.000009   0.000011   0.009678
    181      -0.001853  -0.005070   0.016804  -0.000026  -0.000030  -0.024316
    182      -0.003489  -0.002116   0.002864   0.000003   0.000003   0.002132
    183      -0.061702  -0.093093   0.271468  -0.000402  -0.000480  -0.383294
    184      -0.007071  -0.008131   0.019939  -0.000012  -0.000004   0.003524
    185       0.026092   0.043793  -0.134125   0.000226   0.000278   0.226246
    186       0.103964   0.137161  -0.368443   0.000373   0.000335   0.195459
    187       0.013476   0.014309  -0.033079   0.000009  -0.000013  -0.024765
    188      -0.050470  -0.068824   0.188402  -0.000207  -0.000202  -0.130418
    189       0.027942   0.037101  -0.101585   0.000100   0.000050  -0.017667
    190      -0.008206  -0.003780  -0.001609   0.000053   0.000083   0.075090
    191      -0.011713  -0.012997   0.031054  -0.000004   0.000033   0.055172
    192       0.001536  -0.003400   0.018573  -0.000062  -0.000081  -0.063583
    193       0.000676  -0.001623   0.008974  -0.000015   0.000005   0.025492
    194      -0.000889   0.004053  -0.019866   0.000062   0.000082   0.066276
    195       0.003080   0.005956  -0.019183   0.000023   0.000008  -0.009949
    196      -0.003593  -0.006581   0.020543  -0.000019   0.000001   0.018631
    197      -0.010188  -0.013880   0.037514  -0.000024   0.000003   0.025344
    198       0.004248  -0.001471   0.016433  -0.000062  -0.000068  -0.040755
    199      -0.003213  -0.003793   0.009442  -0.000005   0.000001   0.006375
    200      -0.010246  -0.008517   0.014084   0.000024   0.000046   0.047748
    201      -0.044831  -0.067926   0.197769  -0.000204  -0.000074   0.097938
    202      -0.029334  -0.056776   0.183652  -0.000258  -0.000167   0.009739
    203      -0.050238  -0.080013   0.238963  -0.000265  -0.000111   0.104443
    204       0.051760   0.049101  -0.093382  -0.000084  -0.000141  -0.096649
    205       0.038419   0.041602  -0.091355  -0.000017  -0.000057  -0.043077
    206       0.084841   0.087407  -0.185123  -0.000064  -0.000178  -0.157293
    207       0.075415   0.068305  -0.124416  -0.000145  -0.000259  -0.205063
    208       0.088115   0.072877  -0.115468  -0.000225  -0.000343  -0.251287
    209      -0.049217  -0.047403   0.091274   0.000096   0.000172   0.125818
    210      -0.047561  -0.022561  -0.027049   0.000489   0.000551   0.245870
    211      -0.049694  -0.007627  -0.095853   0.000610   0.000625   0.253552
    212       0.022080   0.017078  -0.014098  -0.000208  -0.000266  -0.131141
    213      -0.062285   0.011692  -0.187820   0.000480   0.000248  -0.027029
    214      -0.020654  -0.000017  -0.039020   0.000070   0.000022  -0.004537
    215       0.005021  -0.018035   0.086514  -0.000100   0.000012   0.069193
    216      -0.032380  -0.027668   0.043054   0.000120   0.000170   0.092620
    217       0.015726   0.010020  -0.000330  -0.000126  -0.000111  -0.025415
    218      -0.028266  -0.026767   0.053593   0.000047   0.000115   0.088462
    219       0.006055  -0.000465   0.020481  -0.000084  -0.000047   0.008165
    220      -0.006986  -0.009147   0.026602  -0.000029   0.000003   0.024006
    221       0.015234   0.009683  -0.005519  -0.000047  -0.000022   0.004640
    222      -0.017251  -0.013750   0.012071   0.000119   0.000116   0.037506
    223       0.003985   0.002754   0.000600  -0.000046  -0.000044  -0.014729
    224       0.009577   0.009363  -0.023018   0.000024   0.000003  -0.013495
    225      -0.086590  -0.010480  -0.172063   0.000757   0.000453  -0.047460
    226       0.035576   0.012632   0.037689  -0.000284  -0.000208  -0.016862
    227       0.152270   0.025627   0.276940  -0.001324  -0.000817   0.057968
    228       0.033139  -0.001232   0.044225   0.000139   0.000159   0.007382
    229      -0.021123  -0.007292  -0.018139   0.000117   0.000087   0.016953
    230      -0.067846  -0.001819  -0.089992  -0.000142  -0.000213  -0.013115
    231       0.013192  -0.022112   0.080652   0.000253   0.000328   0.084186
    232      -0.000159   0.042478  -0.107956  -0.000537  -0.000603  -0.138960
    233       0.020395   0.006929   0.019719  -0.000082  -0.000033  -0.001194
    234       0.064672   0.050690   0.015671  -0.001327  -0.001215  -0.161395
    235      -0.118908  -0.078721  -0.051656   0.001903   0.001664   0.214922
    236      -0.051334  -0.024052  -0.036866   0.000381   0.000242   0.023953
    237       0.169414   0.093114   0.112297  -0.001299  -0.000625   0.006980
    238      -0.072568  -0.035450  -0.050600   0.000317   0.000050  -0.024611
    239       0.028959   0.010252   0.035913  -0.000171  -0.000010   0.029691
    240      -0.000561   0.016890  -0.036538  -0.000358  -0.000384  -0.062833
    241       0.004312   0.016543  -0.023287  -0.000373  -0.000341  -0.043969
    242       0.013598   0.000036   0.034868  -0.000097   0.000045   0.039071
    243      -0.016736  -0.010896  -0.014577   0.000243   0.000120  -0.006167
    244       0.004175  -0.005025   0.020918   0.000011   0.000029   0.012719
    245       0.011711   0.009618   0.006485  -0.000157  -0.000049   0.011356
    246       0.004917   0.012698  -0.009017  -0.000352  -0.000275  -0.024476
    247       0.005115   0.002149   0.010718  -0.000128  -0.000080  -0.002138
    248      -0.002569   0.003938  -0.015747  -0.000034  -0.000055  -0.013768
    249       0.156871   0.102703   0.104515  -0.001988  -0.001069   0.030660
    250      -0.121635  -0.077913  -0.084505   0.001497   0.000769  -0.032141
    251       0.262224   0.181174   0.167479  -0.003638  -0.002037   0.030648
    252      -0.062589  -0.028064  -0.020443  -0.000350  -0.000337  -0.000867
    253       0.055276   0.021896   0.019448   0.000473   0.000444   0.010545
    254      -0.127080  -0.066834  -0.047147  -0.000118  -0.000280   0.003218
    255      -0.081930  -0.024508  -0.052195  -0.000686  -0.000743  -0.050709
    256      -0.093740  -0.022988  -0.062332  -0.001099  -0.001088  -0.067159
    257      -0.037886   0.006920  -0.030431  -0.001057  -0.000877  -0.049294
    258      -0.029621  -0.063298  -0.008458   0.003560   0.002780   0.090022
    259      -0.039263  -0.068647  -0.013060   0.003575   0.002769   0.089050
    260      -0.093348  -0.112596  -0.037708   0.003945   0.002749   0.081645
    261      -0.154938  -0.181277  -0.079845   0.003941   0.001723  -0.005167
    262      -0.075553  -0.074699  -0.039472   0.001022   0.000181  -0.020447
    263      -0.016705  -0.027563  -0.005293   0.000462   0.000211   0.006968
    264       0.034151   0.002208   0.021468   0.000985   0.000880   0.034409
    265      -0.039209  -0.007164  -0.025074  -0.000757  -0.000750  -0.034484
    266       0.015537   0.015444   0.011914  -0.000607  -0.000256   0.008470
    267       0.012357   0.016719   0.008480  -0.000601  -0.000284   0.002582
    268       0.016608   0.000188   0.009402   0.000219   0.000096   0.002069
    269       0.015462   0.014886   0.010910  -0.000378  -0.000098   0.009329
    270       0.015472  -0.003741   0.007357   0.000891   0.000627   0.014397
    271       0.015653   0.009621   0.010929  -0.000327  -0.000164   0.001674
    272      -0.007026  -0.000626  -0.004426  -0.000177  -0.000152  -0.006114
    273      -0.133893  -0.197843  -0.081905   0.006392   0.003127  -0.018808
    274      -0.168573  -0.253533  -0.104618   0.008345   0.004077  -0.023908
    275       0.091513   0.156220   0.058953  -0.005630  -0.002924   0.003127
    276       0.061828   0.066772   0.020437   0.000841   0.000859   0.001016
    277       0.090516   0.098983   0.031594   0.001050   0.001203   0.005267
    278      -0.051014  -0.069802  -0.021246   0.000511   0.000022   0.003757
    279       0.105858   0.079173   0.041951   0.002037   0.001995   0.034071
    280      -0.065535  -0.058724  -0.028378  -0.000994  -0.001150  -0.019817
    281      -0.104571  -0.055446  -0.037434  -0.003404  -0.002738  -0.040180
    282      -0.030495   0.070289   0.006639  -0.011146  -0.007673  -0.060730
    283       0.020528   0.007169   0.006500   0.003047   0.002481   0.022085
    284       0.006411  -0.129247  -0.023846   0.012744   0.008180   0.060951
    285       0.002142   0.204151   0.051318  -0.010480  -0.004135   0.003624
    286      -0.021737  -0.075084  -0.023455   0.002279   0.000379  -0.012742
    287       0.000809  -0.034967  -0.008238   0.000559  -0.000125  -0.003226
    288      -0.046947  -0.029261  -0.017098  -0.002008  -0.001786  -0.019770
    289      -0.044813  -0.041992  -0.020313  -0.000206  -0.000835  -0.018690
    290      -0.028672  -0.001501  -0.005622  -0.003067  -0.001921  -0.010073
    291      -0.002488  -0.025569  -0.007593   0.001984   0.000814  -0.002738
    292       0.017221  -0.003399   0.001724   0.001216   0.000427  -0.001590
    293       0.019609   0.020954   0.009412  -0.000324   0.000026   0.005319
    294      -0.022988  -0.003833  -0.005060  -0.002544  -0.001565  -0.007876
    295       0.019309   0.019249   0.008874  -0.000406  -0.000047   0.003720
    296      -0.003893   0.005161   0.000666  -0.001361  -0.000799  -0.003571
    297      -0.028170   0.191648   0.047070  -0.016297  -0.007303   0.011445
    298       0.067012  -0.333892  -0.079511   0.030810   0.014190  -0.014097
    299      -0.016890   0.020766   0.002888  -0.003405  -0.001912  -0.004138
    300       0.009431  -0.049923  -0.008689  -0.003538  -0.002565  -0.000693
    301      -0.028418   0.114113   0.020712   0.003041   0.003012   0.000443
    302       0.010489  -0.013410  -0.002086   0.002609   0.001481   0.003591
    303      -0.018406  -0.070257  -0.019450  -0.004296  -0.003696  -0.013858
    304       0.022467  -0.009749   0.000105   0.003727   0.001990   0.004962
    305      -0.052580  -0.113118  -0.034313  -0.012096  -0.008969  -0.029267
    306       0.058065  -0.030655  -0.000499   0.024280   0.015025   0.025850
    307      -0.061640   0.072808   0.010693  -0.015221  -0.007665  -0.010972
    308       0.117016  -0.093448  -0.008828   0.042698   0.025331   0.042191
    309       0.152747  -0.170234  -0.027819   0.028692   0.010704  -0.001991
    310       0.002160  -0.026607  -0.006546   0.001535  -0.000302  -0.005288
    311       0.087966  -0.106107  -0.018153   0.011414   0.002832  -0.006034
    312       0.022587   0.036495   0.011488   0.008832   0.006429   0.012900
    313       0.000736  -0.036024  -0.009158   0.002965  -0.000173  -0.007220
    314      -0.016888  -0.021873  -0.007155  -0.006803  -0.004489  -0.007844
    315      -0.015043   0.016050   0.002708  -0.005331  -0.001935   0.000907
    316       0.012508  -0.012504  -0.002202   0.003720   0.000858  -0.002630
    317       0.005741   0.023907   0.006419  -0.000030   0.000230   0.002310
    318       0.012848   0.006955   0.002978   0.008418   0.004452   0.004635
    319       0.004517   0.014196   0.003988   0.000618   0.000726   0.002408
    320       0.000687   0.015401   0.003841  -0.002091  -0.000767   0.000478
    321       0.150438  -0.153091  -0.025070   0.043085   0.017021  -0.007098
    322       0.244054  -0.234879  -0.037379   0.074719   0.030892  -0.007794
    323       0.169893  -0.177926  -0.029613   0.048713   0.018495  -0.009598
    324      -0.065494   0.047202   0.005565   0.006892   0.003447  -0.000493
    325      -0.127327   0.094048   0.011621   0.001203   0.001330  -0.001145
    326      -0.082164   0.062095   0.007672   0.011949   0.006719   0.001284
    327      -0.083761   0.102263   0.017646   0.020692   0.013277   0.010890
    328      -0.030077   0.056673   0.011008   0.026655   0.014894   0.009510
    329       0.068342  -0.085856  -0.015050  -0.020229  -0.012188  -0.009515
    330      -0.060142   0.017726  -0.000818  -0.092495  -0.046795  -0.016427
    331      -0.125336   0.067923   0.006111  -0.092947  -0.043084  -0.013420
    332       0.036913  -0.011259   0.000458   0.057978   0.029811   0.010617
    333      -0.204362   0.130362   0.016229  -0.099923  -0.031310   0.004033
    334      -0.023026   0.008033   0.000389  -0.007634  -0.005143  -0.000662
    335       0.063246  -0.047552  -0.006720   0.012846   0.000666  -0.004117
    336       0.025638  -0.034635  -0.006219  -0.022980  -0.012088  -0.005042
    337       0.008330  -0.007150  -0.001046   0.018113   0.002570  -0.000705
    338       0.038555  -0.050184  -0.008875  -0.021956  -0.014171  -0.006733
    339       0.016402  -0.013823  -0.002044   0.012701   0.001685  -0.001008
    340       0.016680  -0.017030  -0.002778   0.005629  -0.001117  -0.001940
    341      -0.008851   0.014163   0.002528   0.009645   0.000833   0.000150
    342       0.014830  -0.018146  -0.003190  -0.021093  -0.006643  -0.002165
    343      -0.005076   0.006857   0.001250   0.007121   0.002807   0.001092
    344      -0.011936   0.015039   0.002523  -0.006818  -0.001490   0.000520
    345      -0.195364   0.123253   0.015554  -0.172936  -0.040784   0.009040
    346       0.107403  -0.062936  -0.007430   0.128933   0.034403  -0.004015
    347       0.213147  -0.133846  -0.016815   0.201415   0.046803  -0.009833
    348       0.097852  -0.045457  -0.004307  -0.008042   0.016734   0.000480
    349      -0.064225   0.030153   0.002847  -0.025565  -0.021694  -0.000235
    350      -0.119964   0.056748   0.005495   0.003094  -0.015647  -0.000198
    351       0.107035  -0.066595  -0.008501  -0.035188  -0.001172  -0.003332
    352      -0.140515   0.091216   0.012052   0.081257   0.010530   0.004803
    353       0.081103  -0.049699  -0.006250  -0.007300   0.009933  -0.002581
    354      -0.012135   0.019666   0.003990   0.202297   0.052609   0.002075
    355      -0.018903  -0.008728  -0.003546  -0.293735  -0.077556  -0.002286
    356      -0.024354   0.016385   0.002291   0.051098   0.017042   0.001056
    357      -0.002640   0.010319   0.002449   0.254747   0.006307  -0.003463
    358       0.004509  -0.005271  -0.000995  -0.081669  -0.014190   0.001545
    359       0.031640  -0.016391  -0.001690   0.073550  -0.016047  -0.002190
    360       0.030617  -0.019975  -0.002720  -0.090357   0.135161  -0.000552
    361      -0.079344   0.052602   0.007281   0.265703  -0.288323   0.000275
    362       0.027398  -0.016708  -0.002109  -0.030690   0.085887  -0.000820
    363      -0.018456   0.014844   0.002423   0.182544   0.075618  -0.004176
    364       0.061402  -0.046842  -0.007360  -0.483997  -0.154699   0.009747
    365      -0.003776   0.004627   0.000938   0.113657   0.067954  -0.003203
    366       0.072346  -0.050165  -0.007204  -0.234736  -0.375327   0.005289
    367      -0.076586   0.053725   0.007792   0.276085   0.307834  -0.005011
    368      -0.072947   0.050776   0.007317   0.246312   0.341892  -0.005083
    369      -0.001418   0.000343  -0.000071  -0.091051   0.303439  -0.000589
    370       0.013092  -0.009893  -0.001512  -0.047812  -0.148592   0.001332
    371       0.010657  -0.006131  -0.000675   0.089733  -0.349522   0.000702
    372      -0.006527   0.005645   0.000977   0.100808  -0.137704  -0.000372
    373       0.012494  -0.008934  -0.001322  -0.056185  -0.034452   0.000858
    374       0.001301  -0.002332  -0.000538  -0.091487   0.152150   0.000142
    375      -0.003362   0.002951   0.000523   0.070507  -0.174569   0.000396
    376      -0.003191   0.002661   0.000454   0.054503  -0.126562   0.000239
    377      -0.002412   0.002189   0.000399   0.059203  -0.153995   0.000369
    378       0.001620  -0.001278  -0.000207  -0.017431   0.037189  -0.000136
    379      -0.001260   0.001031   0.000174   0.021484  -0.053045   0.000114
    380      -0.001163   0.000895   0.000143   0.011528  -0.020899   0.000035
    381       0.000571  -0.000454  -0.000073  -0.004905   0.010529  -0.000086
    382       0.000016  -0.000075  -0.000021  -0.006417   0.022699  -0.000101
    383      -0.002053   0.001648   0.000274   0.029382  -0.070003   0.000178
    384      -0.002427   0.002381   0.000448   0.065775  -0.150061   0.000224
    385      -0.002200   0.001406   0.000185  -0.001084   0.031287  -0.000195
    386       0.003792  -0.003248  -0.000560  -0.065495   0.132254  -0.000101
    387      -0.002102   0.001571   0.000248   0.023893  -0.052781   0.000083
    388      -0.000457   0.000380   0.000065   0.008179  -0.017276   0.000006
    389       0.005161  -0.003806  -0.000583  -0.040619   0.048989   0.000158
    390       0.004543  -0.002851  -0.000364   0.009567  -0.089583   0.000472
    391      -0.000617   0.000241   0.000008  -0.010822   0.032742  -0.000078
    392      -0.002223   0.001359   0.000170  -0.006424   0.047997  -0.000247
    393      -0.074365   0.046695   0.006058   0.056690  -0.003242   0.002018
    394      -0.036417   0.022746   0.002930   0.021759  -0.020653   0.001311
    395       0.052362  -0.032720  -0.004230  -0.040721  -0.013157  -0.001060
    396      -0.017540   0.010947   0.001416   0.011294   0.017762   0.000350
    397       0.031424  -0.019109  -0.002392  -0.007354  -0.000580  -0.000703
    398      -0.011160   0.006063   0.000663  -0.010319  -0.011101   0.000134
    399      -0.006609   0.004083   0.000509  -0.006845  -0.023266   0.000808
    400       0.009820  -0.005547  -0.000648  -0.001458  -0.011865   0.000234
    401      -0.036063   0.021938   0.002750   0.009360  -0.000784   0.000836
    402       0.001175   0.001327  -0.003173   0.000002  -0.000001  -0.002560
    403      -0.001525  -0.001259   0.002408   0.000001   0.000006   0.010984
    404       0.000184   0.000121  -0.000167  -0.000001  -0.000003  -0.001966
    405      -0.005288  -0.004776   0.010269  -0.000006  -0.000006  -0.005353
    406      -0.003213  -0.002846   0.006167  -0.000006  -0.000009  -0.009837
    407       0.001078   0.000970  -0.002104   0.000001   0.000001   0.002456
    408      -0.038044  -0.027004   0.044944   0.000025   0.000069   0.095336
    409       0.000836   0.000405  -0.000326  -0.000001   0.000001   0.004651
    410       0.002444   0.001850  -0.003295  -0.000002  -0.000006  -0.007268
    411       0.004462   0.005302  -0.013531   0.000012   0.000009   0.003107
    412      -0.005707  -0.005929   0.013788  -0.000006   0.000002   0.011473
    413       0.002075   0.001883  -0.003904  -0.000001  -0.000005  -0.008098
    414       0.139931   0.139919  -0.327681   0.000297   0.000347   0.317111
    415      -0.027500  -0.027574   0.064719  -0.000060  -0.000071  -0.065119
    416       0.007923   0.007944  -0.018686   0.000019   0.000021   0.020170
    417      -0.022196  -0.018319   0.034456   0.000022   0.000079   0.120202
    418       0.033386   0.030827  -0.065237  -0.000005  -0.000084  -0.147506
    419      -0.007635  -0.004924   0.006151   0.000018   0.000035   0.045372
                234        235        236        237        238        239    
      0      -0.004197   0.006642   0.011442  -0.021516  -0.013452   0.005317
      1      -0.005516   0.007720   0.011696  -0.020346  -0.012131   0.004434
      2       0.001264  -0.001848  -0.002943   0.005287   0.003217  -0.001217
      3       0.000990  -0.002496  -0.005339   0.010615   0.006717  -0.002624
      4      -0.007256   0.010190   0.016473  -0.030905  -0.019554   0.008026
      5       0.001841  -0.002470  -0.003802   0.006961   0.004353  -0.001765
      6       0.015291  -0.021823  -0.033755   0.059499   0.035783  -0.013296
      7       0.013593  -0.022342  -0.039662   0.075554   0.047504  -0.018861
      8      -0.003208   0.005138   0.008981  -0.017057  -0.010732   0.004285
      9      -0.000057  -0.000589  -0.002291   0.005823   0.004229  -0.002054
     10       0.002408  -0.002743  -0.003370   0.005347   0.003099  -0.001154
     11      -0.000577   0.000749   0.001095  -0.001933  -0.001182   0.000466
     12      -0.007644   0.013429   0.024941  -0.048321  -0.030590   0.012220
     13      -0.008335   0.008252   0.006186  -0.003388   0.000779  -0.001994
     14      -0.001305   0.002663   0.005624  -0.011700  -0.007724   0.003299
     15      -0.007136   0.008093   0.008292  -0.009196  -0.003319  -0.000249
     16       0.006773  -0.008556  -0.010653   0.015188   0.007620  -0.001798
     17      -0.000698   0.001924   0.003396  -0.004967  -0.002183   0.000017
     18      -0.002262   0.001873  -0.000242   0.005035   0.005095  -0.003434
     19      -0.003470   0.004672   0.005420  -0.005872  -0.001688  -0.000827
     20       0.010052  -0.009236  -0.002739  -0.011224  -0.013572   0.009751
     21      -0.007995   0.009188   0.007223  -0.001178   0.004637  -0.005708
     22       0.009967  -0.010374  -0.007031  -0.000540  -0.005946   0.006189
     23      -0.013481   0.010113  -0.000573   0.018977   0.017922  -0.010393
     24      -0.008231   0.009935   0.007224   0.002916   0.009451  -0.009486
     25       0.006463  -0.001976   0.005919  -0.014956  -0.008969   0.002053
     26       0.032462  -0.033144  -0.018905  -0.013765  -0.028651   0.024834
     27       0.003168  -0.004746  -0.005263   0.003771  -0.000681   0.002664
     28      -0.003001   0.001655  -0.000933   0.003880   0.002639  -0.000774
     29      -0.007974   0.008076   0.004916   0.001779   0.005429  -0.004930
     30       0.009219  -0.010996  -0.008473  -0.000822  -0.008110   0.008821
     31      -0.000917  -0.008920  -0.019601   0.023150   0.004107   0.008594
     32      -0.008222   0.006256  -0.000391   0.010454   0.008961  -0.003918
     33       0.000302   0.004377   0.009287  -0.008914   0.000864  -0.006778
     34      -0.007807   0.013462   0.015205  -0.007530   0.006447  -0.011751
     35       0.004324   0.001555   0.011015  -0.017780  -0.005664  -0.004868
     36      -0.002276   0.002302   0.000995   0.001206   0.001608  -0.000883
     37       0.007796  -0.003763   0.004714  -0.013609  -0.007531   0.000093
     38      -0.003388  -0.010882  -0.025919   0.029307   0.003724   0.012395
     39      -0.006303   0.001598  -0.006818   0.014055   0.005968   0.002185
     40      -0.016736   0.015269  -0.002405   0.027296   0.017750   0.001572
     41       0.012312   0.005803   0.030018  -0.042071  -0.010142  -0.013545
     42       0.001272   0.002357   0.005829  -0.006363  -0.000766  -0.002486
     43       0.004484  -0.004545  -0.000441  -0.005945  -0.004540   0.000251
     44      -0.002910  -0.001379  -0.006505   0.008590   0.001933   0.002532
     45      -0.002447   0.003073   0.000226   0.004833   0.003472   0.000336
     46       0.015923  -0.023637  -0.011956  -0.015773  -0.018605   0.003835
     47       0.009837  -0.023407  -0.021390  -0.002354  -0.016361   0.009060
     48       0.007441  -0.015957  -0.013248  -0.004422  -0.012299   0.005473
     49      -0.004006   0.004767   0.001104   0.002428   0.001191   0.000892
     50      -0.015172   0.028973   0.022220   0.010871   0.023605  -0.009889
     51      -0.000175   0.002352   0.003461  -0.000926   0.001937  -0.001578
     52      -0.018361   0.036992   0.029382   0.009260   0.025979  -0.011568
     53       0.019198  -0.032749  -0.021023  -0.012357  -0.021027   0.006640
     54      -0.006236   0.015350   0.014621   0.001762   0.011892  -0.006874
     55       0.015745  -0.050287  -0.056198  -0.006748  -0.050172   0.029801
     56      -0.025402   0.041808   0.023849   0.013230   0.019348  -0.003648
     57       0.005908  -0.010593  -0.007214  -0.002467  -0.005691   0.002103
     58      -0.003286   0.011122   0.012587   0.000964   0.010595  -0.006397
     59       0.006748  -0.010370  -0.005003  -0.003369  -0.003620  -0.000080
     60       0.000273   0.002544   0.005016   0.000698   0.005766  -0.003669
     61       0.000510   0.009070   0.014995   0.000052   0.013047  -0.008247
     62       0.029509  -0.025235   0.014145  -0.016974   0.018549  -0.026728
     63      -0.011734   0.011546  -0.004559   0.007559  -0.006858   0.011103
     64       0.009739  -0.010924   0.004513  -0.008885   0.007664  -0.014313
     65      -0.022979   0.018223  -0.013856   0.013983  -0.016948   0.023269
     66       0.000812  -0.002643  -0.002269  -0.000819  -0.001621   0.000320
     67      -0.044257   0.038021  -0.020056   0.025023  -0.024877   0.035851
     68       0.005726  -0.000498   0.007259  -0.001146   0.006265  -0.003734
     69       0.016707  -0.017973   0.003410  -0.010938   0.006506  -0.014027
     70       0.055311  -0.060841   0.015578  -0.040124   0.028318  -0.055032
     71      -0.012593  -0.004522  -0.013566  -0.007177  -0.005371  -0.011875
     72      -0.011493   0.009248  -0.004392   0.005093  -0.004820   0.006276
     73      -0.012848   0.013680  -0.003158   0.008195  -0.005532   0.010336
     74       0.003218   0.001392   0.003655   0.001983   0.001464   0.003156
     75      -0.003876  -0.003197  -0.003875  -0.005072   0.000461  -0.009263
     76      -0.021643   0.012478  -0.013300   0.003949  -0.010662   0.001730
     77       0.026776   0.005358   0.025967   0.012930   0.010353   0.023508
     78       0.017300  -0.001926   0.015373   0.004272   0.008065   0.009699
     79       0.023107  -0.001187   0.023534   0.007340   0.013082   0.016671
     80      -0.013173  -0.002849  -0.011477  -0.005809  -0.004026  -0.009816
     81      -0.000199   0.002227   0.000231   0.001496  -0.000768   0.001734
     82      -0.047354  -0.000683  -0.040006  -0.013885  -0.017805  -0.025631
     83      -0.023158   0.005545  -0.019811  -0.002770  -0.012072  -0.008435
     84      -0.022299   0.007770  -0.020408  -0.001507  -0.014270  -0.008257
     85       0.065282  -0.006706   0.053267   0.013705   0.026115   0.028006
     86       0.024819  -0.020390   0.034290  -0.001726   0.031685   0.015066
     87       0.013646  -0.001239   0.010219   0.002463   0.004871   0.004740
     88      -0.016161   0.001264  -0.011850  -0.003235  -0.004992  -0.005711
     89      -0.004417   0.005531  -0.006829   0.001279  -0.007173  -0.002259
     90      -0.001126   0.000388  -0.003075  -0.000877  -0.002445  -0.002971
     91      -0.035124  -0.020233  -0.008555  -0.017461   0.019074  -0.007618
     92       0.007615   0.019561  -0.010760   0.008911  -0.022122  -0.003021
     93      -0.016200  -0.011120  -0.003079  -0.009676   0.012021  -0.003713
     94       0.027987   0.024447   0.001679   0.018729  -0.026371   0.005850
     95      -0.001496  -0.002125   0.002030   0.001099  -0.000298   0.001943
     96       0.009058   0.004051   0.003614   0.004619  -0.003890   0.002680
     97      -0.025085  -0.023184   0.001785  -0.013347   0.020522  -0.001635
     98      -0.044815  -0.032709  -0.006481  -0.024733   0.030517  -0.008945
     99       0.013287   0.007559   0.003447   0.006275  -0.006149   0.003391
    100       0.036613   0.030288  -0.004000   0.011366  -0.018027  -0.002605
    101       0.068030   0.039487   0.025693   0.046951  -0.049670   0.026252
    102      -0.010997  -0.007970  -0.000564  -0.004297   0.005402  -0.000930
    103      -0.008995  -0.007509   0.001620  -0.001930   0.003564   0.001454
    104      -0.017002  -0.009350  -0.006091  -0.010407   0.010574  -0.005624
    105       0.002578   0.000805   0.004476   0.006352  -0.006628   0.004663
    106      -0.021530  -0.028899   0.027079   0.014874  -0.004910   0.027336
    107      -0.014300  -0.007799  -0.005529  -0.009429   0.009889  -0.003817
    108       0.010688   0.013031  -0.010761  -0.005150   0.000866  -0.010994
    109       0.013672   0.020430  -0.021014  -0.012187   0.004543  -0.021253
    110       0.012452   0.016820  -0.015327  -0.007483   0.000751  -0.018423
    111       0.001545   0.003779  -0.005471  -0.004127   0.002859  -0.003549
    112       0.004487   0.002912   0.001271   0.003215  -0.004243  -0.001322
    113      -0.034450  -0.044899   0.039176   0.019475  -0.004513   0.036088
    114      -0.024623  -0.028427   0.020301   0.007069   0.002572   0.022497
    115      -0.008708  -0.008159   0.001494  -0.005542   0.012887   0.023378
    116       0.053211   0.063991  -0.049168  -0.019618  -0.002661  -0.053995
    117       0.010594   0.012622  -0.009732  -0.004299   0.000635  -0.007666
    118       0.001877   0.001467   0.000383   0.001952  -0.003634  -0.005433
    119      -0.012005  -0.013768   0.009901   0.003720   0.000616   0.009727
    120       0.000503   0.000377  -0.001032  -0.002535   0.005177   0.010416
    121       0.003267   0.000562   0.007451   0.014058  -0.023399  -0.034495
    122      -0.012387  -0.016202   0.016177   0.012193  -0.011718  -0.005678
    123      -0.006063  -0.009782   0.014219   0.015466  -0.020367  -0.022473
    124      -0.002016  -0.001177  -0.001326  -0.003375   0.005952   0.009146
    125       0.002228   0.005772  -0.011901  -0.015229   0.021784   0.026793
    126       0.002257   0.003369  -0.004183  -0.003925   0.004615   0.004051
    127       0.007152   0.011645  -0.016275  -0.016734   0.020988   0.020823
    128      -0.005576  -0.011547   0.020317   0.024026  -0.032883  -0.037836
    129       0.007589   0.010888  -0.013364  -0.012685   0.015135   0.013814
    130      -0.012209  -0.019623   0.027209   0.027990  -0.035212  -0.035332
    131       0.021440   0.032746  -0.043843  -0.044502   0.055691   0.055662
    132      -0.000860  -0.000658  -0.000412  -0.001435   0.002688   0.004351
    133      -0.004353  -0.005082   0.005240   0.004655  -0.005463  -0.005123
    134      -0.008911  -0.012460   0.015119   0.014369  -0.017220  -0.015925
    135       0.000675   0.001792  -0.002910  -0.003066   0.003846   0.003748
    136       0.007151   0.009553  -0.011186  -0.010550   0.012681   0.011984
    137       0.001555   0.002011  -0.002128  -0.001806   0.001984   0.001534
    138       0.000024  -0.001601   0.003798   0.004686  -0.006445  -0.007339
    139      -0.004451  -0.006013   0.007061   0.006629  -0.007921  -0.007376
    140       0.002266   0.002719  -0.002852  -0.002513   0.002888   0.002532
    141       0.000243   0.002692  -0.005712  -0.006756   0.009090   0.010018
    142       0.000626   0.001168  -0.001715  -0.001791   0.002275   0.002317
    143       0.000939   0.000470   0.000325   0.000783  -0.001292  -0.001748
    144      -0.000011  -0.000582   0.001217   0.001392  -0.001822  -0.001906
    145      -0.000235  -0.000321   0.000351   0.000305  -0.000332  -0.000255
    146      -0.000412  -0.000190  -0.000182  -0.000409   0.000658   0.000885
    147      -0.000356  -0.001048   0.001808   0.001994  -0.002590  -0.002715
    148       0.000391   0.000340  -0.000199  -0.000071   0.000009  -0.000115
    149      -0.000897  -0.001057   0.001114   0.000990  -0.001158  -0.001052
    150      -0.002776  -0.004392   0.005936   0.005964  -0.007366  -0.007107
    151       0.003047   0.004659  -0.005986  -0.005778   0.006939   0.006338
    152      -0.005229  -0.007780   0.010005   0.009834  -0.012026  -0.011512
    153       0.010448  -0.011594  -0.011365   0.011761   0.003738   0.000813
    154      -0.016920   0.016461   0.011044  -0.002121   0.005515  -0.006399
    155       0.003834  -0.003799  -0.002682   0.000824  -0.001049   0.001388
    156      -0.000364   0.001228   0.003100  -0.006769  -0.004552   0.001986
    157      -0.005654   0.007926   0.011425  -0.018503  -0.010323   0.003203
    158      -0.001445   0.001442   0.001367  -0.001689  -0.000814   0.000226
    159       0.001240  -0.001561  -0.001106  -0.000522  -0.001490   0.001433
    160       0.006757  -0.009505  -0.016881   0.034769   0.023425  -0.010647
    161      -0.001411   0.001985   0.003434  -0.006898  -0.004573   0.002028
    162       0.006675  -0.008156  -0.010524   0.016538   0.009282  -0.003106
    163       0.006170  -0.007683  -0.009900   0.015169   0.008248  -0.002511
    164       0.000682  -0.000767  -0.000843   0.001121   0.000543  -0.000126
    165      -0.003663   0.003990   0.003866  -0.004045  -0.001348  -0.000197
    166       0.008923  -0.009036  -0.007122   0.004379  -0.000552   0.002238
    167      -0.002880   0.003041   0.002694  -0.002318  -0.000440  -0.000453
    168       0.012515  -0.014536  -0.016422   0.021818   0.010363  -0.002098
    169      -0.008903   0.012021   0.017496  -0.029656  -0.017388   0.006167
    170       0.009218  -0.010712  -0.012110   0.016105   0.007660  -0.001563
    171       0.010933  -0.014508  -0.020962   0.035764   0.021178  -0.007725
    172       0.016472  -0.023098  -0.035655   0.063505   0.038620  -0.014714
    173      -0.003342   0.004744   0.007472  -0.013530  -0.008324   0.003238
    174       0.012337  -0.013761  -0.013944   0.015572   0.005784   0.000189
    175       0.002932  -0.001380   0.002761  -0.010314  -0.008209   0.004240
    176      -0.003074   0.002462   0.000336   0.003405   0.003558  -0.002249
    177      -0.005467   0.013368   0.031111  -0.067283  -0.045281   0.019846
    178      -0.006386   0.019331   0.048809  -0.108350  -0.073741   0.032742
    179       0.002560  -0.006066  -0.013853   0.029708   0.019905  -0.008667
    180      -0.003390   0.003422   0.002498  -0.000861   0.000919  -0.001299
    181       0.008426  -0.008732  -0.007808   0.007493   0.002211   0.000534
    182      -0.000629   0.000453  -0.000135   0.001247   0.001147  -0.000686
    183       0.122513  -0.104983  -0.026054  -0.124144  -0.142836   0.097813
    184      -0.002744   0.004404   0.006253  -0.008697  -0.003902   0.000329
    185      -0.073087   0.063620   0.018821   0.065761   0.078991  -0.055012
    186      -0.045910   0.020616  -0.034177   0.117049   0.086179  -0.037393
    187       0.011189  -0.013219  -0.010994   0.003199  -0.005622   0.007698
    188       0.034454  -0.021129   0.012883  -0.068333  -0.056228   0.028496
    189       0.018688  -0.028684  -0.025701  -0.004711  -0.029858   0.033451
    190      -0.025525   0.023333   0.008778   0.019955   0.026420  -0.019357
    191      -0.023701   0.025945   0.014151   0.019582   0.032693  -0.027842
    192       0.019243  -0.014855   0.000025  -0.025951  -0.025086   0.014845
    193      -0.013624   0.017439   0.014282   0.001168   0.013993  -0.015692
    194      -0.020592   0.016667   0.002100   0.023573   0.024324  -0.015058
    195       0.007064  -0.010206  -0.010224   0.004335  -0.004607   0.007560
    196      -0.010067   0.012791   0.010288   0.001006   0.010114  -0.011175
    197      -0.013018   0.016035   0.012216   0.002579   0.013278  -0.013910
    198       0.009215  -0.003718   0.006317  -0.018204  -0.011649   0.003387
    199      -0.003408   0.004406   0.003851  -0.000601   0.002771  -0.003515
    200      -0.017466   0.017153   0.007695   0.014464   0.021198  -0.016982
    201      -0.070984   0.104759   0.107514  -0.043786   0.053681  -0.087628
    202      -0.041021   0.077980   0.098901  -0.068107   0.024468  -0.068645
    203      -0.082022   0.123906   0.129687  -0.056310   0.061428  -0.103650
    204       0.023311  -0.011019   0.011853  -0.036964  -0.023196   0.005676
    205       0.010845  -0.005888   0.003187  -0.012763  -0.008645   0.002973
    206       0.048364  -0.037858  -0.004587  -0.046372  -0.045691   0.025784
    207       0.057840  -0.038368   0.010459  -0.075872  -0.058661   0.022269
    208       0.066989  -0.039988   0.021027  -0.098699  -0.070605   0.023012
    209      -0.032071   0.017028  -0.013062   0.046180   0.029177  -0.006024
    210      -0.016251  -0.058024  -0.140302   0.161582   0.019841   0.074081
    211      -0.009361  -0.071585  -0.154477   0.167574   0.014655   0.081458
    212       0.012121   0.025782   0.071515  -0.088214  -0.014451  -0.037425
    213       0.044020  -0.059152  -0.030421  -0.037242  -0.048362   0.016787
    214       0.002796  -0.001723   0.002888  -0.008137  -0.003770  -0.002003
    215      -0.025670   0.017999  -0.011174   0.047204   0.027388   0.003217
    216      -0.012391  -0.009835  -0.036804   0.047293   0.009234   0.016945
    217      -0.005600   0.015846   0.016592  -0.003836   0.008003  -0.006707
    218      -0.018964   0.001531  -0.028310   0.049989   0.016815   0.013062
    219      -0.009617   0.011777   0.003912   0.010894   0.010221  -0.001459
    220      -0.009714   0.007978  -0.001325   0.013726   0.009169  -0.000069
    221      -0.003154   0.001244  -0.006283   0.013607   0.004663   0.005244
    222       0.001212  -0.012764  -0.018688   0.012306  -0.003358   0.007873
    223      -0.000372   0.005309   0.009051  -0.007988   0.000377  -0.004565
    224       0.006310  -0.006632  -0.003504  -0.002385  -0.004538   0.003395
    225       0.083772  -0.110340  -0.041842  -0.103935  -0.102752   0.015660
    226      -0.024857   0.043526   0.030701   0.018726   0.034960  -0.013539
    227      -0.139922   0.190776   0.080662   0.165140   0.172580  -0.030576
    228       0.023393  -0.036752  -0.019559  -0.024474  -0.029536   0.006212
    229       0.005952  -0.014953  -0.015771   0.002375  -0.009634   0.007667
    230      -0.032922   0.053324   0.029751   0.034840   0.043840  -0.010151
    231       0.022343  -0.062223  -0.064134   0.004971  -0.041027   0.028296
    232      -0.042273   0.108792   0.106794  -0.003820   0.070053  -0.045671
    233      -0.002445   0.004137   0.003684   0.000827   0.003842  -0.002503
    234      -0.125326   0.239097   0.181400   0.072491   0.172431  -0.072644
    235       0.166121  -0.313832  -0.235739  -0.092899  -0.220960   0.092470
    236       0.016277  -0.026569  -0.016437  -0.004377  -0.010369   0.003214
    237      -0.031778   0.008026  -0.044606   0.017818  -0.046557   0.047077
    238      -0.008348   0.033029   0.041034   0.006321   0.041447  -0.026009
    239       0.006428  -0.030545  -0.040468  -0.001851  -0.037085   0.024736
    240      -0.037199   0.074868   0.058325   0.017757   0.049334  -0.021005
    241      -0.030028   0.053461   0.035078   0.014496   0.028349  -0.008769
    242       0.010928  -0.040109  -0.047940  -0.003640  -0.042347   0.026439
    243       0.005544   0.002871   0.014954  -0.003718   0.014006  -0.012332
    244       0.000709  -0.005882  -0.008411   0.002825  -0.004482   0.004400
    245       0.002173  -0.015056  -0.021705  -0.001815  -0.021341   0.013886
    246      -0.021326   0.031547   0.014400   0.010267   0.010559   0.000149
    247      -0.007260   0.009443   0.003612   0.005285   0.005163  -0.000622
    248      -0.004421   0.010892   0.009783   0.000310   0.006213  -0.003416
    249      -0.056229  -0.006126  -0.120258   0.036002  -0.123340   0.116392
    250       0.035924   0.017635   0.099038  -0.022180   0.099414  -0.087528
    251      -0.116027   0.021571  -0.189311   0.073793  -0.197769   0.199495
    252      -0.023734   0.010407  -0.028001   0.013342  -0.029695   0.030226
    253       0.034984  -0.027210   0.022501  -0.021842   0.026499  -0.035877
    254      -0.021582   0.004056  -0.035782   0.011589  -0.037672   0.034203
    255      -0.067899   0.082104   0.004559   0.042826  -0.007565   0.041186
    256      -0.093525   0.108070   0.000752   0.056174  -0.014300   0.055236
    257      -0.071735   0.082164  -0.000621   0.044535  -0.012141   0.045679
    258       0.208758  -0.181444   0.097600  -0.125617   0.124372  -0.186931
    259       0.207093  -0.179831   0.096781  -0.124547   0.123198  -0.185243
    260       0.187574  -0.158546   0.082707  -0.104457   0.100833  -0.148252
    261       0.030754   0.028933   0.041986   0.033336   0.011030   0.054929
    262      -0.028514   0.047697  -0.001828   0.037760  -0.019604   0.057790
    263       0.011506  -0.011524   0.001308  -0.006057   0.002405  -0.005708
    264       0.068078  -0.061184   0.025704  -0.036945   0.032874  -0.048843
    265      -0.064054   0.062080  -0.020988   0.038114  -0.030188   0.050250
    266       0.005413  -0.021397  -0.007003  -0.017688   0.003657  -0.025972
    267      -0.003114  -0.008703  -0.007606  -0.008162  -0.001200  -0.012043
    268      -0.000904   0.002327  -0.004093   0.005282  -0.006731   0.011385
    269       0.010702  -0.020960  -0.002268  -0.015743   0.005548  -0.022253
    270       0.033463  -0.021513   0.016299  -0.010107   0.014352  -0.011434
    271      -0.005302  -0.000745  -0.008096   0.001310  -0.006963   0.005076
    272      -0.011225   0.010368  -0.003395   0.005929  -0.004499   0.007325
    273       0.045970   0.086082   0.087721   0.094285   0.012987   0.154246
    274       0.059672   0.110518   0.112094   0.120701   0.016010   0.196707
    275      -0.066065  -0.048517  -0.087559  -0.064999  -0.027413  -0.111275
    276       0.024938   0.014686   0.028997   0.021804   0.007391   0.036746
    277       0.042686   0.011897   0.045124   0.025027   0.016889   0.044835
    278       0.004586  -0.012364  -0.000582  -0.011480   0.006388  -0.017463
    279       0.105964  -0.039309   0.078863  -0.002977   0.054317   0.011936
    280      -0.061012   0.021418  -0.043993   0.000562  -0.028533  -0.007636
    281      -0.130136   0.042731  -0.097298  -0.000120  -0.064429  -0.019018
    282      -0.282167   0.009845  -0.248985  -0.075641  -0.125281  -0.154362
    283       0.103327  -0.004678   0.096417   0.029646   0.050511   0.063545
    284       0.283391  -0.008266   0.243345   0.073375   0.119972   0.145784
    285      -0.018411  -0.048145   0.022263  -0.023749   0.052627   0.003785
    286      -0.040865   0.023281  -0.049771  -0.001341  -0.041846  -0.024171
    287      -0.015049   0.001330  -0.016190  -0.005000  -0.009364  -0.012019
    288      -0.078205   0.010152  -0.064685  -0.015136  -0.033493  -0.033026
    289      -0.066600   0.019737  -0.062401  -0.008044  -0.040866  -0.029265
    290      -0.046924  -0.006596  -0.028497  -0.013937  -0.004220  -0.016254
    291      -0.002709   0.013331  -0.011378   0.004929  -0.015987  -0.002921
    292      -0.007426   0.005816  -0.015840  -0.001794  -0.013907  -0.011055
    293       0.014445  -0.008909   0.013360  -0.001652   0.011526   0.002817
    294      -0.036136  -0.004902  -0.021178  -0.009983  -0.003337  -0.011279
    295       0.008190  -0.006256   0.005461  -0.002229   0.004675  -0.001714
    296      -0.018815  -0.002935  -0.013462  -0.006143  -0.004076  -0.008960
    297      -0.014507  -0.106290   0.076020  -0.046864   0.135157   0.023998
    298       0.056763   0.194213  -0.114943   0.094330  -0.238184  -0.029476
    299      -0.030303  -0.019481  -0.008449  -0.017649   0.018335  -0.009483
    300      -0.022563  -0.034087   0.012225  -0.018494   0.037847   0.002111
    301       0.026841   0.045158  -0.019509   0.023678  -0.052625  -0.005456
    302       0.025585   0.014477   0.009681   0.014311  -0.011793   0.009778
    303      -0.080171  -0.034315  -0.033587  -0.038152   0.027121  -0.026648
    304       0.032362   0.016968   0.012097   0.017184  -0.014354   0.011537
    305      -0.173448  -0.079883  -0.065946  -0.081431   0.062324  -0.053010
    306       0.209030   0.163143   0.023709   0.122437  -0.158627   0.042683
    307      -0.086013  -0.063873  -0.009411  -0.042055   0.051060  -0.014192
    308       0.340803   0.264734   0.038384   0.195499  -0.251490   0.067985
    309       0.003070   0.026242  -0.045967  -0.035199   0.022159  -0.044750
    310      -0.034232  -0.017626  -0.017110  -0.026402   0.026054  -0.017449
    311      -0.039278  -0.019369  -0.026871  -0.041925   0.043580  -0.030217
    312       0.092163   0.063427   0.014246   0.046690  -0.055751   0.016207
    313      -0.046046  -0.023244  -0.023375  -0.035738   0.035422  -0.023027
    314      -0.056163  -0.039514  -0.005913  -0.025432   0.031256  -0.006847
    315       0.003505  -0.002658   0.011082   0.010410  -0.007927   0.010533
    316      -0.018140  -0.009369  -0.012064  -0.018812   0.019258  -0.012958
    317       0.009820   0.000392   0.007321   0.003985   0.000040   0.004775
    318       0.035867   0.029074  -0.003409   0.010780  -0.016526  -0.001707
    319       0.014112   0.006787   0.004625   0.006273  -0.005266   0.003443
    320      -0.001619  -0.005794   0.003763  -0.001891   0.005624   0.001012
    321      -0.023305   0.031438  -0.104646  -0.096631   0.072396  -0.107448
    322      -0.008237   0.075270  -0.171281  -0.144970   0.099738  -0.175827
    323      -0.038704   0.025455  -0.117637  -0.114199   0.089582  -0.119095
    324       0.003093   0.014628  -0.027038  -0.022349   0.015788  -0.024518
    325      -0.003285   0.008862  -0.027140  -0.026450   0.021899  -0.024192
    326       0.022255   0.038072  -0.043965  -0.027588   0.012522  -0.042755
    327       0.096304   0.098387  -0.051008  -0.003527  -0.026088  -0.053933
    328       0.086820   0.091647  -0.051291  -0.006956  -0.021573  -0.054139
    329      -0.084044  -0.086144   0.045938   0.005235   0.019856   0.045371
    330      -0.188033  -0.250838   0.223969   0.111960  -0.023700   0.221079
    331      -0.153009  -0.201671   0.175888   0.085990  -0.017532   0.164032
    332       0.122055   0.163423  -0.146613  -0.073538   0.015609  -0.146108
    333       0.032304   0.030461  -0.009484   0.013205  -0.036233  -0.073276
    334      -0.005622  -0.004916   0.000493  -0.002727   0.004904   0.004181
    335      -0.041742  -0.050841   0.039204   0.014124   0.006653   0.055463
    336      -0.051226  -0.062224   0.049301   0.021910  -0.002252   0.044865
    337      -0.005519  -0.004463  -0.001076  -0.006271   0.012167   0.019723
    338      -0.066983  -0.079677   0.060423   0.024194   0.002320   0.062092
    339      -0.008300  -0.007645   0.001759  -0.003882   0.009157   0.015615
    340      -0.018160  -0.020031   0.012182   0.001362   0.007462   0.023157
    341      -0.001445  -0.004853   0.006668   0.003141   0.001559   0.016456
    342      -0.022055  -0.027022   0.022640   0.012414  -0.006552   0.009136
    343       0.011199   0.013696  -0.010994  -0.005109   0.001029  -0.008820
    344       0.001794  -0.001772   0.006503   0.006363  -0.005577   0.003359
    345       0.079339   0.079675  -0.025981   0.038486  -0.106089  -0.215745
    346      -0.031409  -0.025762  -0.006200  -0.037617   0.074376   0.124837
    347      -0.085471  -0.084656   0.024769  -0.045667   0.120205   0.239216
    348       0.002536  -0.002271   0.016414   0.028059  -0.045589  -0.065982
    349      -0.003895  -0.005266   0.002681  -0.002512   0.008706   0.020915
    350       0.000750   0.007121  -0.022487  -0.033808   0.052391   0.071995
    351      -0.037776  -0.053321   0.060810   0.052222  -0.056411  -0.038681
    352       0.055829   0.080046  -0.093042  -0.081220   0.089030   0.063800
    353      -0.027952  -0.038334   0.042516   0.036027  -0.038744  -0.026852
    354       0.040060   0.078116  -0.130555  -0.150066   0.202010   0.226456
    355      -0.048191  -0.095804   0.160709   0.184023  -0.246676  -0.273951
    356       0.018242   0.034976  -0.059236  -0.069468   0.095013   0.109829
    357      -0.034605  -0.047252   0.057233   0.055650  -0.068513  -0.068065
    358       0.016958   0.025450  -0.034924  -0.036965   0.047975   0.051804
    359      -0.025438  -0.038492   0.051620   0.052915  -0.066890  -0.068467
    360      -0.003929  -0.004677   0.005147   0.004783  -0.005747  -0.005532
    361      -0.000527  -0.001860   0.002499   0.002062  -0.002022  -0.000747
    362      -0.006631  -0.007540   0.006480   0.004213  -0.003374  -0.000107
    363      -0.043837  -0.062677   0.079558   0.078964  -0.097894  -0.097115
    364       0.101007   0.142631  -0.178181  -0.174935   0.215367   0.211179
    365      -0.034013  -0.049144   0.063131   0.063110  -0.078569  -0.078432
    366       0.044258   0.053705  -0.056070  -0.048568   0.054957   0.046217
    367      -0.041798  -0.049940   0.050406   0.042185  -0.046384  -0.036540
    368      -0.042552  -0.051443   0.053272   0.045784  -0.051497  -0.042773
    369       0.002023   0.009076  -0.018893  -0.022989   0.031656   0.036456
    370       0.008560   0.007144  -0.001850   0.002882  -0.007341  -0.013712
    371      -0.002242  -0.010365   0.021480   0.025939  -0.035514  -0.040440
    372      -0.006578  -0.010713   0.014384   0.014362  -0.017713  -0.017204
    373       0.007487   0.009148  -0.009379  -0.007878   0.008653   0.006739
    374       0.004333   0.007506  -0.010111  -0.009888   0.011931   0.010998
    375       0.000429  -0.001742   0.004534   0.005613  -0.007694  -0.008678
    376      -0.000192  -0.001994   0.004243   0.005049  -0.006819  -0.007582
    377       0.000467  -0.001531   0.004201   0.005292  -0.007337  -0.008420
    378      -0.000902  -0.001124   0.001488   0.001640  -0.002211  -0.002569
    379       0.000058  -0.000678   0.001645   0.002039  -0.002801  -0.003197
    380      -0.000012  -0.000191   0.000353   0.000360  -0.000441  -0.000397
    381      -0.000921  -0.001484   0.002262   0.002556  -0.003442  -0.003924
    382      -0.000580  -0.000553   0.000450   0.000348  -0.000369  -0.000304
    383       0.000424  -0.000256   0.001143   0.001496  -0.002092  -0.002390
    384      -0.000909  -0.003351   0.006270   0.007187  -0.009547  -0.010381
    385      -0.001253  -0.001232   0.000938   0.000602  -0.000508  -0.000154
    386       0.001784   0.004321  -0.007210  -0.007983   0.010442   0.011145
    387      -0.000294  -0.001176   0.002273   0.002653  -0.003564  -0.003952
    388      -0.000322  -0.000737   0.001229   0.001381  -0.001819  -0.001981
    389       0.002603   0.004251  -0.005844  -0.005999   0.007555   0.007666
    390       0.002756   0.002358  -0.001232  -0.000283  -0.000313  -0.001318
    391      -0.000030   0.000467  -0.001133  -0.001394   0.001923   0.002192
    392      -0.001463  -0.001296   0.000787   0.000331  -0.000103   0.000358
    393       0.025476   0.040094  -0.054817  -0.056079   0.070383   0.070455
    394       0.015580   0.023882  -0.032057  -0.032561   0.040757   0.040726
    395      -0.013798  -0.021764   0.029411   0.029661  -0.036787  -0.035923
    396       0.005060   0.008270  -0.011405  -0.011537   0.014272   0.013737
    397      -0.007641  -0.010444   0.011515   0.009718  -0.010419  -0.007164
    398      -0.000148  -0.002238   0.006216   0.008546  -0.012521  -0.015686
    399       0.008901   0.013179  -0.017256  -0.017343   0.021590   0.021399
    400       0.003175   0.005659  -0.009196  -0.010586   0.014326   0.016249
    401       0.009171   0.012693  -0.014344  -0.012441   0.013702   0.010218
    402       0.001524  -0.002468  -0.004243   0.007854   0.004834  -0.001840
    403      -0.005787   0.008950   0.015149  -0.028260  -0.017595   0.006909
    404       0.001022  -0.001572  -0.002663   0.004987   0.003118  -0.001234
    405       0.002255  -0.003078  -0.004813   0.008874   0.005569  -0.002267
    406       0.004486  -0.006238  -0.009354   0.016114   0.009532  -0.003427
    407      -0.001098   0.001515   0.002273  -0.003944  -0.002350   0.000861
    408      -0.046146   0.066860   0.105075  -0.187027  -0.113147   0.042425
    409      -0.002766   0.004631   0.008492  -0.016586  -0.010607   0.004341
    410       0.003636  -0.005385  -0.008649   0.015575   0.009482  -0.003582
    411       0.000336  -0.002336  -0.006656   0.014861   0.010017  -0.004309
    412      -0.007114   0.011908   0.021383  -0.040885  -0.025740   0.010231
    413       0.004289  -0.006643  -0.011274   0.021118   0.013204  -0.005238
    414      -0.123729   0.149421   0.185072  -0.275689  -0.147149   0.043404
    415       0.025619  -0.031187  -0.039075   0.058750   0.031571  -0.009440
    416      -0.007994   0.009771   0.012264  -0.018392  -0.009843   0.002899
    417      -0.061030   0.091962   0.151845  -0.279955  -0.173414   0.067828
    418       0.077742  -0.118670  -0.195020   0.353809   0.215677  -0.081245
    419      -0.022084   0.033367   0.058006  -0.113848  -0.074140   0.031989
                240        241        242        243        244        245    
      0       0.005546  -0.008231   0.027176   0.000896  -0.012221   0.000170
      1       0.004420  -0.006343  -0.035281   0.006374  -0.032284   0.000260
      2      -0.001237   0.001803   0.006234  -0.001115   0.007352  -0.000065
      3      -0.002678   0.003893  -0.136890  -0.048199   0.052551  -0.000419
      4       0.008621  -0.013105  -0.027779  -0.035233   0.032327  -0.000095
      5      -0.001888   0.002867   0.013531   0.010684  -0.010192   0.000042
      6      -0.013406   0.019429  -0.033194   0.011915  -0.015520  -0.000017
      7      -0.019659   0.029116   0.121343   0.005842   0.063200  -0.000583
      8       0.004491  -0.006685  -0.023419  -0.002274  -0.013485   0.000137
      9      -0.002365   0.003747   0.044555   0.026318  -0.022397   0.000119
     10      -0.001212   0.001841  -0.005547   0.025455  -0.033266   0.000163
     11       0.000493  -0.000743  -0.001107  -0.006687   0.008738  -0.000048
     12       0.012755  -0.018898   0.077089   0.040990  -0.074242   0.000675
     13      -0.002962   0.005268  -0.046293  -0.022881   0.045881  -0.000341
     14       0.003573  -0.005436   0.016044  -0.005524   0.010004  -0.000046
     15      -0.001176   0.002735  -0.093073   0.051825  -0.149807   0.000954
     16      -0.001164   0.000974  -0.069365  -0.038256  -0.008267   0.000168
     17      -0.000622   0.001705   0.002869   0.035809   0.009171  -0.000297
     18      -0.004530   0.007835  -0.010770   0.082446   0.120638  -0.001485
     19      -0.001859   0.003902   0.020707   0.005265   0.018243  -0.000269
     20       0.012825  -0.021919   0.024644  -0.061714  -0.043233   0.000661
     21      -0.008462   0.015399   0.004108  -0.006374  -0.003040  -0.000402
     22       0.008838  -0.015749   0.008678  -0.024517  -0.027825   0.000525
     23      -0.012406   0.019817   0.005691  -0.042880  -0.011644   0.000134
     24      -0.013710   0.024691  -0.002177   0.006622   0.004680   0.000184
     25       0.000561   0.001306   0.000100   0.006516   0.002047  -0.000215
     26       0.034056  -0.059335  -0.020796   0.088473   0.037836   0.000228
     27       0.004413  -0.008428  -0.002375  -0.001409  -0.003535  -0.000058
     28      -0.000416   0.000045   0.000153   0.002606   0.005358   0.000042
     29      -0.006737   0.011653   0.007251  -0.023076  -0.007357   0.000111
     30       0.012851  -0.023157  -0.005262   0.027774   0.021873  -0.000929
     31       0.017007  -0.035182  -0.003091   0.012630   0.010130   0.000751
     32      -0.003456   0.003786  -0.001780   0.007899   0.007562   0.000883
     33      -0.012204   0.024502  -0.001372  -0.005796  -0.014571   0.001217
     34      -0.018744   0.035409  -0.002178   0.004619  -0.002403   0.002280
     35      -0.011679   0.026238   0.003459  -0.012004  -0.004327  -0.002834
     36      -0.000896   0.001229   0.000344   0.000161   0.000593  -0.000206
     37      -0.003057   0.008962  -0.000560   0.005225   0.005264  -0.000017
     38       0.023297  -0.046840  -0.000543   0.000073  -0.001113  -0.001260
     39       0.006837  -0.016523   0.000603  -0.001649  -0.000073   0.005873
     40       0.013818  -0.039475   0.000765  -0.003259  -0.001810  -0.001154
     41      -0.028227   0.059110  -0.001553   0.005708   0.001573   0.002037
     42      -0.004478   0.008710  -0.000688   0.002271   0.000962  -0.000768
     43      -0.002305   0.007555  -0.000200   0.000594   0.000254   0.000332
     44       0.004943  -0.009818   0.000160   0.000140   0.000809   0.000072
     45       0.002953  -0.008437  -0.000340  -0.000781  -0.003679  -0.011975
     46      -0.006212   0.027389  -0.000200   0.000671   0.000503   0.002309
     47       0.002988   0.010698   0.000456  -0.000212   0.002295   0.002464
     48       0.000158   0.011518  -0.000101   0.001131   0.003059   0.012093
     49       0.001695  -0.002434  -0.000065   0.000103  -0.001240  -0.013827
     50       0.000658  -0.024295  -0.000048  -0.000331  -0.000832  -0.000265
     51      -0.001001  -0.000313   0.000015  -0.000061  -0.000064  -0.000075
     52      -0.001051  -0.021312  -0.000020   0.000405   0.000948   0.001479
     53      -0.002521   0.020580   0.000012   0.000083   0.000254   0.003014
     54      -0.002348  -0.008558  -0.000011   0.000108   0.000421   0.011670
     55       0.009291   0.040961   0.000007  -0.000223  -0.000172   0.003932
     56       0.003931  -0.014781   0.000009   0.000048  -0.000101  -0.003102
     57      -0.000061   0.004148  -0.000016  -0.000055  -0.000209  -0.001821
     58      -0.002214  -0.007822  -0.000001   0.000012  -0.000066  -0.000623
     59      -0.001399   0.002293   0.000001   0.000035   0.000132  -0.000008
     60      -0.000982  -0.005910  -0.000020   0.000109  -0.000081  -0.019712
     61      -0.002859  -0.009769   0.000016  -0.000057  -0.000173  -0.001073
     62      -0.018157  -0.020068  -0.000027   0.000102   0.000109  -0.005811
     63       0.007838   0.007909  -0.000006  -0.000024   0.000210   0.020548
     64      -0.010951  -0.010384  -0.000016   0.000083   0.000396   0.018586
     65       0.015647   0.017574   0.000001   0.000005   0.000212   0.014152
     66      -0.000248   0.000978   0.000002   0.000003   0.000034   0.000583
     67       0.024253   0.024385   0.000004   0.000017   0.000057   0.000811
     68      -0.000920  -0.003808  -0.000002   0.000014  -0.000059  -0.005734
     69      -0.011025  -0.008635   0.000001  -0.000003   0.000263   0.018406
     70      -0.041492  -0.035786   0.000002  -0.000044  -0.000202  -0.009144
     71      -0.014751  -0.007964  -0.000000  -0.000001   0.000019   0.001750
     72       0.003982   0.003834  -0.000003   0.000015  -0.000016  -0.002707
     73       0.007535   0.006310   0.000001  -0.000003  -0.000006   0.000708
     74       0.003924   0.002053  -0.000001   0.000005   0.000017   0.000529
     75      -0.009227  -0.006824  -0.000003  -0.000004  -0.000478  -0.033213
     76      -0.004517  -0.000137  -0.000003   0.000008  -0.000068  -0.003244
     77       0.029462   0.016675   0.000001   0.000003   0.000109   0.006134
     78       0.014385   0.007290   0.000000   0.000009   0.000519   0.037043
     79       0.025363   0.012891   0.000001  -0.000001  -0.000139  -0.013612
     80      -0.011650  -0.006641   0.000000  -0.000004  -0.000383  -0.030345
     81       0.001264   0.001025  -0.000000  -0.000001  -0.000001   0.000009
     82      -0.034103  -0.017527  -0.000000  -0.000000  -0.000036  -0.004185
     83      -0.015485  -0.006680   0.000000   0.000002   0.000119   0.007671
     84      -0.017919  -0.007529  -0.000000   0.000001   0.000246   0.025667
     85       0.040253   0.019343   0.000000   0.000002   0.000116   0.010367
     86       0.040251   0.016816   0.000000   0.000000   0.000080   0.008555
     87       0.006953   0.003206  -0.000000   0.000001  -0.000037  -0.003871
     88      -0.007232  -0.003489   0.000000  -0.000000  -0.000006  -0.000047
     89      -0.008052  -0.003111   0.000000   0.000000  -0.000014  -0.001608
     90      -0.004968  -0.002554  -0.000000   0.000001  -0.000359  -0.042458
     91       0.019665   0.005735   0.000001  -0.000002   0.000113   0.013973
     92      -0.024897  -0.009271  -0.000000  -0.000001  -0.000118  -0.012776
     93       0.012793   0.003895   0.000000   0.000000   0.000345   0.040049
     94      -0.028439  -0.009009  -0.000000  -0.000000  -0.000107  -0.011863
     95      -0.001490  -0.000256  -0.000000   0.000001   0.000407   0.047684
     96      -0.003459  -0.000737  -0.000000  -0.000000   0.000024   0.002575
     97       0.019516   0.006406   0.000000  -0.000000   0.000080   0.009552
     98       0.029511   0.008646  -0.000000  -0.000000  -0.000060  -0.006765
     99      -0.005785  -0.001414  -0.000000   0.000000   0.000195   0.025809
    100      -0.010991  -0.003783  -0.000000  -0.000000  -0.000066  -0.007606
    101      -0.054713  -0.014926  -0.000001  -0.000001  -0.000068  -0.008000
    102       0.004160   0.001199  -0.000000   0.000000  -0.000026  -0.003631
    103       0.001288   0.000545   0.000000  -0.000000   0.000000  -0.000105
    104       0.010917   0.002880  -0.000000  -0.000000   0.000006   0.000596
    105      -0.009335  -0.002637  -0.000000   0.000000  -0.000264  -0.037141
    106      -0.025782  -0.005723  -0.000000  -0.000000  -0.000095  -0.013406
    107       0.008911   0.002412  -0.000000   0.000000  -0.000030  -0.005065
    108       0.009591   0.002049   0.000000   0.000000   0.000306   0.042847
    109       0.020225   0.004476  -0.000000  -0.000000   0.000191   0.026687
    110       0.015832   0.003346   0.000000  -0.000000  -0.000125  -0.017880
    111       0.004342   0.001034  -0.000000   0.000000   0.000007   0.000969
    112      -0.001368  -0.000544  -0.000000  -0.000000  -0.000072  -0.010073
    113      -0.031067  -0.006496   0.000000  -0.000000   0.000015   0.001953
    114      -0.016585  -0.003197  -0.000000   0.000000   0.000092   0.014145
    115      -0.014394  -0.002572  -0.000000  -0.000000   0.000001  -0.000015
    116       0.042158   0.008423   0.000000   0.000000   0.000084   0.011998
    117       0.006070   0.001199   0.000000   0.000000  -0.000012  -0.001911
    118       0.003054   0.000512  -0.000001  -0.000000   0.000002   0.000356
    119      -0.007306  -0.001421   0.000000  -0.000000  -0.000006  -0.000851
    120      -0.007166  -0.001400  -0.000000   0.000000  -0.000131  -0.021287
    121       0.020285   0.003569   0.000000  -0.000000   0.000045   0.007166
    122       0.001104  -0.000009   0.000000  -0.000000   0.000000   0.000605
    123       0.011634   0.001890  -0.000000   0.000000   0.000140   0.022377
    124      -0.005443  -0.000964   0.000000  -0.000000  -0.000124  -0.019521
    125      -0.014546  -0.002433  -0.000000  -0.000000   0.000037   0.005720
    126      -0.001793  -0.000256  -0.000000   0.000000   0.000001   0.000154
    127      -0.009994  -0.001525  -0.000000  -0.000000   0.000039   0.006331
    128       0.019829   0.003234  -0.000000  -0.000000   0.000011   0.001590
    129      -0.006313  -0.000929  -0.000000   0.000000   0.000041   0.006593
    130       0.017134   0.002642  -0.000000  -0.000000   0.000005   0.000761
    131      -0.027008  -0.004171  -0.000000  -0.000000  -0.000023  -0.003700
    132      -0.002629  -0.000468  -0.000000   0.000000  -0.000040  -0.006668
    133       0.002465   0.000385  -0.000000  -0.000000   0.000009   0.001623
    134       0.007359   0.001094  -0.000001  -0.000000   0.000007   0.000955
    135      -0.001765  -0.000264  -0.000000   0.000000   0.000060   0.010047
    136      -0.005671  -0.000862  -0.000000  -0.000000  -0.000035  -0.005684
    137      -0.000620  -0.000080  -0.000001  -0.000000  -0.000024  -0.004196
    138       0.003801   0.000614  -0.000000   0.000000   0.000015   0.002443
    139       0.003449   0.000520   0.000000  -0.000000   0.000007   0.001268
    140      -0.001146  -0.000167  -0.000001  -0.000000  -0.000006  -0.001198
    141      -0.005102  -0.000814  -0.000000  -0.000000  -0.000039  -0.006518
    142      -0.001137  -0.000178   0.000000  -0.000000  -0.000015  -0.002321
    143       0.000965   0.000163  -0.000001  -0.000000  -0.000001  -0.000451
    144       0.000938   0.000146  -0.000000   0.000000  -0.000002  -0.000397
    145       0.000101   0.000012   0.000000  -0.000000  -0.000005  -0.000595
    146      -0.000488  -0.000079  -0.000001  -0.000000  -0.000005  -0.001164
    147       0.001347   0.000212  -0.000000   0.000000   0.000010   0.001680
    148       0.000086   0.000016   0.000000  -0.000000   0.000001   0.000344
    149       0.000490   0.000076  -0.000001  -0.000000   0.000003   0.000294
    150       0.003349   0.000504  -0.000000   0.000000  -0.000005  -0.000841
    151      -0.002880  -0.000421   0.000000  -0.000000   0.000001   0.000308
    152       0.005432   0.000820  -0.000000  -0.000000   0.000004   0.000552
    153       0.002175  -0.004638   0.041233  -0.045774   0.057725  -0.000286
    154      -0.009042   0.015885   0.080981   0.102578  -0.090321   0.000369
    155       0.002000  -0.003549  -0.020177  -0.024935   0.019434  -0.000065
    156       0.002176  -0.003343   0.087659  -0.015640   0.064352  -0.000369
    157       0.002782  -0.003496  -0.038863   0.039492  -0.072499   0.000424
    158       0.000213  -0.000314   0.007530  -0.004222   0.006116  -0.000023
    159       0.002038  -0.003629  -0.078441  -0.055335   0.040761  -0.000175
    160      -0.012067   0.019022   0.198558   0.128667  -0.089651   0.000334
    161       0.002270  -0.003547  -0.034857  -0.021896   0.014910  -0.000055
    162      -0.002975   0.004177  -0.043650   0.001927  -0.016927   0.000078
    163      -0.002202   0.002835   0.008234  -0.018519   0.032411  -0.000202
    164      -0.000087   0.000085  -0.001472  -0.000505  -0.000165   0.000001
    165      -0.000617   0.001349  -0.015073   0.009954  -0.013024   0.000064
    166       0.003467  -0.006323  -0.013767  -0.040591   0.039834  -0.000154
    167      -0.000826   0.001595   0.003341   0.011247  -0.008664   0.000021
    168      -0.001074   0.000439   0.024428  -0.031816   0.039000  -0.000175
    169       0.006030  -0.008517  -0.084494   0.005551  -0.047555   0.000322
    170      -0.000815   0.000361   0.031258  -0.019892   0.024405  -0.000110
    171      -0.007724   0.011120   0.339782   0.060970   0.000731  -0.000034
    172      -0.015085   0.022127   0.418917   0.095927  -0.015726  -0.000030
    173       0.003361  -0.004974  -0.113567  -0.025291   0.003042   0.000012
    174       0.001618  -0.003904   0.040828  -0.045394   0.051589  -0.000205
    175       0.004923  -0.007780  -0.076363  -0.017458  -0.007319   0.000048
    176      -0.002793   0.004587   0.032812   0.011531   0.006187  -0.000050
    177       0.021756  -0.033346  -0.247122  -0.067902  -0.025210   0.000453
    178       0.036077  -0.055459  -0.455948  -0.120753  -0.035396   0.000659
    179      -0.009469   0.014483   0.103074   0.028250   0.005743  -0.000143
    180      -0.001902   0.003412  -0.019879   0.004223   0.003938  -0.000134
    181       0.001277  -0.002593  -0.049580  -0.035344   0.039463  -0.000353
    182      -0.000851   0.001407  -0.003226   0.019204  -0.031391   0.000215
    183       0.125923  -0.212241   0.264398  -0.314467  -0.449934   0.006577
    184      -0.000484   0.001671   0.031500   0.004284   0.004722  -0.000065
    185      -0.070953   0.119560  -0.102255   0.198380   0.239305  -0.003373
    186      -0.037901   0.052942   0.191549  -0.556623  -0.159781   0.005219
    187       0.011532  -0.021026   0.018435  -0.019227   0.048819  -0.000105
    188       0.031894  -0.048584  -0.080615   0.269542   0.100885  -0.002747
    189       0.049976  -0.091810   0.085380  -0.306290  -0.161599   0.000777
    190      -0.025352   0.043091  -0.046756   0.145526   0.103434  -0.000492
    191      -0.038721   0.068379  -0.032350   0.096489   0.060171  -0.000425
    192       0.017902  -0.028836  -0.002085   0.045714   0.030242   0.000216
    193      -0.023181   0.042189   0.009664  -0.054878  -0.037003  -0.000018
    194      -0.018436   0.029954   0.006606  -0.056740  -0.032115  -0.000128
    195       0.011798  -0.022019  -0.008148   0.036304   0.024162   0.000261
    196      -0.016432   0.029838   0.006610  -0.047061  -0.036221  -0.000541
    197      -0.020178   0.036350  -0.001311  -0.002562  -0.007407  -0.000211
    198       0.002078  -0.001094  -0.000672   0.024270   0.014822   0.000666
    199      -0.005294   0.009719  -0.001091   0.010329   0.007703   0.000140
    200      -0.023229   0.040704  -0.004557  -0.005447  -0.009857  -0.000547
    201      -0.138667   0.261881   0.042387  -0.166477  -0.065238  -0.007258
    202      -0.115743   0.225543   0.028549  -0.118728  -0.065108  -0.008584
    203      -0.164608   0.311269   0.046462  -0.187387  -0.084820  -0.007320
    204       0.002029   0.002181   0.008000  -0.071392  -0.089428   0.004137
    205       0.002661  -0.003625   0.009707  -0.092234  -0.112601   0.006556
    206       0.029711  -0.046047   0.018195  -0.088764  -0.071117   0.002696
    207       0.017339  -0.015458  -0.003257   0.057947   0.074362  -0.015562
    208       0.014267  -0.005730  -0.004124   0.080789   0.105324  -0.019246
    209       0.000331  -0.009825   0.005968  -0.024206  -0.012545   0.005803
    210       0.142771  -0.293543   0.005517  -0.024064  -0.012012   0.004396
    211       0.152700  -0.309638   0.018299  -0.074108  -0.035235   0.000007
    212      -0.074705   0.156195   0.002257  -0.010464  -0.008052  -0.004673
    213      -0.001333   0.038684   0.010897  -0.044232  -0.023267  -0.038703
    214      -0.006412   0.016272   0.005501  -0.022263  -0.013423  -0.013804
    215       0.021501  -0.059672  -0.004061   0.013987   0.004828   0.013059
    216       0.033491  -0.068577   0.003012  -0.011538  -0.005616  -0.003640
    217      -0.005447   0.002828  -0.000428   0.001227  -0.000135  -0.002687
    218       0.031755  -0.071079   0.002774  -0.009834  -0.004375  -0.004317
    219       0.004037  -0.015433   0.000719  -0.002958  -0.001594  -0.001857
    220       0.005055  -0.015490   0.001160  -0.002916  -0.000475   0.000975
    221       0.013076  -0.030300   0.000935  -0.007549  -0.006136  -0.005738
    222       0.010439  -0.015920   0.001540  -0.005258  -0.001596   0.000393
    223      -0.007700   0.014663  -0.000880   0.004412   0.002757   0.002296
    224       0.004268  -0.006983  -0.000138  -0.002529  -0.003306  -0.006899
    225      -0.043594   0.170802  -0.000242   0.004609   0.002552  -0.012746
    226       0.002291  -0.037383   0.000241  -0.001679  -0.001709   0.006922
    227       0.066568  -0.275277   0.000796  -0.008784  -0.006968   0.010707
    228      -0.009513   0.042185  -0.001008   0.007023   0.014685   0.044948
    229       0.005415   0.000500   0.000449  -0.005505  -0.012534  -0.044787
    230       0.012840  -0.060989   0.001123  -0.008969  -0.020554  -0.058769
    231       0.016016   0.013050   0.000378  -0.005524  -0.014502  -0.074026
    232      -0.024032  -0.025593  -0.000727   0.008368   0.020125   0.101685
    233      -0.000972  -0.003426  -0.000273   0.003728   0.010622   0.043452
    234       0.000660  -0.159384   0.000034   0.001286   0.003031   0.008947
    235      -0.000753   0.201021   0.000152  -0.002469  -0.002432   0.005591
    236      -0.000129   0.004662   0.000163  -0.001887  -0.001449   0.011456
    237       0.027297   0.042591   0.000044   0.001241  -0.000027  -0.074368
    238      -0.008351  -0.038627  -0.000094  -0.000587  -0.000148   0.038054
    239       0.009458   0.031214  -0.000058  -0.000032  -0.001073  -0.012154
    240      -0.001278  -0.038989   0.000060   0.000303   0.000600  -0.006954
    241       0.002276  -0.021308   0.000036   0.000141   0.000313  -0.000182
    242       0.009204   0.034036  -0.000027  -0.000178  -0.000132   0.009563
    243      -0.006521  -0.011527   0.000016   0.000070   0.000095  -0.003461
    244       0.003364  -0.000025  -0.000021   0.000176   0.000278  -0.007200
    245       0.004693   0.019603  -0.000024  -0.000265  -0.000539   0.007151
    246       0.003973  -0.007324   0.000046   0.000033   0.000156   0.000242
    247       0.001960  -0.007089   0.000016   0.000129   0.000183  -0.010647
    248      -0.001481  -0.002256   0.000012  -0.000008   0.000119   0.008873
    249       0.063581   0.114275   0.000093  -0.000419  -0.000694  -0.019845
    250      -0.045050  -0.090030  -0.000065   0.000291   0.000224  -0.000071
    251       0.114445   0.185845   0.000136  -0.000729  -0.001198  -0.022044
    252       0.016930   0.027289   0.000040  -0.000410   0.000179   0.069592
    253      -0.024013  -0.026742  -0.000044   0.000157   0.000402   0.006534
    254       0.017199   0.034610   0.000081  -0.000743   0.000240   0.123011
    255       0.036767   0.016560  -0.000002   0.000193  -0.001354  -0.120687
    256       0.047251   0.023636   0.000005   0.000141  -0.001124  -0.095924
    257       0.039511   0.020326   0.000001   0.000302  -0.001641  -0.159396
    258      -0.130271  -0.130165   0.000030  -0.000250  -0.000268   0.012824
    259      -0.129142  -0.128859   0.000016  -0.000199  -0.000397  -0.000290
    260      -0.102001  -0.099300   0.000041  -0.000406  -0.001130  -0.023955
    261       0.062155   0.038404   0.000042  -0.000273  -0.002185  -0.121938
    262       0.049569   0.040159   0.000025  -0.000129  -0.001039  -0.058599
    263      -0.004262  -0.002151   0.000016  -0.000088  -0.000509  -0.025991
    264      -0.033099  -0.031416   0.000011  -0.000086  -0.000311  -0.010804
    265       0.035711   0.032009  -0.000009   0.000068   0.000248   0.009557
    266      -0.024414  -0.017066   0.000003  -0.000029  -0.000253  -0.014363
    267      -0.012711  -0.007736   0.000002  -0.000015  -0.000107  -0.005464
    268       0.008529   0.009370  -0.000003   0.000057   0.000395   0.017272
    269      -0.019771  -0.014367   0.000006  -0.000040  -0.000154  -0.005286
    270      -0.004481  -0.006808   0.000006  -0.000034  -0.000057   0.000574
    271       0.002213   0.005125  -0.000003   0.000046   0.000450   0.022921
    272       0.005175   0.004416  -0.000003   0.000015  -0.000009  -0.002516
    273       0.166228   0.107010   0.000010   0.000026  -0.000206  -0.031223
    274       0.211164   0.136101   0.000011   0.000040   0.000120  -0.011002
    275      -0.130159  -0.078242  -0.000004  -0.000019   0.000095   0.021308
    276       0.040567   0.025258   0.000001   0.000034   0.001955   0.137432
    277       0.054430   0.031549   0.000002   0.000015   0.001303   0.090766
    278      -0.013504  -0.011674  -0.000002  -0.000037  -0.002288  -0.162488
    279       0.043095   0.012045  -0.000002  -0.000046  -0.002959  -0.225961
    280      -0.022841  -0.006817   0.000001   0.000003  -0.000021   0.003742
    281      -0.055483  -0.017193   0.000003   0.000057   0.003559   0.269483
    282      -0.224774  -0.111960  -0.000000  -0.000010   0.000095   0.013935
    283       0.094115   0.047443   0.000001   0.000005  -0.000141  -0.017818
    284       0.210466   0.104039  -0.000000   0.000010   0.000506   0.036617
    285       0.059534   0.021799   0.000002  -0.000008  -0.001700  -0.178498
    286      -0.057242  -0.024846  -0.000000   0.000003   0.000627   0.060958
    287      -0.018835  -0.009678  -0.000001   0.000003   0.000420   0.047163
    288      -0.050084  -0.023611   0.000000  -0.000004  -0.000171  -0.017186
    289      -0.055340  -0.024528   0.000001  -0.000003  -0.000204  -0.020745
    290      -0.011466  -0.007020   0.000001  -0.000001   0.000061   0.007325
    291      -0.017414  -0.006378   0.000000  -0.000001  -0.000074  -0.007763
    292      -0.022716  -0.010645  -0.000000  -0.000001  -0.000227  -0.024092
    293       0.011171   0.003838   0.000000   0.000001  -0.000075  -0.008385
    294      -0.008228  -0.004842   0.000000  -0.000002  -0.000004   0.001437
    295       0.000615  -0.000889   0.000000  -0.000001  -0.000287  -0.029952
    296      -0.010019  -0.005479   0.000001  -0.000002  -0.000149  -0.014862
    297       0.161433   0.061513   0.000001  -0.000001  -0.000191  -0.026642
    298      -0.278901  -0.103891  -0.000002   0.000003   0.000051   0.012944
    299       0.017627   0.004413  -0.000000  -0.000001  -0.000162  -0.018625
    300       0.041871   0.015154   0.000000  -0.000002   0.001210   0.144126
    301      -0.060160  -0.022410  -0.000001   0.000004  -0.001965  -0.235983
    302      -0.009524  -0.001378   0.000000  -0.000001   0.001209   0.141960
    303       0.021995   0.002810  -0.000001  -0.000000  -0.001747  -0.207372
    304      -0.012771  -0.002303   0.000001  -0.000000   0.001758   0.207604
    305       0.050703   0.007934  -0.000001  -0.000001  -0.002812  -0.334093
    306      -0.159762  -0.048142  -0.000001  -0.000003   0.000105   0.017778
    307       0.044540   0.012511   0.000001   0.000002   0.000349   0.039012
    308      -0.249688  -0.074755  -0.000002  -0.000005  -0.000333  -0.030510
    309       0.051668   0.012437  -0.000001  -0.000003  -0.001178  -0.152612
    310       0.030819   0.008069  -0.000000   0.000000  -0.000131  -0.015008
    311       0.059204   0.016527   0.000000  -0.000002  -0.000811  -0.105429
    312      -0.051090  -0.014697  -0.000001  -0.000002  -0.000148  -0.017539
    313       0.041656   0.011015   0.000001   0.000001   0.000177   0.022808
    314       0.026391   0.007693  -0.000000   0.000001   0.000030   0.002772
    315      -0.013469  -0.003272  -0.000000  -0.000000  -0.000082  -0.010607
    316       0.024499   0.006653   0.000000   0.000000   0.000134   0.016897
    317       0.000325   0.000900  -0.000001  -0.000000   0.000129   0.016589
    318      -0.010059  -0.003330  -0.000000  -0.000001  -0.000058  -0.006124
    319      -0.004154  -0.000804   0.000000  -0.000000   0.000119   0.015825
    320       0.006307   0.002369  -0.000001   0.000000   0.000216   0.027683
    321       0.137149   0.033803  -0.000000  -0.000000  -0.000116  -0.018875
    322       0.210572   0.050813  -0.000000  -0.000001  -0.000012  -0.005301
    323       0.158396   0.039514   0.000000  -0.000000   0.000088   0.009024
    324       0.030319   0.007401   0.000000  -0.000000   0.000980   0.138843
    325       0.035023   0.009012  -0.000000  -0.000001   0.001541   0.219143
    326       0.042264   0.009461  -0.000000  -0.000000   0.000237   0.035008
    327       0.024704   0.002771  -0.000000  -0.000000  -0.001582  -0.224162
    328       0.027809   0.003729  -0.000001  -0.000001  -0.001938  -0.274215
    329      -0.021862  -0.002682   0.000000   0.000000   0.000638   0.090621
    330      -0.190942  -0.040103  -0.000000  -0.000001  -0.000020   0.000589
    331      -0.139013  -0.028785  -0.000001  -0.000001  -0.000355  -0.047721
    332       0.126518   0.026626   0.000000   0.000000   0.000111   0.013463
    333       0.047421   0.008802  -0.000000  -0.000001  -0.000759  -0.113789
    334      -0.000521   0.000217  -0.000000  -0.000000  -0.000095  -0.014969
    335      -0.043081  -0.008679   0.000000   0.000000   0.000266   0.039519
    336      -0.036265  -0.007322  -0.000000  -0.000000  -0.000078  -0.011067
    337      -0.011756  -0.002063  -0.000001  -0.000000  -0.000066  -0.010202
    338      -0.048139  -0.009546  -0.000000  -0.000001  -0.000093  -0.013267
    339      -0.009057  -0.001532  -0.000000   0.000000  -0.000026  -0.003979
    340      -0.015577  -0.002877  -0.000001  -0.000000  -0.000027  -0.003853
    341      -0.014023  -0.003002   0.000000  -0.000000  -0.000111  -0.016666
    342      -0.008854  -0.001856  -0.000000   0.000000  -0.000010  -0.000905
    343       0.007225   0.001459  -0.000001  -0.000000   0.000015   0.002087
    344      -0.005789  -0.001505   0.000001  -0.000000  -0.000146  -0.021872
    345       0.139200   0.025689  -0.000000  -0.000000  -0.000017  -0.003942
    346      -0.076134  -0.013625   0.000000   0.000000   0.000015   0.002753
    347      -0.153436  -0.028227   0.000000   0.000000  -0.000079  -0.011405
    348       0.038634   0.006788  -0.000000  -0.000000   0.000541   0.088090
    349      -0.014501  -0.002808   0.000000  -0.000000  -0.000613  -0.099229
    350      -0.041302  -0.007171   0.000000  -0.000000  -0.000354  -0.058638
    351       0.012986   0.001287  -0.000000  -0.000000  -0.000737  -0.118440
    352      -0.022694  -0.002477   0.000000   0.000000   0.001015   0.163134
    353       0.009356   0.001005  -0.000000  -0.000000   0.000053   0.008845
    354      -0.116985  -0.018884  -0.000000  -0.000000  -0.000026  -0.002943
    355       0.140618   0.022585   0.000001   0.000000   0.000207   0.031650
    356      -0.057853  -0.009480  -0.000000  -0.000000   0.000038   0.006119
    357       0.033352   0.005223  -0.000000  -0.000000  -0.000239  -0.038242
    358      -0.026516  -0.004274  -0.000000   0.000000   0.000073   0.011618
    359       0.033820   0.005302  -0.000001  -0.000000  -0.000161  -0.026029
    360       0.002681   0.000419  -0.000000  -0.000000   0.000098   0.016361
    361      -0.000105  -0.000077  -0.000000  -0.000000  -0.000214  -0.035847
    362      -0.000892  -0.000246  -0.000000  -0.000000  -0.000052  -0.008553
    363       0.047143   0.007299  -0.000000  -0.000000  -0.000002  -0.000510
    364      -0.101840  -0.015691  -0.000000   0.000000   0.000022   0.004081
    365       0.038192   0.005925  -0.000001  -0.000000   0.000036   0.005609
    366      -0.020218  -0.002886  -0.000000  -0.000000  -0.000064  -0.010604
    367       0.015179   0.002069  -0.000000  -0.000000   0.000103   0.017222
    368       0.018551   0.002632  -0.000001  -0.000000   0.000098   0.016090
    369      -0.019073  -0.003106  -0.000000  -0.000000  -0.000188  -0.031034
    370       0.008508   0.001531   0.000000  -0.000000   0.000306   0.050796
    371       0.021004   0.003403  -0.000001  -0.000000   0.000154   0.025248
    372       0.008200   0.001250  -0.000000  -0.000000  -0.000095  -0.015803
    373      -0.002760  -0.000369  -0.000000  -0.000000   0.000072   0.012181
    374      -0.005033  -0.000739  -0.000001  -0.000000   0.000202   0.033410
    375       0.004465   0.000718  -0.000000   0.000000   0.000049   0.008158
    376       0.003884   0.000622   0.000000  -0.000000   0.000048   0.008145
    377       0.004375   0.000710  -0.000001  -0.000000   0.000065   0.010426
    378       0.001371   0.000228  -0.000000   0.000000   0.000052   0.008644
    379       0.001658   0.000267   0.000001  -0.000000   0.000037   0.006348
    380       0.000175   0.000027  -0.000001  -0.000000   0.000004   0.000347
    381       0.002062   0.000339  -0.000000  -0.000000   0.000061   0.010144
    382       0.000137   0.000020   0.000000  -0.000000   0.000006   0.001257
    383       0.001232   0.000201  -0.000001  -0.000000   0.000024   0.003601
    384       0.005262   0.000838  -0.000000   0.000000   0.000028   0.004701
    385      -0.000016  -0.000013   0.000000  -0.000000  -0.000002  -0.000053
    386      -0.005605  -0.000887  -0.000001  -0.000000  -0.000026  -0.004541
    387       0.002026   0.000326  -0.000000   0.000000  -0.000001  -0.000158
    388       0.001008   0.000160   0.000001  -0.000000   0.000002   0.000522
    389      -0.003764  -0.000585  -0.000001  -0.000000  -0.000023  -0.004096
    390       0.000900   0.000168  -0.000000  -0.000000   0.000000   0.000047
    391      -0.001138  -0.000186   0.000001  -0.000000  -0.000018  -0.002680
    392      -0.000290  -0.000056  -0.000001  -0.000000  -0.000005  -0.001121
    393      -0.034146  -0.005261  -0.000000  -0.000000  -0.000040  -0.006215
    394      -0.019752  -0.003049   0.000000  -0.000000  -0.000017  -0.002517
    395       0.017108   0.002598   0.000000  -0.000000   0.000017   0.002541
    396      -0.006440  -0.000962  -0.000000   0.000000  -0.000012  -0.001833
    397       0.002465   0.000259   0.000000  -0.000000  -0.000021  -0.003284
    398       0.008529   0.001422  -0.000000  -0.000000   0.000033   0.005054
    399      -0.010328  -0.001587  -0.000000   0.000000  -0.000026  -0.004100
    400      -0.008457  -0.001373   0.000000  -0.000000  -0.000038  -0.005740
    401      -0.003881  -0.000470  -0.000000  -0.000000   0.000032   0.004898
    402      -0.001865   0.002700   0.020057  -0.014051   0.041290  -0.000318
    403       0.007178  -0.010619  -0.019130  -0.010456  -0.002511   0.000088
    404      -0.001289   0.001919   0.002439   0.003105  -0.002052  -0.000000
    405      -0.002431   0.003695   0.028565   0.020981  -0.022147   0.000118
    406      -0.003375   0.004798  -0.013739  -0.019537   0.032432  -0.000238
    407       0.000861  -0.001237   0.000715   0.002538  -0.005183   0.000040
    408       0.042969  -0.062436  -0.200141  -0.047589  -0.079811   0.000999
    409       0.004610  -0.006925  -0.005943  -0.009603   0.005776   0.000006
    410      -0.003639   0.005297   0.014597   0.003719   0.004435  -0.000063
    411      -0.004631   0.006976  -0.025484  -0.020095   0.035266  -0.000280
    412       0.010671  -0.015816   0.036283   0.002653   0.014310  -0.000062
    413      -0.005485   0.008172  -0.013304   0.006673  -0.021683   0.000123
    414       0.037403  -0.047584   0.140181   0.232776  -0.294356   0.001883
    415      -0.008212   0.010532  -0.019025  -0.053231   0.074042  -0.000472
    416       0.002480  -0.003124  -0.005377   0.017941  -0.027456   0.000161
    417       0.070511  -0.104528   0.141018  -0.142660   0.391701  -0.002302
    418      -0.082127   0.118931  -0.192419   0.164648  -0.448128   0.002958
    419       0.035393  -0.055002   0.052877  -0.049731   0.164754  -0.000686
                246        247        248        249        250        251    
      0       0.000310   0.000342   0.000322   0.000215   0.000260   0.000000
      1       0.000259   0.000240   0.000214   0.000151   0.000204   0.000000
      2      -0.000073  -0.000072  -0.000066  -0.000045  -0.000059  -0.000000
      3      -0.000405  -0.000364  -0.000312  -0.000209  -0.000270  -0.000000
      4       0.000234   0.000349   0.000352   0.000228   0.000242   0.000000
      5      -0.000035  -0.000065  -0.000068  -0.000044  -0.000045   0.000000
      6      -0.000299  -0.000390  -0.000382  -0.000250  -0.000279  -0.000000
      7      -0.000717  -0.000710  -0.000642  -0.000436  -0.000559  -0.000001
      8       0.000195   0.000201   0.000185   0.000126   0.000158   0.000000
      9      -0.000003  -0.000053  -0.000064  -0.000040  -0.000034  -0.000000
     10      -0.000047  -0.000132  -0.000150  -0.000097  -0.000094  -0.000000
     11       0.000001   0.000020   0.000025   0.000015   0.000013   0.000000
     12       0.000821   0.000811   0.000732   0.000492   0.000619   0.000001
     13      -0.000275  -0.000217  -0.000170  -0.000112  -0.000153  -0.000000
     14       0.000022   0.000045   0.000044   0.000024   0.000017   0.000000
     15       0.000445   0.000205   0.000124   0.000120   0.000274   0.000000
     16       0.000368   0.000422   0.000407   0.000280   0.000348   0.000000
     17      -0.000741  -0.000869  -0.000841  -0.000570  -0.000690  -0.000001
     18      -0.002514  -0.002771  -0.002663  -0.001851  -0.002364  -0.000003
     19      -0.000505  -0.000557  -0.000518  -0.000342  -0.000404  -0.000000
     20       0.001270   0.001418   0.001347   0.000916   0.001137   0.000001
     21      -0.001220  -0.001424  -0.001303  -0.000805  -0.000831  -0.000000
     22       0.001104   0.001238   0.001151   0.000753   0.000876   0.000001
     23       0.000210   0.000228   0.000227   0.000174   0.000258   0.000000
     24       0.000653   0.000817   0.000814   0.000546   0.000624   0.000001
     25      -0.000649  -0.000823  -0.000868  -0.000638  -0.000844  -0.000001
     26       0.001277   0.001575   0.001457   0.000873   0.000813   0.000000
     27      -0.000248  -0.000326  -0.000338  -0.000236  -0.000283  -0.000000
     28       0.000217   0.000284   0.000294   0.000208   0.000262   0.000000
     29       0.000216   0.000247   0.000248   0.000182   0.000251   0.000000
     30      -0.002394  -0.002755  -0.002523  -0.001562  -0.001610  -0.000001
     31       0.002497   0.003125   0.003183   0.002240   0.002808   0.000004
     32       0.002858   0.003554   0.003589   0.002499   0.003080   0.000004
     33       0.003326   0.003808   0.003402   0.002012   0.001885   0.000000
     34       0.006829   0.008200   0.007906   0.005218   0.005973   0.000006
     35      -0.008543  -0.010227  -0.009853  -0.006543  -0.007634  -0.000008
     36      -0.000166   0.000313   0.000928   0.001001   0.001618   0.000003
     37      -0.000018  -0.000065  -0.000117  -0.000102  -0.000126  -0.000000
     38      -0.003466  -0.003754  -0.003097  -0.001707  -0.001535  -0.000000
     39       0.017322   0.020474   0.019486   0.012859   0.015054   0.000015
     40      -0.003598  -0.004457  -0.004506  -0.003154  -0.003946  -0.000005
     41       0.005289   0.005281   0.003645   0.001401   0.000210  -0.000005
     42      -0.002322  -0.002801  -0.002701  -0.001781  -0.002051  -0.000002
     43       0.001014   0.001226   0.001191   0.000795   0.000939   0.000001
     44       0.000659   0.001321   0.001979   0.001797   0.002753   0.000005
     45      -0.035410  -0.041929  -0.040039  -0.026561  -0.031367  -0.000033
     46       0.007044   0.008624   0.008630   0.006011   0.007518   0.000009
     47       0.010063   0.015394   0.019407   0.016114   0.023345   0.000040
     48       0.035778   0.042456   0.040784   0.027340   0.032937   0.000035
     49      -0.036192  -0.037178  -0.028073  -0.013660  -0.009672   0.000011
     50      -0.002948  -0.006042  -0.009014  -0.008094  -0.012281  -0.000021
     51       0.000902   0.001784   0.001743   0.000576  -0.000805  -0.000008
     52       0.006390   0.009706   0.011592   0.008876   0.011476   0.000015
     53       0.006864   0.005986   0.003443   0.001181   0.000599  -0.000002
     54       0.023977   0.016131   0.000037  -0.009839  -0.024172  -0.000063
     55       0.008045   0.005706   0.001267  -0.001322  -0.003470  -0.000009
     56      -0.006402  -0.005221  -0.003520  -0.002688  -0.005833  -0.000012
     57      -0.003710  -0.002517  -0.000196   0.001156   0.002777   0.000007
     58      -0.000934  -0.000418  -0.000122  -0.000360  -0.001457  -0.000005
     59      -0.000231   0.000012   0.001181   0.002166   0.005275   0.000014
     60      -0.036830  -0.018786   0.012973   0.028344   0.058589   0.000134
     61      -0.000825   0.000034  -0.001515  -0.004288  -0.012796  -0.000039
     62      -0.014411  -0.010794   0.002596   0.014220   0.039633   0.000106
     63       0.038735   0.020540  -0.011835  -0.028127  -0.060186  -0.000125
     64       0.027654   0.007437  -0.014710  -0.016088  -0.015359  -0.000006
     65       0.025922   0.013022  -0.008227  -0.017502  -0.034217  -0.000071
     66       0.002320   0.001550  -0.001186  -0.002047  -0.001171  -0.000009
     67      -0.002433  -0.004383  -0.001103   0.003851   0.011864   0.000059
     68      -0.009800  -0.004464   0.003358   0.006555   0.013354   0.000021
     69       0.018623  -0.006166  -0.021774  -0.010195   0.015179   0.000075
     70      -0.010881  -0.001279   0.005094   0.003849   0.005659  -0.000054
     71       0.002270   0.001339   0.000909  -0.000414  -0.007119   0.000027
     72      -0.002481   0.001318   0.003502   0.001605  -0.001865  -0.000015
     73       0.000298   0.000227   0.001120   0.000455  -0.004376   0.000012
     74       0.000443  -0.000768  -0.001616  -0.000420   0.003548  -0.000000
     75      -0.028245   0.019767   0.044150   0.014055  -0.052417  -0.000178
     76      -0.005455   0.003616   0.015222   0.008297  -0.025572   0.000084
     77       0.008317  -0.002210  -0.013237  -0.007856   0.015653  -0.000059
     78       0.031426  -0.021126  -0.047468  -0.015611   0.053793   0.000133
     79      -0.004470   0.009441   0.003075  -0.006673   0.000021  -0.000239
     80      -0.020408   0.018193   0.026677   0.002402  -0.025685  -0.000311
     81       0.000661  -0.000593  -0.000262   0.001671  -0.001303   0.000170
     82       0.000254   0.002470  -0.002001  -0.002605   0.002967   0.000102
     83       0.008208  -0.004274  -0.012896  -0.005028   0.014707   0.000084
     84       0.002766  -0.020231   0.001987   0.020233  -0.005431   0.000518
     85       0.004196  -0.004838  -0.004942  -0.002646   0.005955  -0.000457
     86       0.001211  -0.006410   0.000820   0.006658  -0.002988   0.000188
     87      -0.000176   0.003130  -0.000183  -0.002703  -0.000135  -0.000033
     88      -0.000372  -0.001125   0.001694   0.004158  -0.003840   0.000293
     89       0.000188   0.001183  -0.000480  -0.001035   0.000280   0.000024
     90       0.003758   0.035855  -0.018519  -0.046999   0.027314  -0.001061
     91       0.000767  -0.017994   0.006892   0.033540  -0.019276   0.002257
     92      -0.000587   0.009757  -0.002330  -0.010139   0.004003  -0.000187
     93      -0.001883  -0.034796   0.015206   0.046535  -0.025166   0.001538
     94      -0.001373   0.012622  -0.003158  -0.019194   0.009401  -0.001011
     95      -0.008600  -0.030588   0.020981   0.025845  -0.015906  -0.001591
     96       0.000456  -0.003202   0.001668   0.002266  -0.001228  -0.000831
     97      -0.002169  -0.005335   0.003857   0.004953  -0.003136   0.000190
     98      -0.001605   0.008981  -0.002158  -0.014297   0.007200  -0.000461
     99      -0.016024  -0.002676   0.019537  -0.018135   0.002208  -0.004191
    100       0.001492   0.003853  -0.000964  -0.006809   0.002972  -0.001858
    101       0.002300   0.003005  -0.002316  -0.001823   0.000842  -0.000580
    102       0.002621   0.000222  -0.002949   0.001886   0.000317   0.000251
    103       0.000843  -0.000794  -0.001642   0.004658  -0.001680   0.001312
    104      -0.000110  -0.000216  -0.000639   0.002282  -0.000916   0.000921
    105       0.031387  -0.006917  -0.033727   0.051212  -0.012113   0.008562
    106       0.010712   0.000559  -0.019229   0.028117  -0.006863   0.009856
    107       0.006421  -0.001942  -0.011403   0.021066  -0.005890   0.006725
    108      -0.035736   0.007534   0.037842  -0.055972   0.012769  -0.009143
    109      -0.022205   0.005638   0.020220  -0.029647   0.006513  -0.002332
    110       0.016924  -0.009936  -0.003308   0.008133  -0.001621  -0.007666
    111      -0.000837   0.000441   0.000029   0.000084  -0.000126   0.002841
    112       0.008314  -0.001659  -0.008870   0.013022  -0.002974   0.002444
    113      -0.000746  -0.002530   0.006733  -0.008315   0.001890  -0.003034
    114      -0.018425   0.019622  -0.010923   0.003533   0.000123   0.018169
    115       0.001137  -0.003018   0.004292  -0.004199   0.000818  -0.005380
    116      -0.011646   0.007312   0.001597  -0.005188   0.001126   0.001096
    117       0.002846  -0.003261   0.001737  -0.000160  -0.000204  -0.003087
    118      -0.000897   0.001633  -0.001869   0.001628  -0.000295   0.002284
    119       0.000548   0.000510  -0.002096   0.002808  -0.000666   0.003392
    120       0.033222  -0.044070   0.036783  -0.024730   0.003447  -0.047276
    121      -0.010155   0.012270  -0.009057   0.005394  -0.000669   0.017266
    122      -0.003427   0.007533  -0.009347   0.008221  -0.001445   0.022534
    123      -0.033879   0.043645  -0.034989   0.022466  -0.002930   0.040794
    124       0.028449  -0.035215   0.026614  -0.015888   0.001830  -0.018791
    125      -0.008374   0.010433  -0.007966   0.004780  -0.000525  -0.005068
    126      -0.000110  -0.000066   0.000347  -0.000473   0.000106   0.003017
    127      -0.009620   0.012430  -0.010000   0.006458  -0.000857   0.013736
    128      -0.002189   0.002585  -0.001871   0.001081  -0.000106  -0.007334
    129      -0.010388   0.014047  -0.012182   0.008527  -0.001178  -0.019722
    130      -0.000730   0.000367   0.000399  -0.000793   0.000200   0.002687
    131       0.005424  -0.006837   0.005402  -0.003416   0.000396   0.013724
    132       0.011270  -0.016397   0.015715  -0.012098   0.001813   0.056145
    133      -0.003109   0.005008  -0.005354   0.004473  -0.000708  -0.029853
    134      -0.001438   0.001867  -0.001538   0.001019  -0.000127  -0.003537
    135      -0.017167   0.025237  -0.024496   0.019067  -0.002890  -0.089558
    136       0.009681  -0.014182   0.013703  -0.010620   0.001601   0.049708
    137       0.007164  -0.010517   0.010181  -0.007901   0.001195   0.035624
    138      -0.004141   0.006049  -0.005834   0.004519  -0.000682  -0.021546
    139      -0.002137   0.003101  -0.002960   0.002270  -0.000339  -0.010367
    140       0.002088  -0.003126   0.003098  -0.002453   0.000377   0.012267
    141       0.011097  -0.016267   0.015745  -0.012232   0.001850   0.057450
    142       0.003996  -0.005918   0.005799  -0.004551   0.000694   0.022216
    143       0.000855  -0.001376   0.001475  -0.001240   0.000200   0.007441
    144       0.000704  -0.001069   0.001078  -0.000865   0.000133   0.004726
    145       0.001016  -0.001490   0.001444  -0.001122   0.000169   0.005341
    146       0.001960  -0.002846   0.002725  -0.002098   0.000315   0.009570
    147      -0.002844   0.004148  -0.003991   0.003086  -0.000466  -0.014117
    148      -0.000603   0.000910  -0.000911   0.000728  -0.000113  -0.003792
    149      -0.000547   0.000862  -0.000903   0.000745  -0.000117  -0.004439
    150       0.001545  -0.002348   0.002292  -0.001767   0.000277   0.000028
    151      -0.000435   0.000540  -0.000437   0.000300  -0.000039  -0.003212
    152      -0.000935   0.001350  -0.001265   0.000949  -0.000142  -0.001240
    153       0.000069   0.000204   0.000224   0.000137   0.000116   0.000000
    154      -0.000341  -0.000604  -0.000634  -0.000409  -0.000424  -0.000000
    155       0.000115   0.000181   0.000186   0.000122   0.000132   0.000000
    156      -0.000065   0.000067   0.000101   0.000053   0.000007  -0.000000
    157       0.000101  -0.000042  -0.000083  -0.000043   0.000003   0.000000
    158       0.000029   0.000049   0.000051   0.000033   0.000034   0.000000
    159       0.000132   0.000252   0.000274   0.000183   0.000199   0.000000
    160      -0.000439  -0.000729  -0.000770  -0.000513  -0.000566  -0.000001
    161       0.000079   0.000129   0.000135   0.000090   0.000100   0.000000
    162      -0.000040  -0.000086  -0.000092  -0.000058  -0.000053  -0.000000
    163      -0.000082  -0.000025  -0.000005  -0.000007  -0.000032  -0.000000
    164       0.000001   0.000000   0.000000   0.000000   0.000000  -0.000000
    165      -0.000018  -0.000049  -0.000052  -0.000032  -0.000027  -0.000000
    166       0.000178   0.000300   0.000311   0.000201   0.000209   0.000000
    167      -0.000078  -0.000112  -0.000113  -0.000074  -0.000081  -0.000000
    168       0.000101   0.000206   0.000219   0.000138   0.000133   0.000000
    169       0.000193   0.000124   0.000092   0.000072   0.000128   0.000000
    170       0.000058   0.000121   0.000128   0.000080   0.000075  -0.000000
    171      -0.000093  -0.000120  -0.000133  -0.000105  -0.000155  -0.000000
    172      -0.000347  -0.000461  -0.000477  -0.000336  -0.000422  -0.000001
    173       0.000089   0.000116   0.000120   0.000085   0.000109   0.000000
    174       0.000212   0.000366   0.000381   0.000245   0.000252   0.000000
    175       0.000021   0.000004  -0.000004  -0.000001   0.000008  -0.000000
    176      -0.000048  -0.000039  -0.000030  -0.000021  -0.000032  -0.000000
    177       0.000941   0.001065   0.001015   0.000686   0.000839   0.000001
    178       0.001384   0.001567   0.001490   0.001007   0.001232   0.000001
    179      -0.000327  -0.000376  -0.000359  -0.000241  -0.000292  -0.000000
    180      -0.000334  -0.000390  -0.000371  -0.000246  -0.000287  -0.000000
    181      -0.000429  -0.000431  -0.000397  -0.000271  -0.000342  -0.000000
    182       0.000135   0.000090   0.000066   0.000047   0.000073  -0.000000
    183       0.012311   0.013629   0.012813   0.008598   0.010463   0.000011
    184      -0.000112  -0.000114  -0.000096  -0.000056  -0.000058  -0.000000
    185      -0.006160  -0.006771  -0.006342  -0.004256  -0.005202  -0.000006
    186       0.013138   0.015541   0.015201   0.010408   0.012761   0.000015
    187       0.000443   0.000600   0.000548   0.000310   0.000250  -0.000000
    188      -0.006666  -0.007869  -0.007723  -0.005318  -0.006571  -0.000008
    189      -0.000515  -0.001209  -0.001473  -0.001018  -0.001014  -0.000001
    190       0.000336   0.000788   0.000992   0.000732   0.000854   0.000001
    191      -0.000189   0.000032   0.000204   0.000197   0.000244   0.000001
    192       0.001132   0.001403   0.001322   0.000817   0.000814   0.000000
    193      -0.000693  -0.000953  -0.000987  -0.000675  -0.000784  -0.000001
    194      -0.000905  -0.001147  -0.001087  -0.000666  -0.000639  -0.000000
    195       0.001185   0.001484   0.001450   0.000955   0.001078   0.000001
    196      -0.002226  -0.002758  -0.002676  -0.001752  -0.001964  -0.000002
    197      -0.000718  -0.000834  -0.000747  -0.000448  -0.000446  -0.000000
    198       0.002236   0.002698   0.002571   0.001658   0.001822   0.000001
    199       0.000559   0.000702   0.000695   0.000463   0.000527   0.000000
    200      -0.001773  -0.002117  -0.002008  -0.001303  -0.001472  -0.000001
    201      -0.022903  -0.027673  -0.026778  -0.017745  -0.020475  -0.000020
    202      -0.027082  -0.032936  -0.032197  -0.021584  -0.025285  -0.000027
    203      -0.023465  -0.028474  -0.027690  -0.018449  -0.021448  -0.000022
    204       0.010567   0.011898   0.010497   0.006171   0.005810  -0.000000
    205       0.017470   0.020130   0.018398   0.011363   0.011719   0.000005
    206       0.006574   0.007205   0.006083   0.003340   0.002699  -0.000002
    207      -0.045804  -0.055074  -0.053379  -0.035492  -0.041126  -0.000040
    208      -0.056380  -0.067673  -0.065417  -0.043337  -0.049917  -0.000047
    209       0.017528   0.021414   0.021275   0.014604   0.017757   0.000021
    210       0.013092   0.015904   0.015847   0.011047   0.013905   0.000017
    211      -0.000692  -0.000957  -0.000770  -0.000166   0.000714   0.000004
    212      -0.014229  -0.017247  -0.016993  -0.011628  -0.014201  -0.000017
    213      -0.113547  -0.132952  -0.124610  -0.080750  -0.092247  -0.000087
    214      -0.040907  -0.048363  -0.046016  -0.030354  -0.035501  -0.000036
    215       0.038704   0.045838   0.043625   0.028690   0.033273   0.000033
    216      -0.010561  -0.012131  -0.011003  -0.006845  -0.007377  -0.000006
    217      -0.008494  -0.010761  -0.011219  -0.008081  -0.010378  -0.000014
    218      -0.012573  -0.014572  -0.013448  -0.008565  -0.009569  -0.000008
    219      -0.005968  -0.007656  -0.008108  -0.005924  -0.007713  -0.000011
    220       0.002656   0.002828   0.002222   0.001112   0.000785  -0.000001
    221      -0.017852  -0.022118  -0.022352  -0.015598  -0.019310  -0.000024
    222       0.001190   0.001371   0.001137   0.000562   0.000323  -0.000001
    223       0.007204   0.009047   0.009367   0.006725   0.008619   0.000012
    224      -0.021114  -0.025835  -0.025728  -0.017730  -0.021699  -0.000026
    225      -0.028595  -0.022779  -0.007136   0.005082   0.018789   0.000063
    226       0.014735   0.010360   0.000432  -0.006107  -0.015486  -0.000047
    227       0.016704   0.001487  -0.022786  -0.031386  -0.058187  -0.000135
    228       0.133228   0.158278   0.152085   0.101713   0.121516   0.000132
    229      -0.129750  -0.150336  -0.139188  -0.089366  -0.101596  -0.000094
    230      -0.175491  -0.210091  -0.204046  -0.137995  -0.167010  -0.000189
    231      -0.202936  -0.220408  -0.183631  -0.103285  -0.096970  -0.000019
    232       0.278323   0.301599   0.250141   0.139713   0.129492   0.000018
    233       0.125513   0.144978   0.133652   0.085500   0.097093   0.000087
    234       0.019399   0.014222   0.001745  -0.007230  -0.020695  -0.000054
    235       0.021423   0.031232   0.037492   0.030245   0.043822   0.000061
    236       0.027565   0.024871   0.013360   0.001775  -0.007286  -0.000040
    237      -0.151326  -0.100411   0.000977   0.061078   0.145766   0.000380
    238       0.077623   0.051162  -0.002380  -0.034513  -0.082549  -0.000214
    239      -0.029376  -0.027021  -0.015980  -0.004337   0.002523   0.000029
    240      -0.014490  -0.010102  -0.000889   0.004895   0.012397   0.000035
    241      -0.000252  -0.000483  -0.001567  -0.002489  -0.006020  -0.000014
    242       0.019766   0.013406   0.000087  -0.008275  -0.020680  -0.000054
    243      -0.008169  -0.006363  -0.000561   0.004193   0.012255   0.000035
    244      -0.014554  -0.009072   0.002059   0.008615   0.019870   0.000052
    245       0.016123   0.011774  -0.000172  -0.009126  -0.024648  -0.000070
    246      -0.001648  -0.003873  -0.004900  -0.003165  -0.002484   0.000002
    247      -0.023568  -0.017259  -0.000960   0.010961   0.030040   0.000085
    248       0.018390   0.012253  -0.000833  -0.009051  -0.022140  -0.000059
    249      -0.022817   0.003901   0.025401   0.017205  -0.000272  -0.000062
    250      -0.008017  -0.013533  -0.010112   0.001334   0.021630   0.000078
    251      -0.015031   0.020271   0.034580   0.006688  -0.053093  -0.000250
    252       0.129990   0.065722  -0.048397  -0.104605  -0.219104  -0.000495
    253       0.009377   0.003350  -0.000091   0.003370   0.018059   0.000045
    254       0.228101   0.112876  -0.089150  -0.186485  -0.386201  -0.000867
    255      -0.202896  -0.080613   0.091424   0.142853   0.231504   0.000451
    256      -0.155590  -0.055058   0.076666   0.106646   0.151921   0.000277
    257      -0.276077  -0.118997   0.115709   0.198735   0.350346   0.000708
    258       0.009852  -0.011960  -0.026694  -0.015303   0.007649   0.000005
    259      -0.014486  -0.023925  -0.017366   0.003515   0.044132   0.000091
    260      -0.044919  -0.025972   0.004273   0.017676   0.035771   0.000027
    261      -0.127592   0.029836   0.128911   0.061452  -0.078457  -0.000583
    262      -0.064448   0.011038   0.063087   0.033768  -0.031510  -0.000227
    263      -0.021143   0.015787   0.032044   0.007271  -0.045958  -0.000178
    264      -0.013704  -0.001052   0.008529   0.004923  -0.003336  -0.000067
    265       0.011652   0.000908  -0.006707  -0.004134  -0.000040   0.000054
    266      -0.015221   0.004178   0.017337   0.008394  -0.014098  -0.000038
    267      -0.006761   0.001121   0.008050   0.004700  -0.006810   0.000004
    268       0.019650  -0.004012  -0.021130  -0.009842   0.021170   0.000074
    269      -0.007867  -0.000259   0.007979   0.005315  -0.007406   0.000012
    270      -0.003206  -0.004941  -0.001442   0.002813   0.007037   0.000048
    271       0.026465  -0.004776  -0.028527  -0.014970   0.023113   0.000065
    272      -0.001552   0.001836   0.002646   0.000472  -0.001980  -0.000026
    273      -0.003321   0.029623   0.005752  -0.023125  -0.007058  -0.000678
    274       0.017617   0.020962  -0.023428  -0.036308   0.023409  -0.000629
    275      -0.003295  -0.019963   0.011323   0.027130  -0.020463   0.000590
    276       0.114526  -0.084761  -0.183816  -0.056836   0.224574   0.000688
    277       0.076775  -0.060551  -0.134852  -0.044087   0.178599   0.000289
    278      -0.132250   0.100309   0.208810   0.060299  -0.251325  -0.000962
    279      -0.156893   0.142134   0.223662   0.029194  -0.243815  -0.002341
    280      -0.009268  -0.004948   0.022733   0.023114  -0.033879   0.000524
    281       0.191247  -0.168593  -0.275546  -0.042526   0.303348   0.002643
    282      -0.009468  -0.021517   0.008912   0.028605   0.001851   0.000890
    283       0.001014   0.016383  -0.005824  -0.020664   0.009309  -0.000626
    284       0.040610  -0.010754  -0.049066  -0.026954   0.035327  -0.000178
    285      -0.023718   0.133869  -0.010643  -0.127211   0.039965  -0.002654
    286       0.016373  -0.044707  -0.011871   0.032499   0.005075   0.000956
    287       0.001614  -0.037517   0.012409   0.044527  -0.024055   0.001114
    288      -0.004618   0.011389   0.000710  -0.009777   0.004873  -0.000197
    289      -0.004338   0.014600   0.000361  -0.012862   0.004348  -0.000294
    290      -0.000731  -0.007735   0.002963   0.011293  -0.004624   0.000522
    291      -0.002059   0.007297   0.000037  -0.009379   0.003602  -0.000507
    292      -0.004560   0.019844  -0.002967  -0.024710   0.013548  -0.001026
    293       0.000121   0.006053  -0.002521  -0.006510   0.003864  -0.000063
    294      -0.004174  -0.001223   0.005847   0.003195  -0.004059  -0.000148
    295      -0.004635   0.024307  -0.002473  -0.027131   0.010719  -0.000981
    296      -0.004696   0.012536   0.001085  -0.014557   0.005702  -0.000752
    297       0.017990   0.008301  -0.025230   0.006227   0.004846   0.004257
    298      -0.029041   0.016828   0.028623  -0.056882   0.018178  -0.009167
    299       0.005211   0.006686  -0.007647   0.005357  -0.002663   0.002259
    300      -0.013871  -0.124010   0.065859   0.168288  -0.099331   0.004500
    301       0.025711   0.204525  -0.113472  -0.281876   0.169778  -0.007563
    302      -0.013870  -0.113693   0.059886   0.138801  -0.079897   0.001756
    303       0.033318   0.148196  -0.096403  -0.154282   0.095996   0.003641
    304      -0.024913  -0.162265   0.091669   0.192751  -0.113120   0.001131
    305       0.055858   0.234927  -0.156731  -0.237721   0.150058   0.007316
    306      -0.016158  -0.003649   0.023812  -0.007033  -0.008334  -0.004074
    307      -0.005943  -0.021266   0.012648   0.007732  -0.001853  -0.002474
    308      -0.016351   0.035628   0.011249  -0.051290   0.010645  -0.004817
    309       0.088859   0.018450  -0.105494   0.097734  -0.015096   0.021277
    310      -0.000231   0.014710  -0.005383  -0.021004   0.010820  -0.000851
    311       0.062193   0.012334  -0.075442   0.072954  -0.012087   0.016785
    312       0.006754   0.004369  -0.008028   0.006663  -0.002318   0.001724
    313      -0.012849  -0.003160   0.016185  -0.016126   0.003063  -0.004112
    314       0.000860  -0.002148  -0.001807   0.004985  -0.000977   0.001357
    315       0.006064   0.002016  -0.009565   0.010601  -0.002271   0.003592
    316      -0.008787  -0.003374   0.013997  -0.017255   0.004778  -0.005802
    317      -0.010309  -0.000519   0.012287  -0.017206   0.004899  -0.003798
    318      -0.000729   0.006179  -0.003324  -0.002365   0.001042   0.002031
    319      -0.010139  -0.001092   0.012463  -0.013689   0.002525  -0.003173
    320      -0.015785  -0.004259   0.022256  -0.024527   0.005322  -0.007323
    321       0.025680  -0.022924   0.001145   0.013177  -0.003593  -0.015975
    322       0.018680  -0.031724   0.029846  -0.023634   0.005309  -0.036138
    323       0.004126  -0.018789   0.020393  -0.012433   0.001598  -0.017490
    324      -0.120507   0.029162   0.130778  -0.204496   0.049396  -0.035626
    325      -0.193110   0.049917   0.207638  -0.329995   0.080552  -0.056215
    326      -0.034831   0.009692   0.046987  -0.081411   0.021547  -0.020475
    327       0.199058  -0.070744  -0.155104   0.252686  -0.059482   0.003499
    328       0.240734  -0.076794  -0.207812   0.330680  -0.077760   0.021476
    329      -0.082555   0.036525   0.047428  -0.083814   0.019865   0.012965
    330      -0.014487   0.026511  -0.017641  -0.001113   0.004095   0.019348
    331       0.032031   0.001049  -0.034408   0.033551  -0.003704   0.002943
    332      -0.002381  -0.015695   0.027726  -0.023875   0.003280  -0.018333
    333       0.135185  -0.129689   0.060438  -0.014723  -0.000476  -0.110647
    334       0.022599  -0.030641   0.028461  -0.022992   0.004220  -0.033164
    335      -0.044839   0.038894  -0.011354  -0.005114   0.002317   0.033075
    336       0.010706  -0.007880   0.002346  -0.001030   0.000541  -0.005791
    337       0.013421  -0.014727   0.009100  -0.004154   0.000327  -0.016873
    338       0.013094  -0.009559   0.001910   0.000679   0.000049  -0.005983
    339       0.005024  -0.005161   0.002696  -0.000796  -0.000020  -0.005955
    340       0.004076  -0.003517   0.001638  -0.000917   0.000254  -0.004732
    341       0.019891  -0.020514   0.013355  -0.008819   0.001724  -0.023897
    342      -0.001578   0.005258  -0.007016   0.005777  -0.000820   0.007055
    343      -0.001655   0.000723   0.000247  -0.000072  -0.000149   0.001408
    344       0.025968  -0.025516   0.013555  -0.005696   0.000657  -0.028607
    345       0.011369  -0.020844   0.022259  -0.016624   0.002085   0.031740
    346      -0.004981   0.007096  -0.005784   0.002942   0.000041  -0.047781
    347       0.011095  -0.007195  -0.000635   0.003183  -0.000361  -0.064130
    348      -0.139088   0.186769  -0.158431   0.108068  -0.015214   0.192546
    349       0.154345  -0.204303   0.170144  -0.114021   0.015744  -0.198779
    350       0.097147  -0.136088   0.121329  -0.086467   0.012702  -0.148436
    351       0.179590  -0.231799   0.186471  -0.120225   0.015686  -0.169594
    352      -0.247317   0.319237  -0.256937   0.165840  -0.021687   0.232021
    353      -0.014998   0.021235  -0.018919   0.013301  -0.001919   0.038935
    354      -0.001402   0.009333  -0.015865   0.016104  -0.003090   0.004760
    355      -0.039664   0.040281  -0.019945   0.003753   0.001135   0.025130
    356      -0.010056   0.013910  -0.012105   0.008256  -0.001064  -0.013282
    357       0.058153  -0.076023   0.063096  -0.042116   0.005347   0.144125
    358      -0.017215   0.021923  -0.017547   0.011249  -0.001336  -0.043418
    359       0.040029  -0.052698   0.043897  -0.029343   0.003806   0.058147
    360      -0.028359   0.042258  -0.041705   0.032903  -0.005024  -0.171655
    361       0.062841  -0.094582   0.094413  -0.075172   0.011565   0.402385
    362       0.013124  -0.017267   0.014421  -0.009724   0.001296   0.015560
    363       0.001809  -0.003901   0.005185  -0.004954   0.000893   0.026683
    364      -0.009127   0.016261  -0.018962   0.016833  -0.002875  -0.084335
    365      -0.008779   0.011840  -0.010292   0.007222  -0.000973  -0.030041
    366       0.018003  -0.026294   0.025294  -0.019514   0.002929   0.088002
    367      -0.029594   0.043686  -0.042546   0.033171  -0.005036  -0.151190
    368      -0.027565   0.040588  -0.039428   0.030680  -0.004645  -0.141897
    369       0.052334  -0.076008   0.072724  -0.055931   0.008387   0.253947
    370      -0.086211   0.125963  -0.121397   0.093946  -0.014168  -0.434291
    371      -0.042296   0.061056  -0.057994   0.044327  -0.006609  -0.197814
    372       0.027266  -0.040456   0.039710  -0.031205   0.004769   0.150876
    373      -0.020900   0.030858  -0.030124   0.023569  -0.003588  -0.113297
    374      -0.057545   0.085247  -0.083523   0.065533  -0.010000  -0.316694
    375      -0.013900   0.020394  -0.019763   0.015368  -0.002327  -0.072754
    376      -0.013921   0.020477  -0.019899   0.015508  -0.002352  -0.073993
    377      -0.017806   0.026180  -0.025434   0.019819  -0.003005  -0.094756
    378      -0.014870   0.022011  -0.021552   0.016901  -0.002575  -0.082930
    379      -0.010884   0.016063  -0.015674   0.012260  -0.001866  -0.059256
    380      -0.000607   0.000909  -0.000903   0.000717  -0.000111  -0.003500
    381      -0.017457   0.025838  -0.025292   0.019827  -0.003021  -0.097011
    382      -0.002184   0.003261  -0.003225   0.002548  -0.000391  -0.012874
    383      -0.006158   0.009063  -0.008816   0.006878  -0.001045  -0.032763
    384      -0.008062   0.011893  -0.011595   0.009060  -0.001376  -0.043831
    385       0.000097  -0.000150   0.000156  -0.000128   0.000020   0.000790
    386       0.007792  -0.011501   0.011216  -0.008764   0.001331   0.042534
    387       0.000337  -0.000589   0.000685  -0.000610   0.000103   0.003822
    388      -0.000911   0.001365  -0.001354   0.001072  -0.000164  -0.005673
    389       0.007078  -0.010518   0.010344  -0.008138   0.001243   0.040557
    390      -0.000079   0.000109  -0.000096   0.000065  -0.000008  -0.000576
    391       0.004690  -0.007045   0.007016  -0.005578   0.000859   0.028671
    392       0.001946  -0.002906   0.002875  -0.002274   0.000349   0.011464
    393       0.008369  -0.009586   0.006513  -0.003369   0.000231   0.028061
    394       0.003571  -0.004426   0.003525  -0.002303   0.000263   0.023511
    395      -0.003290   0.003518  -0.001993   0.000654   0.000037  -0.000197
    396       0.002337  -0.002445   0.001315  -0.000349  -0.000059   0.004202
    397       0.004994  -0.006565   0.005552  -0.003818   0.000500   0.020342
    398      -0.007001   0.008303  -0.006009   0.003423  -0.000308  -0.028377
    399       0.005985  -0.007525   0.005949  -0.003789   0.000447   0.017166
    400       0.008162  -0.009940   0.007457  -0.004444   0.000465   0.021571
    401      -0.007300   0.009323  -0.007477   0.004823  -0.000595  -0.013506
    402      -0.000286  -0.000252  -0.000222  -0.000157  -0.000219  -0.000000
    403       0.000221   0.000257   0.000244   0.000163   0.000192   0.000000
    404      -0.000028  -0.000038  -0.000038  -0.000025  -0.000027   0.000000
    405      -0.000004  -0.000055  -0.000066  -0.000042  -0.000036  -0.000000
    406      -0.000188  -0.000151  -0.000125  -0.000086  -0.000122  -0.000000
    407       0.000040   0.000035   0.000030   0.000021   0.000028   0.000000
    408       0.001696   0.001851   0.001746   0.001187   0.001473   0.000002
    409       0.000109   0.000141   0.000136   0.000088   0.000097   0.000000
    410      -0.000110  -0.000122  -0.000116  -0.000078  -0.000095   0.000000
    411      -0.000267  -0.000237  -0.000202  -0.000136  -0.000179  -0.000000
    412       0.000041   0.000074   0.000069   0.000035   0.000017  -0.000000
    413       0.000024  -0.000017  -0.000024  -0.000009   0.000012   0.000000
    414       0.000904   0.000426   0.000233   0.000194   0.000420   0.000001
    415      -0.000223  -0.000100  -0.000051  -0.000044  -0.000101  -0.000000
    416       0.000038  -0.000016  -0.000031  -0.000017   0.000000  -0.000000
    417      -0.000607   0.000108   0.000272   0.000066  -0.000293  -0.000001
    418       0.001676   0.001064   0.000846   0.000698   0.001238   0.000002
    419       0.000597   0.001071   0.001105   0.000684   0.000633   0.000001
                252        253        254        255        256        257    
      0      -0.000912  -0.006592   0.000322   0.000707   0.000435   0.000697
      1      -0.002793  -0.004301   0.000198   0.000429   0.000260   0.000413
      2       0.000640   0.001322  -0.000062  -0.000135  -0.000082  -0.000131
      3       0.001789   0.005417  -0.000300  -0.000668  -0.000422  -0.000694
      4       0.002215  -0.006888   0.000347   0.000766   0.000476   0.000769
      5      -0.000590   0.001338  -0.000064  -0.000142  -0.000087  -0.000139
      6      -0.001109   0.007863  -0.000368  -0.000800  -0.000484  -0.000761
      7       0.004880   0.008180  -0.000345  -0.000737  -0.000434  -0.000672
      8      -0.001084  -0.002547   0.000106   0.000226   0.000133   0.000206
      9      -0.000961   0.000710  -0.000019  -0.000036  -0.000017  -0.000017
     10      -0.001513   0.004663  -0.000222  -0.000487  -0.000296  -0.000470
     11       0.000430  -0.000835   0.000040   0.000088   0.000053   0.000085
     12      -0.003190  -0.011690   0.000565   0.001237   0.000759   0.001214
     13       0.001106  -0.002429   0.000117   0.000252   0.000150   0.000231
     14       0.001208   0.000162  -0.000001   0.000002   0.000004   0.000010
     15      -0.013181   0.001996  -0.000227  -0.000549  -0.000381  -0.000665
     16      -0.003003  -0.008083   0.000366   0.000789   0.000475   0.000749
     17       0.002446   0.013468  -0.000556  -0.001189  -0.000701  -0.001079
     18       0.026775   0.064280  -0.002783  -0.005952  -0.003508  -0.005413
     19      -0.001769   0.000231   0.000059   0.000140   0.000097   0.000169
     20      -0.007686  -0.016925   0.000595   0.001234   0.000688   0.001007
     21      -0.024314  -0.017914   0.000907   0.001935   0.001143   0.001775
     22       0.005141   0.002966  -0.000339  -0.000777  -0.000514  -0.000880
     23      -0.006789   0.012756  -0.001024  -0.002368  -0.001575  -0.002691
     24       0.001304  -0.048231   0.002771   0.006185   0.003902   0.006388
     25       0.014781   0.027988  -0.000960  -0.001953  -0.001048  -0.001461
     26       0.038468  -0.014083   0.001388   0.003350   0.002351   0.004176
     27       0.000250   0.016592  -0.000861  -0.001893  -0.001165  -0.001862
     28      -0.003890  -0.008062   0.000273   0.000547   0.000283   0.000375
     29      -0.006023   0.001981  -0.000387  -0.000958  -0.000698  -0.001281
     30      -0.062779  -0.036619   0.001363   0.002637   0.001283   0.001577
     31      -0.022680  -0.054917   0.001380   0.002608   0.001177   0.001270
     32      -0.018692  -0.066654   0.001833   0.003533   0.001661   0.001898
     33       0.089960  -0.010829   0.001856   0.004606   0.003305   0.005891
     34       0.060735  -0.050408   0.001623   0.003531   0.002090   0.003179
     35      -0.029191   0.050699  -0.000683  -0.001119  -0.000286   0.000135
     36       0.005616  -0.015933  -0.002053  -0.005106  -0.003768  -0.006944
     37      -0.018963  -0.002299  -0.000003  -0.000164  -0.000250  -0.000612
     38      -0.000586   0.012590  -0.001725  -0.003703  -0.002193  -0.003344
     39       0.008966  -0.014544  -0.002949  -0.007362  -0.005377  -0.009751
     40      -0.003196   0.010946  -0.000011  -0.000123  -0.000193  -0.000527
     41       0.027266  -0.037812   0.007544   0.017021   0.010904   0.017908
     42       0.001010  -0.007674   0.000506   0.001345   0.001051   0.002018
     43      -0.000424   0.001587   0.000230   0.000518   0.000345   0.000592
     44      -0.003292  -0.006680  -0.002880  -0.006676  -0.004454  -0.007543
     45       0.016972  -0.005484   0.008673   0.020959   0.014662   0.025741
     46       0.001047  -0.001772  -0.000721  -0.001328  -0.000506  -0.000243
     47      -0.017452   0.002737  -0.022308  -0.051322  -0.033851  -0.056900
     48      -0.016139   0.016550   0.000619   0.003396   0.004505   0.011370
     49       0.007620  -0.019114  -0.018662  -0.042278  -0.027567  -0.046269
     50       0.003520   0.000326   0.005708   0.012367   0.007308   0.010894
     51       0.000016   0.003090   0.009376   0.018215   0.008689   0.009451
     52      -0.004507   0.001884  -0.002034  -0.005892  -0.004686  -0.008542
     53      -0.000776   0.002295   0.001010   0.004222   0.004376   0.009371
     54      -0.001546   0.004474   0.012223   0.023836   0.011209   0.011730
     55       0.000122   0.005638   0.002312   0.010318   0.011533   0.026326
     56       0.001074  -0.005742   0.002547  -0.002980  -0.009648  -0.026337
     57       0.001137   0.000080   0.001278   0.003068   0.002443   0.005194
     58       0.000745  -0.000230   0.004772   0.008106   0.002783   0.001196
     59      -0.000957   0.000297  -0.005649  -0.009355  -0.002914  -0.000488
     60      -0.001173   0.001926  -0.013943  -0.021815  -0.003627   0.010724
     61       0.001108  -0.001258   0.021751   0.031901   0.004455  -0.015847
     62      -0.001361   0.001216  -0.034810  -0.050340  -0.007032   0.023055
     63       0.000576  -0.004013  -0.009255  -0.021064  -0.011296  -0.010372
     64      -0.000643  -0.002946  -0.038219  -0.057492  -0.012623   0.010788
     65      -0.000007  -0.002379  -0.014149  -0.024065  -0.007994  -0.001275
     66      -0.000185  -0.000524  -0.015227  -0.016090   0.001275   0.009750
     67      -0.000295   0.000201  -0.005024  -0.012155  -0.004616   0.002033
     68      -0.000115   0.000684   0.000215   0.003365   0.002972   0.003027
     69       0.000017  -0.000765  -0.018053  -0.017751   0.002729   0.012224
     70       0.000440   0.001668   0.012282   0.039347   0.021254   0.006749
     71      -0.000032  -0.000515   0.000516  -0.008639  -0.007183  -0.004314
     72      -0.000131  -0.000014  -0.002753  -0.005238  -0.001984   0.000414
     73       0.000091  -0.000149   0.009551   0.004973  -0.004983  -0.009253
     74      -0.000031   0.000056  -0.002985  -0.001341   0.001682   0.002858
     75      -0.000195  -0.000555   0.018259  -0.003017  -0.021102  -0.025429
     76      -0.000070  -0.000731   0.038373  -0.005546  -0.040276  -0.046172
     77       0.000027   0.000158  -0.019447   0.000395   0.017333   0.019884
     78       0.000361   0.000647   0.016703   0.018089  -0.004413  -0.017338
     79      -0.000114  -0.000016  -0.030602  -0.004344   0.022440   0.027384
     80      -0.000269  -0.000241  -0.037501  -0.010918   0.024731   0.034660
     81       0.000023  -0.000020   0.018768  -0.002975  -0.013082  -0.008742
     82      -0.000007   0.000051  -0.006187  -0.003200   0.007087   0.012373
     83       0.000074   0.000146   0.000048   0.001767   0.002493   0.002617
     84       0.000036   0.000060   0.022903  -0.003902  -0.014853  -0.008042
     85       0.000113   0.000070   0.011509   0.018354  -0.013831  -0.037718
     86       0.000036  -0.000002   0.011879   0.003226  -0.009275  -0.014097
     87       0.000002  -0.000043   0.002339   0.000843  -0.002598  -0.004969
     88      -0.000015  -0.000062   0.010571  -0.006343  -0.006708   0.000647
     89      -0.000001  -0.000026   0.003166  -0.001537  -0.002324  -0.000843
     90       0.000075   0.000063  -0.020342   0.018813   0.010500  -0.015749
     91      -0.000073  -0.000116   0.053177  -0.044282  -0.022866   0.035803
     92      -0.000005  -0.000017   0.003743  -0.004083  -0.001932   0.004129
     93      -0.000072  -0.000017  -0.012418  -0.001514   0.012760   0.009428
     94       0.000023   0.000012  -0.003433   0.005060  -0.000833  -0.005606
     95      -0.000047   0.000065  -0.062151   0.034811   0.030935  -0.015700
     96      -0.000004   0.000017  -0.017005   0.012916   0.000746  -0.009160
     97      -0.000008   0.000007  -0.006547   0.002639   0.006811  -0.000722
     98       0.000018   0.000020  -0.009152   0.007540   0.005396  -0.006628
     99      -0.000008   0.000020  -0.024533   0.017861   0.003546  -0.012651
    100       0.000008  -0.000021   0.014793  -0.004457  -0.022228   0.000311
    101       0.000003  -0.000032   0.021265  -0.009160  -0.024210   0.002494
    102       0.000004   0.000009  -0.004924   0.003675   0.002527  -0.002251
    103      -0.000004  -0.000006   0.005411  -0.005940   0.003857   0.005081
    104      -0.000004  -0.000005   0.005626  -0.006259   0.004141   0.005509
    105      -0.000007   0.000002   0.007010  -0.011766   0.017983   0.013122
    106      -0.000007  -0.000006   0.020702  -0.028550   0.040274   0.024147
    107      -0.000008  -0.000004   0.016492  -0.024820   0.037587   0.023183
    108       0.000005  -0.000025   0.023539  -0.019532   0.003436   0.018345
    109       0.000001  -0.000017   0.020085  -0.019784   0.013991   0.015834
    110       0.000002   0.000021  -0.030756   0.034178  -0.035106  -0.024718
    111      -0.000001  -0.000005   0.010254  -0.012515   0.018671   0.002106
    112      -0.000001   0.000004  -0.002744   0.001796   0.001526  -0.002691
    113       0.000002   0.000001  -0.004079   0.005136  -0.003545  -0.010477
    114       0.000000  -0.000004   0.009015  -0.011171   0.020119  -0.004322
    115       0.000000  -0.000001   0.000759   0.000021  -0.004843   0.006321
    116      -0.000000  -0.000018   0.022549  -0.022891   0.008118   0.039623
    117      -0.000001  -0.000001   0.002051  -0.002384   0.001161   0.005099
    118      -0.000001   0.000001   0.000279  -0.000568   0.002014  -0.001441
    119      -0.000000  -0.000001   0.003037  -0.005135   0.013575  -0.005228
    120      -0.000001  -0.000005  -0.000273   0.004863  -0.033724   0.036002
    121      -0.000000   0.000001   0.002284  -0.004818   0.020259  -0.018446
    122       0.000000   0.000004   0.002540  -0.009612   0.054904  -0.057167
    123       0.000001   0.000006  -0.009050   0.010683  -0.016169   0.000283
    124      -0.000001  -0.000004   0.012858  -0.019675   0.057019  -0.038925
    125       0.000001   0.000001  -0.006514   0.010667  -0.034269   0.025964
    126      -0.000000   0.000000  -0.002590   0.004556  -0.016529   0.014458
    127       0.000000   0.000002  -0.001101   0.000716   0.002183  -0.004149
    128       0.000000  -0.000000  -0.001966   0.003720  -0.014097   0.011896
    129      -0.000000   0.000001  -0.004629   0.007690  -0.025726   0.020627
    130       0.000000   0.000001  -0.003367   0.005416  -0.015661   0.008688
    131      -0.000000  -0.000000   0.004617  -0.007731   0.024880  -0.017697
    132       0.000000   0.000000   0.000181  -0.001100   0.008839  -0.012726
    133      -0.000001   0.000001  -0.000536   0.002392  -0.018216   0.026492
    134       0.000000   0.000000  -0.000330   0.000026   0.003837  -0.007967
    135      -0.000001  -0.000001   0.003263  -0.005391   0.018213  -0.015419
    136       0.000000   0.000001  -0.001110   0.001710  -0.005018   0.003516
    137      -0.000000   0.000001  -0.001640   0.003170  -0.013843   0.015173
    138      -0.000001  -0.000000   0.000744  -0.001174   0.003694  -0.002912
    139      -0.000000   0.000000   0.000223  -0.000424   0.001877  -0.002149
    140      -0.000000   0.000001  -0.000847   0.001529  -0.006057   0.006102
    141       0.000000   0.000001  -0.002548   0.004400  -0.016260   0.015395
    142       0.000000  -0.000000  -0.001404   0.002508  -0.009808   0.009815
    143      -0.000001   0.000002  -0.001202   0.002248  -0.009418   0.009986
    144      -0.000000   0.000000  -0.000170   0.000225  -0.000396  -0.000046
    145       0.000000  -0.000001  -0.000157   0.000230  -0.000591   0.000306
    146      -0.000001   0.000002  -0.000215   0.000310  -0.000769   0.000361
    147      -0.000000  -0.000000   0.000676  -0.001223   0.004889  -0.005005
    148       0.000000  -0.000001   0.000335  -0.000594   0.002303  -0.002275
    149      -0.000001   0.000001   0.000387  -0.000668   0.002468  -0.002334
    150      -0.000000  -0.000000  -0.000505   0.001332  -0.006576   0.006520
    151       0.000000  -0.000000  -0.000254   0.000893  -0.005553   0.006744
    152       0.000000  -0.000000   0.000390  -0.001073   0.005816  -0.006533
    153       0.003668  -0.002777   0.000122   0.000265   0.000158   0.000243
    154      -0.003838   0.013348  -0.000623  -0.001360  -0.000825  -0.001302
    155       0.000596  -0.004080   0.000189   0.000413   0.000250   0.000394
    156       0.004869  -0.008777   0.000516   0.001160   0.000738   0.001214
    157      -0.005030   0.004735  -0.000277  -0.000628  -0.000403  -0.000669
    158       0.000463  -0.000891   0.000042   0.000093   0.000057   0.000092
    159       0.000623  -0.007005   0.000314   0.000681   0.000409   0.000643
    160      -0.001464   0.018451  -0.000839  -0.001826  -0.001104  -0.001742
    161       0.000227  -0.003230   0.000148   0.000321   0.000194   0.000308
    162      -0.001375   0.003219  -0.000171  -0.000381  -0.000238  -0.000385
    163       0.001987  -0.001629   0.000098   0.000220   0.000142   0.000234
    164      -0.000023   0.000048  -0.000002  -0.000005  -0.000003  -0.000005
    165      -0.000866   0.000319  -0.000008  -0.000015  -0.000006  -0.000006
    166       0.002279  -0.006332   0.000304   0.000668   0.000411   0.000656
    167      -0.000442   0.002057  -0.000097  -0.000210  -0.000129  -0.000205
    168       0.002366  -0.004980   0.000255   0.000564   0.000350   0.000564
    169      -0.005111   0.000011  -0.000063  -0.000168  -0.000131  -0.000251
    170       0.001175  -0.002574   0.000125   0.000273   0.000164   0.000255
    171       0.004029   0.004256  -0.000134  -0.000269  -0.000143  -0.000199
    172       0.004321   0.012288  -0.000504  -0.001076  -0.000632  -0.000972
    173      -0.001253  -0.003022   0.000120   0.000255   0.000148   0.000226
    174       0.002745  -0.007070   0.000319   0.000694   0.000417   0.000652
    175      -0.002135   0.001112  -0.000082  -0.000198  -0.000138  -0.000245
    176       0.001666  -0.000840   0.000072   0.000177   0.000124   0.000223
    177      -0.004410  -0.016605   0.000721   0.001552   0.000925   0.001444
    178      -0.006698  -0.021497   0.000891   0.001900   0.001117   0.001721
    179       0.001248   0.005213  -0.000219  -0.000471  -0.000278  -0.000429
    180      -0.000654   0.005732  -0.000276  -0.000610  -0.000378  -0.000611
    181       0.000551   0.007691  -0.000389  -0.000868  -0.000546  -0.000898
    182      -0.001291  -0.000042   0.000014   0.000035   0.000026   0.000051
    183      -0.035461  -0.143949   0.005427   0.011436   0.006560   0.009849
    184      -0.002914  -0.009004   0.000501   0.001102   0.000682   0.001099
    185       0.021308   0.061387  -0.002067  -0.004256  -0.002340  -0.003361
    186      -0.070496  -0.306721   0.012951   0.027725   0.016344   0.025198
    187       0.019833   0.019974  -0.000922  -0.001944  -0.001120  -0.001687
    188       0.045535   0.177432  -0.007670  -0.016451  -0.009734  -0.015058
    189      -0.001997   0.311735  -0.018252  -0.040745  -0.025707  -0.042087
    190      -0.011434  -0.152244   0.008370   0.018536   0.011553   0.018720
    191      -0.015013  -0.136127   0.007718   0.017132   0.010719   0.017431
    192       0.027758  -0.005760   0.000367   0.000864   0.000565   0.000915
    193      -0.002786   0.025107  -0.000999  -0.002130  -0.001238  -0.001871
    194      -0.026872   0.015316  -0.001071  -0.002487  -0.001647  -0.002779
    195       0.006168  -0.024859   0.001242   0.002726   0.001673   0.002670
    196      -0.016271   0.033543  -0.001574  -0.003422  -0.002058  -0.003209
    197      -0.020679  -0.053174   0.003204   0.007166   0.004557   0.007548
    198       0.021817  -0.034532   0.002039   0.004581   0.002910   0.004779
    199       0.002178  -0.024059   0.001368   0.003045   0.001914   0.003124
    200      -0.014400  -0.021892   0.001790   0.004120   0.002742   0.004722
    201      -0.142833   0.160505  -0.003310  -0.006456  -0.003039  -0.003423
    202      -0.094060   0.332932  -0.009528  -0.019170  -0.009870  -0.012854
    203      -0.109584   0.220274  -0.005520  -0.010960  -0.005459  -0.006783
    204       0.335989   0.266298  -0.010248  -0.020578  -0.010824  -0.014777
    205       0.420626   0.277796  -0.011630  -0.023479  -0.012507  -0.017341
    206       0.260171   0.216695  -0.007840  -0.015663  -0.008162  -0.011044
    207      -0.408539   0.088001   0.004611   0.010764   0.007484   0.013367
    208      -0.555028   0.087855   0.005530   0.012510   0.008368   0.014580
    209       0.025792  -0.063714  -0.003780  -0.009607  -0.007222  -0.013364
    210      -0.030660   0.150980  -0.014286  -0.032499  -0.020992  -0.034782
    211      -0.125128   0.278173  -0.016867  -0.037501  -0.023291  -0.037227
    212       0.010460  -0.002100   0.005783   0.013854   0.009635   0.016909
    213      -0.129190   0.270987   0.002479   0.010906   0.012115   0.027169
    214      -0.021033   0.087290   0.004196   0.011312   0.009003   0.017225
    215       0.067556  -0.101832  -0.002884  -0.008511  -0.007427  -0.015039
    216      -0.030731   0.082271  -0.002997  -0.006566  -0.004001  -0.006420
    217       0.004322  -0.004715   0.005488   0.013100   0.009104   0.016050
    218      -0.026456   0.060866  -0.001695  -0.003445  -0.001819  -0.002483
    219      -0.006982   0.018054   0.002277   0.005252   0.003439   0.005662
    220      -0.002431  -0.000619   0.000018  -0.000331  -0.000604  -0.001621
    221      -0.022951   0.087393   0.004453   0.010908   0.007785   0.013702
    222      -0.018611   0.035028  -0.001424  -0.003759  -0.002948  -0.005745
    223       0.013792  -0.042998  -0.002627  -0.006200  -0.004245  -0.007286
    224      -0.018311   0.062326   0.007087   0.017415   0.012581   0.022701
    225       0.026153  -0.073309  -0.042369  -0.095954  -0.062082  -0.102797
    226       0.005714   0.020927   0.040481   0.093871   0.062837   0.107199
    227      -0.022945   0.106525   0.086086   0.197671   0.130363   0.219392
    228      -0.080407   0.050494  -0.035804  -0.084601  -0.057404  -0.098292
    229       0.057891  -0.032871   0.018515   0.047051   0.034825   0.063597
    230       0.124194  -0.082537   0.053123   0.124034   0.082833   0.140022
    231       0.071373  -0.078374  -0.041470  -0.084650  -0.046483  -0.065444
    232      -0.094805   0.102822   0.059515   0.121416   0.066565   0.093563
    233      -0.059373   0.056789   0.002261   0.004767   0.003472   0.007076
    234      -0.019225  -0.003071  -0.013568  -0.044415  -0.042575  -0.091916
    235       0.008626   0.037788   0.041015   0.108382   0.086077   0.167476
    236       0.000984   0.027340   0.036370   0.082503   0.053544   0.088939
    237       0.002454  -0.052426  -0.100601  -0.220251  -0.130906  -0.194021
    238      -0.000086   0.025342   0.058522   0.122643   0.068044   0.093740
    239       0.007227  -0.015351  -0.015570  -0.034477  -0.020904  -0.031562
    240      -0.003742  -0.010322  -0.022516  -0.052667  -0.036017  -0.063358
    241      -0.001554  -0.004388  -0.001370  -0.009501  -0.012507  -0.030605
    242       0.000801   0.007399   0.019224   0.040154   0.022616   0.032363
    243      -0.000397  -0.003661  -0.011765  -0.022832  -0.011345  -0.014346
    244      -0.002614  -0.005096  -0.021319  -0.043454  -0.023342  -0.031590
    245       0.003579   0.008817   0.031350   0.063688   0.034715   0.049224
    246      -0.000718  -0.005778  -0.009850  -0.022928  -0.016046  -0.029613
    247      -0.002179  -0.009324  -0.035605  -0.070353  -0.035707  -0.045012
    248       0.000360   0.004069   0.019044   0.036295   0.016435   0.016076
    249       0.001039   0.013456   0.093252   0.149558   0.044341   0.005934
    250      -0.000184  -0.008889  -0.044068  -0.073410  -0.025549  -0.015200
    251       0.003568   0.019114   0.211019   0.332459   0.085312  -0.035953
    252       0.005189  -0.013306   0.049131   0.066188  -0.002080  -0.070488
    253      -0.002350   0.006105  -0.018284  -0.016048   0.008925   0.035482
    254       0.009714  -0.025098   0.078460   0.104367  -0.006655  -0.123320
    255      -0.002153   0.017363   0.088787   0.124179   0.028178  -0.000034
    256      -0.001202   0.011442   0.087665   0.113872   0.016236  -0.023383
    257      -0.003870   0.025188   0.091344   0.137203   0.041923   0.026615
    258       0.002560  -0.000500   0.037237   0.082900   0.032655  -0.008886
    259       0.002173   0.002513   0.042608   0.090773   0.036419  -0.000838
    260       0.004189   0.007051   0.122065   0.204701   0.057330  -0.027984
    261       0.002361   0.010023   0.184258   0.264055   0.042180  -0.080777
    262       0.001017   0.005225   0.095151   0.126073   0.013941  -0.044843
    263       0.000663   0.000729   0.042167   0.051436   0.001560  -0.026618
    264       0.000963   0.001867   0.044762   0.073629   0.018846  -0.015612
    265      -0.000671  -0.001603  -0.029096  -0.053556  -0.017107   0.006672
    266       0.000218   0.000842   0.026625   0.026994  -0.003029  -0.017702
    267       0.000116   0.000529   0.014748   0.015414  -0.000720  -0.008286
    268      -0.000922  -0.001506  -0.060390  -0.073728  -0.003710   0.034844
    269       0.000402   0.000905   0.028385   0.034699   0.002649  -0.014315
    270       0.000383   0.001109   0.019928   0.033150   0.009827  -0.004145
    271      -0.000726  -0.001772  -0.065888  -0.072394   0.002871   0.042007
    272      -0.000144  -0.000199  -0.005065  -0.008618  -0.002890   0.000659
    273      -0.000979  -0.001911  -0.151304  -0.068880   0.078367   0.124237
    274      -0.000993  -0.002041  -0.184329  -0.078837   0.101727   0.157790
    275       0.000653   0.000571   0.178035   0.046246  -0.126127  -0.173869
    276       0.001143   0.003619  -0.050478   0.051348   0.094151   0.092706
    277       0.000992   0.004022  -0.041962   0.064446   0.091775   0.079887
    278      -0.001267  -0.003701   0.043499  -0.049124  -0.089493  -0.091035
    279      -0.001706  -0.002992  -0.136863  -0.055436   0.056200   0.075885
    280      -0.000191  -0.000754   0.034339  -0.020197  -0.036419  -0.024983
    281       0.002065   0.003731   0.150419   0.069336  -0.056087  -0.081635
    282      -0.000169   0.000899  -0.054002  -0.021721   0.061523   0.108142
    283      -0.000088  -0.000188  -0.032779   0.001711   0.017906   0.009871
    284       0.000746  -0.000216   0.139288   0.047409  -0.111280  -0.174752
    285      -0.000617  -0.000238  -0.242097  -0.016787   0.179060   0.192745
    286       0.000309   0.000302   0.084746   0.007739  -0.058086  -0.060923
    287       0.000089  -0.000086   0.070380  -0.005848  -0.051367  -0.044060
    288      -0.000119   0.000147  -0.053599  -0.006982   0.044619   0.058647
    289      -0.000106   0.000047  -0.043038  -0.004960   0.034215   0.042484
    290      -0.000037   0.000053   0.001093  -0.011641   0.004142   0.022426
    291      -0.000034  -0.000002  -0.020353   0.002073   0.013666   0.011141
    292      -0.000092   0.000201  -0.075399   0.006723   0.056719   0.052823
    293      -0.000003   0.000054  -0.013323   0.002812   0.010423   0.007540
    294      -0.000069   0.000011  -0.017711  -0.006165   0.014742   0.024629
    295      -0.000067   0.000081  -0.061773   0.011517   0.043802   0.029434
    296      -0.000074   0.000087  -0.050259   0.004306   0.037067   0.033749
    297       0.000129  -0.000103   0.145716  -0.063317  -0.076843   0.004647
    298      -0.000120   0.000305  -0.315321   0.167843   0.162027  -0.062481
    299      -0.000019  -0.000129   0.086780  -0.060584  -0.041449   0.041631
    300      -0.000330  -0.000263   0.050662  -0.074491  -0.015962   0.084102
    301       0.000596   0.000484  -0.074870   0.125178   0.020080  -0.146552
    302      -0.000208  -0.000117   0.028556  -0.036003  -0.016834   0.038020
    303       0.000285  -0.000008   0.113783  -0.047947  -0.045449   0.004524
    304      -0.000345  -0.000067  -0.077288   0.010878   0.043268   0.030056
    305       0.000435  -0.000027   0.190177  -0.088494  -0.070590   0.021013
    306      -0.000068  -0.000130   0.050132  -0.034338  -0.046485   0.023920
    307      -0.000004   0.000201  -0.134261   0.082122   0.069701  -0.043542
    308      -0.000020  -0.000271   0.153310  -0.089589  -0.108286   0.045250
    309       0.000032  -0.000262   0.238755  -0.158915  -0.090755   0.103292
    310       0.000033  -0.000008   0.016248  -0.006187  -0.009940   0.000039
    311       0.000019  -0.000179   0.167943  -0.115770  -0.051280   0.077058
    312      -0.000010  -0.000093   0.069141  -0.045415  -0.037785   0.028066
    313      -0.000000   0.000048  -0.044502   0.032124   0.011464  -0.022140
    314       0.000001   0.000033  -0.019990   0.009778   0.021582  -0.003730
    315      -0.000001  -0.000027   0.026318  -0.019988  -0.003531   0.013590
    316       0.000009   0.000074  -0.062089   0.046410   0.014710  -0.031564
    317       0.000010   0.000062  -0.049634   0.037996   0.011295  -0.027610
    318      -0.000000  -0.000047   0.038894  -0.025823  -0.017789   0.014997
    319      -0.000000   0.000023  -0.024333   0.020164  -0.001300  -0.016115
    320       0.000004   0.000076  -0.069374   0.054304   0.007613  -0.039790
    321      -0.000002   0.000094  -0.111408   0.106173  -0.066210  -0.076096
    322       0.000006   0.000148  -0.202136   0.210972  -0.177445  -0.165071
    323      -0.000003   0.000088  -0.101999   0.093616  -0.048521  -0.066006
    324       0.000032  -0.000038  -0.004541   0.036231  -0.098476  -0.045702
    325       0.000056  -0.000068   0.001779   0.050757  -0.155381  -0.068712
    326       0.000024  -0.000029   0.005551   0.019358  -0.075084  -0.019935
    327      -0.000026   0.000113  -0.114590   0.103924  -0.069370  -0.046249
    328      -0.000036   0.000138  -0.126510   0.105312  -0.043198  -0.048965
    329       0.000007  -0.000043   0.054092  -0.058034   0.065372   0.023859
    330       0.000013   0.000027  -0.046959   0.057338  -0.050254  -0.084991
    331       0.000014   0.000086  -0.120097   0.132490  -0.118039  -0.125931
    332      -0.000004  -0.000022   0.028202  -0.030457   0.017453   0.046776
    333       0.000005   0.000102  -0.164737   0.186871  -0.209257  -0.120141
    334       0.000003   0.000012  -0.026375   0.033395  -0.049227  -0.012964
    335      -0.000000  -0.000035   0.053656  -0.060433   0.071207   0.029040
    336       0.000002   0.000021  -0.035489   0.041405  -0.043215  -0.039786
    337      -0.000001   0.000006  -0.009631   0.012438  -0.024349   0.007098
    338       0.000003   0.000020  -0.034452   0.039149  -0.036725  -0.041463
    339      -0.000001   0.000004  -0.006025   0.007024  -0.009863  -0.001181
    340       0.000000   0.000009  -0.013498   0.016042  -0.019959  -0.009814
    341       0.000004   0.000021  -0.042953   0.052964  -0.073617  -0.024629
    342       0.000000   0.000009  -0.013203   0.014143  -0.008332  -0.021623
    343      -0.000002  -0.000005   0.011573  -0.013758   0.016237   0.010386
    344       0.000003   0.000019  -0.041782   0.051691  -0.076943  -0.013985
    345      -0.000005  -0.000023   0.060189  -0.084173   0.201758  -0.103316
    346       0.000003   0.000007  -0.042095   0.068415  -0.216362   0.160221
    347       0.000005   0.000020  -0.062687   0.090978  -0.236048   0.137597
    348       0.000001   0.000034  -0.023589   0.010047   0.092496  -0.150257
    349      -0.000002  -0.000030   0.020054  -0.008424  -0.078110   0.125201
    350      -0.000000  -0.000036   0.027901  -0.016553  -0.074260   0.138803
    351      -0.000006  -0.000029   0.051351  -0.066279   0.137185  -0.057118
    352       0.000007   0.000039  -0.068497   0.088610  -0.185415   0.080006
    353       0.000000   0.000007  -0.003718  -0.000906   0.035218  -0.049166
    354      -0.000002   0.000006   0.009372  -0.021940   0.097303  -0.088286
    355       0.000005   0.000002  -0.036899   0.063688  -0.214550   0.164033
    356       0.000001   0.000003  -0.010589   0.015807  -0.044043   0.029403
    357      -0.000003  -0.000005   0.044363  -0.076205   0.262271  -0.211110
    358       0.000001   0.000002  -0.016707   0.029099  -0.101704   0.082523
    359      -0.000002  -0.000005   0.024717  -0.040599   0.132604  -0.103657
    360      -0.000002  -0.000001   0.003163  -0.002287  -0.012061   0.031920
    361       0.000004   0.000005  -0.011459   0.012501   0.001474  -0.049718
    362      -0.000000  -0.000001   0.005865  -0.009735   0.032701  -0.026645
    363       0.000000   0.000001  -0.009298   0.016757  -0.063938   0.059918
    364      -0.000001  -0.000003   0.025192  -0.047481   0.196079  -0.200874
    365      -0.000000   0.000001  -0.005114   0.008915  -0.031352   0.025846
    366      -0.000000   0.000001  -0.005008   0.010784  -0.054122   0.065924
    367      -0.000001  -0.000001   0.009616  -0.019126   0.086434  -0.096981
    368      -0.000001  -0.000000   0.007531  -0.014726   0.065443  -0.072835
    369       0.000002   0.000001  -0.003889   0.004955  -0.007092  -0.004156
    370      -0.000004  -0.000003   0.010578  -0.015179   0.035535  -0.012726
    371      -0.000002   0.000000   0.001746  -0.001906   0.000484   0.005289
    372       0.000001   0.000002  -0.009281   0.016403  -0.062691   0.061002
    373      -0.000001  -0.000001   0.005914  -0.010150   0.037004  -0.034392
    374      -0.000003  -0.000003   0.018585  -0.032764   0.124916  -0.121464
    375      -0.000001  -0.000001   0.003095  -0.005223   0.018554  -0.016844
    376      -0.000000  -0.000001   0.003249  -0.005489   0.019521  -0.017735
    377      -0.000001   0.000000   0.004075  -0.006821   0.023856  -0.021282
    378      -0.000001  -0.000001   0.004019  -0.006755   0.023824  -0.021444
    379       0.000000  -0.000002   0.003105  -0.005341   0.019607  -0.018414
    380      -0.000001   0.000001   0.000479  -0.000912   0.003897  -0.004193
    381      -0.000001  -0.000001   0.004741  -0.008008   0.028491  -0.025897
    382       0.000000  -0.000001   0.000732  -0.001256   0.004615  -0.004348
    383      -0.000001   0.000002   0.001791  -0.003123   0.011707  -0.011224
    384      -0.000001  -0.000000   0.001854  -0.003062   0.010418  -0.008944
    385       0.000000  -0.000000   0.000038  -0.000140   0.001028  -0.001500
    386      -0.000000   0.000002  -0.001544   0.002453  -0.007692   0.005884
    387      -0.000000   0.000000  -0.001355   0.002674  -0.012033   0.013521
    388       0.000001  -0.000001   0.000118  -0.000101  -0.000286   0.000936
    389      -0.000001   0.000002  -0.002153   0.003677  -0.013354   0.012387
    390      -0.000000   0.000000  -0.000729   0.001591  -0.008061   0.009841
    391       0.000001  -0.000001  -0.002129   0.003748  -0.014290   0.013919
    392      -0.000000   0.000001  -0.000716   0.001207  -0.004266   0.003807
    393      -0.000001   0.000001   0.011752  -0.022043   0.083659  -0.071627
    394       0.000000   0.000000   0.003201  -0.006694   0.028492  -0.026747
    395       0.000001  -0.000000  -0.005723   0.009725  -0.032008   0.023263
    396      -0.000001  -0.000000   0.006134  -0.010977   0.039528  -0.032517
    397       0.000000   0.000001   0.003262  -0.006799   0.029666  -0.029352
    398       0.000001  -0.000001  -0.010057   0.019537  -0.078115   0.071062
    399      -0.000001  -0.000000   0.005696  -0.010577   0.040368  -0.035598
    400      -0.000000  -0.000000   0.009669  -0.018139   0.069902  -0.061897
    401       0.000000   0.000000  -0.006015   0.011135  -0.042647   0.038056
    402       0.003323   0.004499  -0.000209  -0.000453  -0.000275  -0.000438
    403      -0.000423  -0.004230   0.000195   0.000422   0.000255   0.000402
    404      -0.000115   0.000601  -0.000027  -0.000059  -0.000036  -0.000054
    405      -0.001075   0.001644  -0.000073  -0.000160  -0.000096  -0.000151
    406       0.001815   0.001897  -0.000098  -0.000217  -0.000134  -0.000219
    407      -0.000308  -0.000505   0.000025   0.000055   0.000034   0.000056
    408      -0.009699  -0.033677   0.001517   0.003280   0.001970   0.003094
    409       0.000447  -0.001940   0.000089   0.000193   0.000117   0.000183
    410       0.000536   0.002192  -0.000100  -0.000218  -0.000131  -0.000205
    411       0.001437   0.002043  -0.000101  -0.000222  -0.000137  -0.000222
    412       0.002724   0.000507  -0.000005  -0.000004   0.000005   0.000015
    413      -0.002339  -0.000331   0.000009   0.000015   0.000006   0.000008
    414      -0.015564   0.006364  -0.000430  -0.000989  -0.000648  -0.001091
    415       0.004092  -0.002107   0.000135   0.000308   0.000200   0.000334
    416      -0.001764   0.001806  -0.000105  -0.000236  -0.000151  -0.000250
    417       0.036371  -0.003334   0.000312   0.000754   0.000509   0.000849
    418      -0.036011  -0.002667  -0.000277  -0.000732  -0.000552  -0.001002
    419       0.021838  -0.004219   0.000076   0.000162   0.000081   0.000086
                258        259        260        261        262        263    
      0      -0.000739  -0.000374  -0.000006   0.007569  -0.121470  -0.000000
      1      -0.000436  -0.000220  -0.000003   0.005568  -0.245685   0.000000
      2       0.000138   0.000070   0.000001  -0.001646   0.059124  -0.000000
      3       0.000751   0.000389   0.000007  -0.007144   0.317898  -0.000000
      4      -0.000820  -0.000417  -0.000007   0.007999  -0.115382  -0.000000
      5       0.000147   0.000074   0.000001  -0.001425   0.005002  -0.000000
      6       0.000792   0.000391   0.000006  -0.006631  -0.272273  -0.000000
      7       0.000694   0.000342   0.000006  -0.003524   0.243760  -0.000000
      8      -0.000211  -0.000103  -0.000001   0.001260  -0.035584  -0.000000
      9       0.000010   0.000001   0.000000   0.001623  -0.177734  -0.000000
     10       0.000492   0.000245   0.000004  -0.004502  -0.225149   0.000000
     11      -0.000089  -0.000044  -0.000001   0.000703   0.056293   0.000000
     12      -0.001286  -0.000650  -0.000011   0.012192   0.114542  -0.000000
     13      -0.000233  -0.000110  -0.000001   0.001720  -0.141118   0.000000
     14      -0.000013  -0.000007   0.000000  -0.000296   0.032642  -0.000000
     15       0.000745   0.000395   0.000007  -0.006599   0.213581  -0.000000
     16      -0.000785  -0.000394  -0.000007   0.006916  -0.024129  -0.000000
     17       0.001107   0.000540   0.000009  -0.009355   0.006968  -0.000000
     18       0.005560   0.002713   0.000042  -0.048877  -0.076273  -0.000000
     19      -0.000191  -0.000102  -0.000002   0.003345  -0.008531  -0.000000
     20      -0.000989  -0.000459  -0.000006   0.005324   0.010476  -0.000000
     21      -0.001839  -0.000909  -0.000014   0.019764   0.007116  -0.000000
     22       0.000979   0.000518   0.000009  -0.017882  -0.001147  -0.000000
     23       0.002988   0.001577   0.000027  -0.047774  -0.014580  -0.000000
     24      -0.006874  -0.003518  -0.000058   0.085459   0.007573  -0.000000
     25       0.001363   0.000590   0.000007  -0.000622   0.000831  -0.000000
     26      -0.004764  -0.002576  -0.000046   0.098475   0.010869  -0.000000
     27       0.001963   0.000981   0.000016  -0.026432  -0.007193  -0.000000
     28      -0.000329  -0.000129  -0.000001  -0.001757   0.001611  -0.000000
     29       0.001499   0.000834   0.000016  -0.030143   0.002205  -0.000000
     30      -0.001266  -0.000429  -0.000002  -0.042585  -0.001630  -0.000000
     31      -0.000821  -0.000138   0.000005  -0.023301  -0.001112   0.000000
     32      -0.001341  -0.000313   0.000005  -0.054647  -0.002718  -0.000000
     33      -0.006680  -0.003566  -0.000062   0.019378   0.000379  -0.000000
     34      -0.003187  -0.001492  -0.000020  -0.003207   0.000217   0.000000
     35      -0.000650  -0.000598  -0.000017   0.027270   0.000278  -0.000000
     36       0.008109   0.004475   0.000083  -0.024860   0.000006  -0.000000
     37       0.000828   0.000512   0.000011  -0.014687   0.000176  -0.000000
     38       0.003346   0.001557   0.000021   0.030820   0.000170  -0.000000
     39       0.011215   0.006085   0.000110  -0.043150  -0.000151  -0.000000
     40       0.000781   0.000529   0.000012   0.013364  -0.000039   0.000000
     41      -0.019140  -0.009636  -0.000154  -0.066155   0.000096  -0.000000
     42      -0.002442  -0.001408  -0.000028  -0.008199  -0.000354  -0.000000
     43      -0.000653  -0.000337  -0.000005   0.002861   0.000124   0.000000
     44       0.008232   0.004219   0.000069  -0.011536  -0.000559  -0.000000
     45      -0.028910  -0.015315  -0.000266  -0.003869   0.000065  -0.000000
     46      -0.000317  -0.000503  -0.000018  -0.000201  -0.000048  -0.000000
     47       0.061864   0.031684   0.000521   0.026018  -0.000095   0.000000
     48      -0.016051  -0.010421  -0.000235   0.010700  -0.000113  -0.000000
     49       0.050483   0.026061   0.000437   0.001909  -0.000000   0.000000
     50      -0.010520  -0.004611  -0.000054  -0.004091   0.000069   0.000000
     51      -0.005409   0.000110   0.000086  -0.002558   0.000114   0.000000
     52       0.009540   0.004864   0.000074   0.004946  -0.000136  -0.000000
     53      -0.011777  -0.006819  -0.000130  -0.002410   0.000084   0.000000
     54      -0.006100   0.000742   0.000123  -0.004461   0.000220   0.000000
     55      -0.034884  -0.021418  -0.000450  -0.005325   0.000191  -0.000000
     56       0.036894   0.023138   0.000482   0.005055  -0.000199   0.000000
     57      -0.006996  -0.004561  -0.000112  -0.002934   0.000023   0.000000
     58       0.001601   0.002321   0.000073  -0.002905   0.000035   0.000000
     59      -0.003137  -0.003507  -0.000103   0.002545  -0.000034  -0.000000
     60      -0.027243  -0.022912  -0.000628  -0.000332   0.000001  -0.000001
     61       0.037492   0.030275   0.000788   0.001669  -0.000046   0.000001
     62      -0.053773  -0.042378  -0.001054  -0.002395   0.000084  -0.000001
     63      -0.000516  -0.009159  -0.000480   0.001058  -0.000067  -0.000001
     64      -0.037215  -0.031942  -0.000829  -0.000552   0.000008  -0.000001
     65      -0.010482  -0.012705  -0.000437   0.000277  -0.000030  -0.000001
     66      -0.010072  -0.000975   0.000246  -0.000249   0.000028  -0.000001
     67      -0.013548  -0.014218  -0.000450  -0.000573   0.000046  -0.000000
     68       0.000668   0.003664   0.000189  -0.000107   0.000006   0.000000
     69      -0.010188   0.001596   0.000396  -0.000411   0.000054  -0.000000
     70       0.033440   0.047044   0.001818   0.000784  -0.000070   0.000001
     71      -0.007730  -0.012923  -0.000497  -0.000179   0.000022  -0.000001
     72      -0.005661  -0.007160  -0.000302  -0.000373   0.000015   0.000002
     73       0.003656  -0.004863  -0.000350   0.000515  -0.000027  -0.000003
     74      -0.000834   0.001823   0.000118  -0.000113   0.000006   0.000001
     75      -0.008648  -0.038392  -0.002030  -0.000027  -0.000001   0.000000
     76      -0.018230  -0.070291  -0.003523  -0.000247   0.000020  -0.000004
     77       0.006819   0.027549   0.001312   0.000084  -0.000009   0.000003
     78       0.008915  -0.015099  -0.001480   0.000087  -0.000011   0.000008
     79       0.005911   0.033070   0.001592   0.000049  -0.000004   0.000003
     80       0.002852   0.040129   0.002234   0.000018   0.000001   0.000003
     81      -0.007155  -0.007309   0.000333  -0.000019   0.000003  -0.000019
     82       0.001133   0.018052   0.001136   0.000037  -0.000004  -0.000004
     83       0.002044   0.005522   0.000256   0.000028  -0.000003   0.000000
     84      -0.008650  -0.004585   0.000695  -0.000033   0.000005  -0.000014
     85       0.004998  -0.054976  -0.004208  -0.000057   0.000006   0.000030
     86      -0.001151  -0.019432  -0.001291  -0.000026   0.000003   0.000010
     87      -0.000076  -0.008620  -0.000730  -0.000036   0.000003   0.000018
     88      -0.006116   0.002789   0.000705  -0.000047   0.000005  -0.000000
     89      -0.001738  -0.001077   0.000044  -0.000025   0.000003   0.000003
     90       0.016146  -0.032365  -0.004029  -0.000000  -0.000000   0.000046
     91      -0.032773   0.069793   0.007944   0.000018  -0.000002  -0.000089
     92      -0.003793   0.008858   0.001128   0.000005  -0.000000  -0.000026
     93       0.009552   0.000889  -0.001995   0.000004  -0.000001   0.000140
     94       0.000144  -0.005533   0.000062  -0.000001   0.000001  -0.000052
     95       0.030778  -0.042756  -0.006186  -0.000002   0.000000   0.000137
     96      -0.000945  -0.005094   0.001215   0.000001   0.000000  -0.000141
     97       0.007442  -0.008784  -0.001785   0.000000   0.000000  -0.000018
     98       0.006989  -0.013975  -0.001511  -0.000000   0.000001  -0.000122
     99       0.001659  -0.010749   0.000771   0.000001   0.000001  -0.000203
    100      -0.025011   0.028412   0.006153  -0.000001  -0.000001   0.000097
    101      -0.028798   0.034563   0.007553  -0.000001  -0.000001  -0.000029
    102       0.004296  -0.007261  -0.001479  -0.000003   0.000000   0.000114
    103       0.004263  -0.000683  -0.001227   0.000002  -0.000000  -0.000014
    104       0.004637  -0.000692  -0.001360   0.000002  -0.000001  -0.000030
    105       0.024372  -0.018291  -0.007842   0.000000  -0.000000   0.000260
    106       0.047605  -0.036776  -0.013228   0.000001  -0.000000  -0.000060
    107       0.046736  -0.036690  -0.013896   0.000000   0.000000   0.000114
    108       0.013214  -0.003580  -0.007884  -0.000001  -0.000000   0.000757
    109       0.019022  -0.010887  -0.006927  -0.000000  -0.000000   0.000139
    110      -0.039043   0.026627   0.010337  -0.000001   0.000000   0.000239
    111       0.009916  -0.008256   0.002249   0.000001  -0.000000  -0.001598
    112      -0.001015  -0.000307   0.001331  -0.000000   0.000000  -0.000370
    113      -0.013784   0.009413   0.006498  -0.000001   0.000000  -0.001441
    114       0.003496  -0.004550   0.006451   0.000001  -0.000000  -0.001452
    115       0.004526  -0.002038  -0.003020  -0.000000  -0.000000   0.001240
    116       0.044502  -0.026992  -0.023540   0.000001   0.000001   0.005443
    117       0.006325  -0.004200  -0.003851   0.000000  -0.000000  -0.000187
    118      -0.000646   0.000106   0.001040  -0.000000  -0.000000  -0.000271
    119       0.001107  -0.003090   0.004376   0.000000   0.000001  -0.002870
    120       0.023502  -0.009266  -0.027261   0.000000  -0.000000   0.006672
    121      -0.011297   0.004350   0.010810  -0.000000   0.000000  -0.003936
    122      -0.037771   0.015560   0.040728  -0.000001   0.000000  -0.015056
    123      -0.005971   0.005693  -0.014340  -0.000000  -0.000000   0.010367
    124      -0.018293   0.003953   0.036626   0.000000   0.000000  -0.014744
    125       0.013789  -0.004273  -0.017504  -0.000000   0.000000   0.004589
    126       0.009244  -0.004452   0.006680  -0.000000  -0.000000   0.002972
    127      -0.003073   0.001074   0.009558  -0.000000   0.000000   0.010993
    128       0.006699  -0.002027  -0.013371  -0.000000   0.000000  -0.011322
    129       0.011776  -0.004332  -0.009212   0.000000  -0.000000  -0.024168
    130       0.001168   0.003744  -0.054655   0.000000   0.000000  -0.023807
    131      -0.007714   0.000152   0.040693  -0.000001   0.000000   0.022741
    132      -0.012029   0.009339  -0.051965  -0.000000  -0.000000   0.008564
    133       0.025613  -0.020539   0.121467  -0.000000   0.000000   0.041334
    134      -0.008993   0.008073  -0.053861  -0.000001  -0.000000  -0.032053
    135      -0.009907   0.005074  -0.012827  -0.000000  -0.000000  -0.037263
    136       0.001742  -0.000474  -0.002506  -0.000000   0.000000   0.057866
    137       0.012444  -0.008710   0.043932  -0.000001  -0.000000   0.074098
    138      -0.001744   0.000806  -0.001390  -0.000000   0.000000   0.050972
    139      -0.001851   0.001375  -0.007629  -0.000000   0.000000  -0.001968
    140       0.004668  -0.003027   0.013484  -0.000001  -0.000000  -0.028820
    141       0.011201  -0.006891   0.028399  -0.000000  -0.000000  -0.070924
    142       0.007501  -0.004883   0.022150   0.000000   0.000000  -0.061135
    143       0.007978  -0.005432   0.026280  -0.000001  -0.000000  -0.077528
    144      -0.000317   0.000405  -0.003260  -0.000000  -0.000000  -0.008437
    145       0.000052   0.000095  -0.001348   0.000000   0.000001  -0.002913
    146       0.000016   0.000171  -0.002030  -0.000001  -0.000001   0.001746
    147      -0.003910   0.002617  -0.012526  -0.000000   0.000000   0.012365
    148      -0.001714   0.001095  -0.004783   0.000000   0.000001   0.020945
    149      -0.001689   0.001024  -0.003985  -0.000001  -0.000000   0.030585
    150       0.004198  -0.001653  -0.005721   0.000000  -0.000000   0.003246
    151       0.005471  -0.003452   0.011110   0.000000   0.000000   0.004529
    152      -0.004972   0.002867  -0.006443  -0.000000   0.000000  -0.004705
    153      -0.000248  -0.000119  -0.000002  -0.001477  -0.139256  -0.000000
    154       0.001361   0.000676   0.000011  -0.010751   0.180578  -0.000000
    155      -0.000412  -0.000204  -0.000003   0.003572  -0.041462  -0.000000
    156      -0.001310  -0.000673  -0.000011   0.015236  -0.111970  -0.000000
    157       0.000727   0.000377   0.000007  -0.009494  -0.003548  -0.000000
    158      -0.000098  -0.000049  -0.000001   0.001171   0.002821  -0.000000
    159      -0.000671  -0.000334  -0.000005   0.007207   0.113046  -0.000000
    160       0.001823   0.000910   0.000015  -0.020322  -0.101994   0.000000
    161      -0.000322  -0.000160  -0.000002   0.003668   0.009938  -0.000000
    162       0.000409   0.000206   0.000003  -0.004301   0.060004  -0.000000
    163      -0.000253  -0.000130  -0.000002   0.003274   0.013032  -0.000000
    164       0.000005   0.000003   0.000000  -0.000108  -0.001582  -0.000001
    165       0.000002  -0.000002  -0.000000   0.001190   0.030719  -0.000000
    166      -0.000693  -0.000349  -0.000006   0.007504  -0.063343  -0.000000
    167       0.000215   0.000108   0.000002  -0.002107   0.008039  -0.000001
    168      -0.000599  -0.000304  -0.000005   0.004658  -0.019185  -0.000000
    169       0.000300   0.000170   0.000004  -0.010012   0.009485  -0.000000
    170      -0.000265  -0.000130  -0.000002  -0.001187  -0.022424  -0.000001
    171       0.000187   0.000082   0.000001  -0.005419   0.072269  -0.000000
    172       0.000998   0.000487   0.000008  -0.014352   0.026926  -0.000000
    173      -0.000231  -0.000111  -0.000001   0.003469  -0.013064  -0.000000
    174      -0.000674  -0.000331  -0.000005   0.002644  -0.140972  -0.000000
    175       0.000281   0.000154   0.000003  -0.008775   0.037229  -0.000000
    176      -0.000259  -0.000143  -0.000002   0.008861  -0.012399  -0.000001
    177      -0.001499  -0.000742  -0.000012   0.011893   0.012015  -0.000000
    178      -0.001768  -0.000865  -0.000014   0.010408   0.075221  -0.000000
    179       0.000442   0.000218   0.000004  -0.002659  -0.014430   0.000000
    180       0.000652   0.000333   0.000006  -0.008425  -0.022921  -0.000000
    181       0.000972   0.000505   0.000009  -0.016953  -0.040691  -0.000000
    182      -0.000064  -0.000039  -0.000001   0.001732   0.132773  -0.000001
    183      -0.009877  -0.004690  -0.000069   0.058853   0.168342  -0.000000
    184      -0.001168  -0.000590  -0.000009   0.013695   0.005735  -0.000000
    185       0.003235   0.001462   0.000020  -0.001205  -0.058937  -0.000000
    186      -0.025850  -0.012593  -0.000194   0.231336  -0.071266  -0.000000
    187       0.001694   0.000802   0.000011  -0.010040  -0.036677   0.000000
    188       0.015492   0.007569   0.000118  -0.140272   0.012860  -0.000000
    189       0.045278   0.023161   0.000385  -0.565030  -0.065431  -0.000001
    190      -0.019985  -0.010145  -0.000166   0.246868   0.028398  -0.000000
    191      -0.018657  -0.009497  -0.000157   0.224416   0.017500  -0.000000
    192      -0.000946  -0.000443  -0.000005   0.028458   0.023390  -0.000000
    193       0.001875   0.000883   0.000012  -0.003180  -0.010077  -0.000000
    194       0.003039   0.001567   0.000025  -0.059331  -0.019472  -0.000000
    195      -0.002814  -0.001409  -0.000022   0.043116   0.007479  -0.000000
    196       0.003301   0.001599   0.000024  -0.057302  -0.021331  -0.000000
    197      -0.008224  -0.004279  -0.000074   0.097691  -0.004354   0.000000
    198      -0.005142  -0.002623  -0.000043   0.099479   0.023059   0.000000
    199      -0.003354  -0.001712  -0.000028   0.053913   0.006920  -0.000000
    200      -0.005299  -0.002840  -0.000052   0.081558  -0.014824   0.000000
    201       0.002335   0.000464  -0.000013   0.028058  -0.014076  -0.000000
    202       0.010962   0.004056   0.000024   0.117128  -0.002308   0.000000
    203       0.005442   0.001786   0.000002   0.044664  -0.012692   0.000000
    204       0.013493   0.005682   0.000066   0.099842   0.004301  -0.000000
    205       0.016096   0.006937   0.000085   0.138727   0.006435   0.000000
    206       0.010012   0.004188   0.000048   0.040930  -0.007787   0.000000
    207      -0.015362  -0.008409  -0.000159  -0.010939   0.000816  -0.000000
    208      -0.016510  -0.008937  -0.000168  -0.025126   0.001347   0.000000
    209       0.015561   0.008525   0.000156  -0.100191  -0.005134  -0.000000
    210       0.037542   0.019165   0.000316   0.034835   0.004510   0.000000
    211       0.038994   0.019245   0.000297   0.016186  -0.000118   0.000001
    212      -0.019032  -0.010125  -0.000178   0.016828  -0.001875  -0.000000
    213      -0.035344  -0.021284  -0.000440   0.416278   0.000522  -0.000000
    214      -0.020491  -0.011454  -0.000215   0.123213   0.000354  -0.000000
    215       0.018561   0.010731   0.000212  -0.140056   0.000097  -0.000000
    216       0.006905   0.003615   0.000067   0.140925   0.002166  -0.000000
    217      -0.018198  -0.009797  -0.000177  -0.005251  -0.000031   0.000000
    218       0.002280   0.000986   0.000013   0.102859   0.001307   0.000000
    219      -0.005988  -0.002943  -0.000044   0.037946   0.000523  -0.000000
    220       0.002331   0.001527   0.000034  -0.000311   0.000079   0.000000
    221      -0.015209  -0.007830  -0.000125   0.159043   0.002656   0.000000
    222       0.007065   0.004147   0.000085   0.063639   0.000966  -0.000000
    223       0.007973   0.004064   0.000065  -0.079554  -0.001353   0.000000
    224      -0.026019  -0.014053  -0.000251   0.120986   0.001847  -0.000000
    225       0.110462   0.055876   0.000901  -0.067288   0.000071   0.000000
    226      -0.118068  -0.061355  -0.001033  -0.032081   0.000198  -0.000001
    227      -0.238887  -0.122590  -0.002023   0.056182   0.000166  -0.000002
    228       0.108239   0.056147   0.000943   0.102312  -0.000338   0.000000
    229      -0.073458  -0.039998  -0.000724  -0.045993   0.000314  -0.000001
    230      -0.152647  -0.078345  -0.001294  -0.161327   0.000338  -0.000001
    231       0.060262   0.024865   0.000243  -0.032530   0.000029   0.000000
    232      -0.086075  -0.035536  -0.000352   0.032390   0.000098  -0.000000
    233      -0.009110  -0.005514  -0.000111   0.053700  -0.000389  -0.000001
    234       0.118744   0.071690   0.001489   0.030908   0.000138   0.000001
    235      -0.203271  -0.116337  -0.002257  -0.017067  -0.000346  -0.000003
    236      -0.095800  -0.048542  -0.000781  -0.002408  -0.000033  -0.000001
    237       0.184447   0.078034   0.000778   0.047239  -0.001782  -0.000002
    238      -0.082314  -0.030605  -0.000167  -0.023928   0.000790   0.000001
    239       0.030458   0.013088   0.000134   0.001332  -0.000305  -0.000000
    240       0.072344   0.039653   0.000758   0.027000  -0.000583  -0.000002
    241       0.042334   0.027130   0.000614   0.010652  -0.000213  -0.000001
    242      -0.030127  -0.012586  -0.000130  -0.012575   0.000346   0.000001
    243       0.012027   0.004560   0.000049   0.006543  -0.000187  -0.000001
    244       0.027740   0.010704   0.000093   0.016704  -0.000371  -0.000002
    245      -0.046795  -0.021120  -0.000313  -0.024536   0.000550   0.000003
    246       0.035718   0.021003   0.000453   0.012004  -0.000270  -0.000002
    247       0.036120   0.011706   0.000027   0.023516  -0.000575  -0.000003
    248      -0.006706   0.002855   0.000228  -0.009355   0.000263   0.000001
    249       0.047635   0.051240   0.001450  -0.007088   0.000331   0.000003
    250      -0.004303  -0.011933  -0.000392   0.006542  -0.000285  -0.000001
    251       0.188374   0.174839   0.004811  -0.002547   0.000189   0.000008
    252       0.135751   0.102073   0.002540   0.010623  -0.000422   0.000002
    253      -0.051206  -0.030487  -0.000518  -0.005329   0.000227  -0.000001
    254       0.234074   0.175478   0.004379   0.017826  -0.000700   0.000003
    255       0.022125   0.014074  -0.000035  -0.003486   0.000141   0.000004
    256       0.047198   0.025225   0.000064   0.000434  -0.000057  -0.000000
    257      -0.006496   0.001510  -0.000121  -0.007143   0.000324   0.000006
    258       0.090073   0.103343   0.003702   0.003857  -0.000060   0.000001
    259       0.077243   0.093157   0.003380   0.001558   0.000045   0.000003
    260       0.150430   0.149009   0.004567   0.001602   0.000074   0.000009
    261       0.187882   0.131893   0.002301   0.005202  -0.000460   0.000004
    262       0.084337   0.049518   0.000463   0.002166  -0.000193   0.000002
    263       0.041842   0.021965   0.000135   0.001956  -0.000113   0.000000
    264       0.063542   0.062114   0.002036   0.003176  -0.000202  -0.000014
    265      -0.045859  -0.049233  -0.001698  -0.002029   0.000133   0.000008
    266       0.017787   0.001748  -0.000418   0.000865  -0.000069   0.000001
    267       0.010406   0.004372   0.000017   0.000557  -0.000046  -0.000003
    268      -0.059238  -0.036172  -0.000631  -0.003284   0.000219   0.000014
    269       0.027264   0.019497   0.000510   0.001558  -0.000104  -0.000007
    270       0.027914   0.031488   0.001211   0.001447  -0.000095  -0.000009
    271      -0.053893  -0.020453   0.000230  -0.003079   0.000218   0.000009
    272      -0.007989  -0.010071  -0.000432  -0.000473   0.000027   0.000004
    273      -0.014158   0.108842   0.006297  -0.000788   0.000086   0.000015
    274      -0.011510   0.148471   0.008531  -0.000794   0.000087   0.000017
    275      -0.019526  -0.207102  -0.011287  -0.000077  -0.000000  -0.000015
    276       0.064752   0.177534   0.008572   0.001077  -0.000111   0.000000
    277       0.071891   0.165990   0.007415   0.001199  -0.000131   0.000008
    278      -0.060724  -0.175294  -0.008770  -0.000952   0.000094   0.000005
    279      -0.008856   0.042728   0.001314  -0.000352   0.000039   0.000046
    280      -0.026554  -0.041907  -0.000949  -0.000384   0.000041  -0.000005
    281       0.016463  -0.039981  -0.001378   0.000424  -0.000048  -0.000044
    282       0.008885   0.166770   0.011413   0.000415  -0.000030  -0.000044
    283       0.007939   0.000154  -0.001210  -0.000090   0.000007   0.000028
    284      -0.011486  -0.229817  -0.014358  -0.000125  -0.000002   0.000004
    285       0.063017   0.221397   0.007777   0.000433  -0.000050   0.000056
    286      -0.019071  -0.063832  -0.001865  -0.000058   0.000009  -0.000028
    287      -0.023946  -0.048551  -0.000812  -0.000183   0.000017  -0.000028
    288       0.012294   0.082149   0.004908   0.000295  -0.000032  -0.000059
    289       0.010205   0.056103   0.002962   0.000182  -0.000020  -0.000016
    290      -0.006172   0.039012   0.003683   0.000085  -0.000008  -0.000062
```
