## Supplementary material for "A novel quinone biosynthetic pathway illuminates the evolution of aerobic metabolism": MK9_2e_2H_B3LYP_631Gd_opt.out (part 3 of 3)

```
    291       0.005828   0.012849   0.000461   0.000061  -0.000007  -0.000039
    292       0.024696   0.067580   0.002750   0.000330  -0.000038  -0.000074
    293       0.006184   0.008199  -0.000104   0.000051  -0.000006   0.000028
    294       0.000774   0.036989   0.002890   0.000114  -0.000013  -0.000092
    295       0.024511   0.029188  -0.000486   0.000207  -0.000024   0.000025
    296       0.016238   0.042013   0.001586   0.000213  -0.000023  -0.000048
    297      -0.059341   0.041875   0.008213  -0.000063   0.000009  -0.000132
    298       0.151105  -0.184079  -0.027489   0.000055  -0.000006   0.000419
    299      -0.050633   0.092588   0.011698   0.000025  -0.000004  -0.000178
    300      -0.049648   0.146667   0.015072   0.000065  -0.000010  -0.000127
    301       0.080403  -0.250148  -0.025168  -0.000113   0.000016   0.000210
    302      -0.034314   0.078848   0.009891   0.000019  -0.000004  -0.000117
    303      -0.026125   0.013490   0.001138  -0.000020   0.000003   0.000011
    304       0.018232   0.027870   0.000335   0.000034  -0.000007   0.000128
    305      -0.043463   0.038747   0.002667  -0.000016   0.000002   0.000035
    306      -0.064004   0.097631   0.017784   0.000028  -0.000002  -0.000519
    307       0.075120  -0.112139  -0.015787  -0.000001  -0.000000   0.000288
    308      -0.127794   0.177522   0.031349   0.000021  -0.000000  -0.000875
    309      -0.088379   0.172728   0.013371  -0.000004  -0.000009   0.001257
    310      -0.007466   0.005368   0.000918  -0.000010   0.000000   0.000085
    311      -0.047665   0.108453   0.005558   0.000002  -0.000006   0.000830
    312      -0.047470   0.077824   0.012396   0.000014  -0.000005  -0.000461
    313       0.011736  -0.030100  -0.001591  -0.000005   0.000003  -0.000112
    314       0.027344  -0.034940  -0.007714  -0.000004   0.000001   0.000260
    315      -0.004199   0.015271   0.000762   0.000003  -0.000002   0.000067
    316       0.019102  -0.047331  -0.004598  -0.000011   0.000004   0.000124
    317       0.013573  -0.037868  -0.002526  -0.000009   0.000003   0.000136
    318      -0.023305   0.039053   0.006605   0.000008  -0.000003  -0.000136
    319      -0.003896  -0.007625   0.002522  -0.000002   0.000002  -0.000157
    320       0.007419  -0.039572   0.000100  -0.000011   0.000005  -0.000126
    321      -0.077495   0.033985   0.022769   0.000001   0.000001   0.000355
    322      -0.219435   0.133638   0.066557  -0.000002   0.000001  -0.000335
    323      -0.056730   0.017421   0.016877   0.000001   0.000002   0.000288
    324      -0.125140   0.109543   0.036990  -0.000005  -0.000002  -0.000655
    325      -0.197352   0.174798   0.058330  -0.000009  -0.000003  -0.000969
    326      -0.082129   0.077639   0.019872  -0.000005  -0.000002   0.000772
    327      -0.045541   0.016317   0.001938   0.000001   0.000001   0.003481
    328      -0.024138  -0.008186  -0.000029   0.000003   0.000001   0.002508
    329       0.048032  -0.034869  -0.003868   0.000001   0.000001  -0.003256
    330      -0.118855   0.082161   0.056557  -0.000000  -0.000001  -0.004470
    331      -0.175374   0.114266   0.064203  -0.000002   0.000000  -0.002679
    332       0.056607  -0.035660  -0.030202  -0.000000   0.000000   0.002781
    333      -0.209429   0.148766   0.036836  -0.000008  -0.000001  -0.001989
    334      -0.036533   0.029633   0.002679  -0.000001  -0.000000   0.001235
    335       0.057150  -0.041219  -0.004475   0.000002   0.000001  -0.001557
    336      -0.062428   0.044328   0.022614  -0.000002  -0.000001   0.002596
    337      -0.002381   0.004444  -0.008262  -0.000001  -0.000000   0.003227
    338      -0.060520   0.041692   0.023784  -0.000002  -0.000000   0.001025
    339      -0.005046   0.004089  -0.000572  -0.000000  -0.000000   0.000519
    340      -0.019264   0.014454   0.004447  -0.000001  -0.000001   0.001466
    341      -0.059827   0.047261   0.008660  -0.000003  -0.000001   0.006302
    342      -0.026721   0.017280   0.012834  -0.000001  -0.000001  -0.001179
    343       0.018510  -0.013654  -0.005057   0.000000   0.000000  -0.001094
    344      -0.049040   0.040773  -0.001045  -0.000003  -0.000000   0.007572
    345      -0.028727  -0.006284   0.079500   0.000002   0.000000  -0.037851
    346       0.082305  -0.023123  -0.123740   0.000000   0.000000   0.052047
    347       0.050916  -0.002597  -0.106152  -0.000001   0.000000   0.047040
    348      -0.117947   0.056701   0.102943  -0.000003  -0.000001  -0.022493
    349       0.097021  -0.045569  -0.094088   0.000002   0.000000   0.016556
    350       0.113480  -0.056596  -0.088333   0.000002   0.000001   0.020550
    351      -0.008890  -0.008174   0.035190   0.000001  -0.000000  -0.034168
    352       0.015235   0.008910  -0.047460  -0.000001   0.000000   0.039211
    353      -0.037843   0.018806   0.018075  -0.000001   0.000000   0.016612
    354      -0.051425   0.015519   0.120650  -0.000001  -0.000000  -0.036012
    355       0.084126  -0.020639  -0.187976   0.000000   0.000001   0.087999
    356       0.014388  -0.004816   0.004649  -0.000000   0.000000   0.007050
    357      -0.118395   0.040142   0.140988  -0.000002  -0.000000   0.122598
    358       0.046251  -0.015227  -0.065432   0.000000  -0.000000  -0.040174
    359      -0.057953   0.021024   0.037079  -0.000001   0.000000   0.042161
    360       0.037428  -0.033838   0.223452  -0.000000  -0.000000   0.020490
    361      -0.070027   0.069087  -0.488965   0.000000   0.000000  -0.068528
    362      -0.015743   0.006453   0.003123  -0.000001   0.000000   0.074463
    363       0.041824  -0.023578   0.073871   0.000000   0.000000   0.079657
    364      -0.153936   0.098952  -0.426795  -0.000001  -0.000000  -0.229313
    365       0.014992  -0.005624  -0.010504  -0.000000  -0.000000   0.000527
    366       0.058319  -0.043849   0.243062  -0.000000   0.000000   0.033430
    367      -0.080710   0.057140  -0.291200  -0.000000  -0.000000  -0.247329
    368      -0.060423   0.042739  -0.218264  -0.000001  -0.000000  -0.134069
    369      -0.010314   0.011719  -0.088404  -0.000000   0.000000   0.254361
    370       0.005329  -0.014398   0.145524  -0.000000  -0.000000  -0.293328
    371       0.007359  -0.006889   0.043933  -0.000001  -0.000001  -0.199909
    372       0.045296  -0.028420   0.120199   0.000000  -0.000000  -0.258527
    373      -0.024507   0.014646  -0.056726  -0.000000   0.000000   0.191745
    374      -0.090230   0.056698  -0.240828  -0.000001   0.000000   0.568961
    375      -0.011772   0.006887  -0.025767  -0.000000   0.000000   0.089423
    376      -0.012393   0.007243  -0.026918   0.000000   0.000001   0.096323
    377      -0.014608   0.008339  -0.029556  -0.000001  -0.000000   0.126509
    378      -0.014843   0.008562  -0.030969  -0.000000   0.000000   0.150707
    379      -0.013282   0.008080  -0.032569   0.000000   0.000001   0.118853
    380      -0.003385   0.002327  -0.011395  -0.000001  -0.000000   0.025740
    381      -0.018104   0.010582  -0.039301  -0.000000   0.000001   0.176235
    382      -0.003148   0.001926  -0.007833   0.000000   0.000001   0.031488
    383      -0.008250   0.005132  -0.021545  -0.000001  -0.000000   0.066866
    384      -0.005850   0.003078  -0.008359  -0.000000  -0.000000   0.069716
    385      -0.001466   0.001197  -0.007325   0.000000   0.000001  -0.006713
    386       0.003288  -0.001243  -0.001302  -0.000001  -0.000000  -0.050043
    387       0.011302  -0.008068   0.042007  -0.000000  -0.000000  -0.068794
    388       0.001153  -0.001079   0.007482   0.000000   0.000001   0.019566
    389       0.008807  -0.005237   0.019794  -0.000001  -0.000000  -0.122862
    390       0.008714  -0.006568   0.036803  -0.000000  -0.000000  -0.017259
    391       0.010358  -0.006516   0.027590   0.000000   0.000001  -0.136231
    392       0.002585  -0.001432   0.004468  -0.000001  -0.000000  -0.048918
    393      -0.041413   0.013641   0.072800  -0.000001  -0.000000   0.028811
    394      -0.017110   0.007262   0.010175  -0.000000   0.000000   0.011192
    395       0.010346  -0.000234  -0.057572   0.000000   0.000000  -0.017047
    396      -0.018083   0.005401   0.037098  -0.000001  -0.000000   0.012879
    397      -0.020370   0.010502  -0.014649  -0.000000   0.000000   0.006597
    398       0.044725  -0.018797  -0.024748   0.000001   0.000000  -0.017316
    399      -0.021853   0.008818   0.015465  -0.000001  -0.000000   0.009229
    400      -0.037974   0.015158   0.030188  -0.000001   0.000000   0.014611
    401       0.023853  -0.010199  -0.008586  -0.000000   0.000000  -0.011450
    402       0.000464   0.000235   0.000004  -0.005695   0.278460  -0.000000
    403      -0.000419  -0.000208  -0.000003   0.002851   0.035795   0.000000
    404       0.000056   0.000028   0.000001  -0.000227  -0.025408   0.000000
    405       0.000157   0.000077   0.000001  -0.001891  -0.085128  -0.000000
    406       0.000237   0.000122   0.000002  -0.002656   0.263036  -0.000000
    407      -0.000060  -0.000030  -0.000000   0.000670  -0.047849  -0.000000
    408      -0.003228  -0.001605  -0.000026   0.028926  -0.094709  -0.000000
    409      -0.000190  -0.000093  -0.000001   0.000491   0.071131   0.000000
    410       0.000215   0.000108   0.000002  -0.001747  -0.004760   0.000000
    411       0.000238   0.000121   0.000002  -0.001891  -0.037571  -0.000000
    412      -0.000021  -0.000012  -0.000000  -0.000844   0.068937   0.000000
    413      -0.000008  -0.000004  -0.000000   0.000709  -0.020491  -0.000000
    414       0.001197   0.000630   0.000013  -0.015489  -0.239157  -0.000000
    415      -0.000364  -0.000190  -0.000003   0.004815   0.053986  -0.000000
    416       0.000271   0.000140   0.000003  -0.003512  -0.021564  -0.000001
    417      -0.000909  -0.000452  -0.000006  -0.006705   0.154072  -0.000000
    418       0.001141   0.000606   0.000010   0.004908  -0.181536  -0.000000
    419      -0.000043   0.000012   0.000002  -0.006369   0.065959  -0.000000
                264        265        266        267        268        269    
      0       0.000003   0.000199   0.000462   0.000141   0.000245   0.000314
      1       0.000005   0.000266   0.000593   0.000175   0.000293   0.000373
      2      -0.000001  -0.000068  -0.000152  -0.000046  -0.000077  -0.000098
      3      -0.000002  -0.000099  -0.000217  -0.000062  -0.000095  -0.000118
      4       0.000002   0.000140   0.000329   0.000100   0.000173   0.000222
      5      -0.000000  -0.000028  -0.000065  -0.000021  -0.000036  -0.000046
      6      -0.000002  -0.000162  -0.000403  -0.000133  -0.000254  -0.000333
      7       0.000000   0.000013   0.000052   0.000023   0.000059   0.000082
      8       0.000001   0.000010   0.000020   0.000004   0.000005   0.000005
      9       0.000003   0.000162   0.000357   0.000104   0.000172   0.000219
     10       0.000001  -0.000038  -0.000117  -0.000045  -0.000097  -0.000130
     11       0.000001  -0.000005  -0.000002   0.000000   0.000006   0.000008
     12       0.000002   0.000204   0.000513   0.000169   0.000319   0.000416
     13       0.000004   0.000154   0.000318   0.000086   0.000130   0.000162
     14      -0.000001  -0.000049  -0.000106  -0.000031  -0.000051  -0.000066
     15      -0.000002  -0.000075  -0.000161  -0.000044  -0.000066  -0.000081
     16      -0.000000   0.000020   0.000058   0.000019   0.000032   0.000041
     17      -0.000003  -0.000152  -0.000337  -0.000097  -0.000153  -0.000193
     18      -0.000017  -0.001000  -0.002227  -0.000649  -0.001055  -0.001331
     19       0.000002   0.000115   0.000254   0.000073   0.000119   0.000150
     20       0.000001   0.000089   0.000187   0.000051   0.000074   0.000091
     21       0.000009   0.000590   0.001343   0.000402   0.000678   0.000863
     22      -0.000009  -0.000530  -0.001210  -0.000363  -0.000614  -0.000782
     23      -0.000019  -0.001180  -0.002689  -0.000805  -0.001357  -0.001727
     24       0.000031   0.001875   0.004234   0.001253   0.002081   0.002640
     25       0.000000   0.000098   0.000277   0.000101   0.000211   0.000279
     26       0.000042   0.002616   0.005966   0.001787   0.003017   0.003840
     27      -0.000013  -0.000691  -0.001478  -0.000409  -0.000619  -0.000767
     28      -0.000001  -0.000080  -0.000237  -0.000089  -0.000189  -0.000252
     29      -0.000010  -0.000751  -0.001820  -0.000582  -0.001060  -0.001371
     30      -0.000024  -0.001495  -0.003405  -0.001019  -0.001716  -0.002183
     31      -0.000008  -0.000715  -0.001797  -0.000596  -0.001128  -0.001468
     32      -0.000030  -0.002118  -0.005054  -0.001593  -0.002857  -0.003680
     33      -0.000038  -0.002252  -0.005095  -0.001520  -0.002559  -0.003251
     34      -0.000020  -0.001525  -0.003731  -0.001211  -0.002249  -0.002915
     35       0.000006   0.000575   0.001418   0.000459   0.000839   0.001081
     36       0.000058   0.003042   0.006451   0.001769   0.002640   0.003263
     37       0.000006   0.000398   0.000951   0.000307   0.000577   0.000750
     38       0.000020   0.001013   0.001989   0.000467   0.000480   0.000530
     39       0.000040   0.002378   0.005381   0.001619   0.002787   0.003561
     40       0.000022   0.001062   0.002118   0.000524   0.000634   0.000737
     41      -0.000129  -0.006576  -0.013644  -0.003572  -0.004823  -0.005817
     42      -0.000013  -0.000101   0.000348   0.000294   0.000880   0.001227
     43      -0.000005  -0.000473  -0.001185  -0.000390  -0.000733  -0.000959
     44       0.000046   0.003094   0.007199   0.002194   0.003760   0.004809
     45      -0.000142  -0.007243  -0.015074  -0.004004  -0.005624  -0.006850
     46      -0.000043  -0.002121  -0.004379  -0.001157  -0.001634  -0.001997
     47       0.000366   0.019726   0.042120   0.011557   0.017062   0.021069
     48      -0.000401  -0.019613  -0.040160  -0.010484  -0.014456  -0.017550
     49       0.000391   0.020676   0.043902   0.012008   0.017788   0.022018
     50       0.000115   0.006011   0.012723   0.003462   0.005028   0.006163
     51       0.000313   0.013307   0.024990   0.005688   0.005845   0.006394
     52      -0.000293  -0.015476  -0.033468  -0.009488  -0.015110  -0.019101
     53       0.000111   0.006735   0.015599   0.004831   0.008715   0.011353
     54       0.000601   0.030089   0.062694   0.016824   0.024382   0.030020
     55       0.000165   0.013291   0.033990   0.011586   0.022930   0.030360
     56      -0.000223  -0.015779  -0.039245  -0.013171  -0.026180  -0.034832
     57       0.000023   0.003893   0.010052   0.003090   0.004339   0.005029
     58       0.000147   0.007990   0.016174   0.003854   0.003419   0.003221
     59      -0.000160  -0.008243  -0.016427  -0.003844  -0.003294  -0.003046
     60      -0.000291  -0.008112  -0.009497   0.000161   0.006364   0.009804
     61       0.000371   0.008538   0.004140  -0.004536  -0.021811  -0.032473
     62      -0.000334  -0.006392   0.001960   0.007111   0.028750   0.042322
     63      -0.000933  -0.024134  -0.026122   0.001570   0.021669   0.033107
     64      -0.000425  -0.012014  -0.012005   0.002328   0.019158   0.029693
     65      -0.000688  -0.019200  -0.020713   0.002181   0.023519   0.036368
     66       0.000878   0.016375   0.009817  -0.004284  -0.015409  -0.020239
     67       0.000378   0.014804   0.021604   0.000389  -0.021370  -0.036583
     68       0.000254   0.004526   0.002247  -0.001327  -0.003593  -0.004155
     69       0.001206   0.029917   0.028865  -0.004645  -0.037164  -0.056549
     70       0.000321  -0.012369  -0.037412  -0.006472   0.032716   0.064597
     71       0.000029   0.006009   0.013075   0.001584  -0.012590  -0.023887
     72       0.000025   0.004326   0.006539  -0.000040  -0.003580  -0.004531
     73      -0.000720  -0.015823  -0.010432   0.004024   0.010808   0.010672
     74       0.000199   0.004103   0.002512  -0.001082  -0.002848  -0.002918
     75      -0.001446  -0.017176   0.005242   0.009432   0.005494  -0.003495
     76      -0.003044  -0.031820   0.026228   0.024076  -0.000303  -0.035499
     77       0.000857   0.008366  -0.010269  -0.007756   0.002171   0.015337
     78      -0.004098  -0.046347   0.015901   0.025381   0.012896  -0.012307
     79       0.000447   0.004961  -0.003901  -0.003870  -0.000490   0.005186
     80       0.003326   0.039260  -0.017977  -0.024893  -0.009685   0.019986
     81       0.002994   0.027178  -0.012943  -0.012816  -0.001936   0.008980
     82      -0.001914  -0.026578   0.010198   0.018891   0.010746  -0.014715
     83      -0.001615  -0.020086   0.007992   0.013031   0.006479  -0.009699
     84       0.005213   0.057080  -0.025709  -0.033850  -0.012118   0.026538
     85       0.002457   0.047947  -0.017760  -0.041765  -0.027987   0.036800
     86       0.001156   0.019885  -0.007674  -0.015926  -0.009442   0.013354
     87       0.000301   0.008271  -0.001370  -0.005336  -0.003467   0.000900
     88       0.002083   0.021654  -0.007624  -0.008856  -0.001409   0.001030
     89       0.000716   0.008570  -0.002571  -0.003813  -0.001123   0.000205
     90      -0.002759  -0.010928   0.007903  -0.004744  -0.011578   0.006518
     91       0.004393   0.001792  -0.009447   0.029900   0.042307  -0.033850
     92       0.001364   0.003631  -0.003575   0.004869   0.008522  -0.005981
     93      -0.006971  -0.025514   0.018713  -0.012226  -0.027101   0.015391
     94       0.003487   0.013097  -0.010111   0.007855   0.017608  -0.010766
     95      -0.007099  -0.023388   0.020093  -0.020428  -0.041442   0.026812
     96       0.005431   0.010834  -0.009604   0.013155   0.013176  -0.009029
     97       0.000620   0.005895  -0.004476   0.001833   0.011985  -0.007368
     98       0.005537   0.021567  -0.017175   0.013785   0.034953  -0.022032
     99       0.010406   0.034874  -0.028946   0.027973   0.058203  -0.037794
    100      -0.002175  -0.020867   0.016029  -0.006972  -0.044821   0.027919
    101      -0.000329  -0.018148   0.013454  -0.002962  -0.041026   0.025200
    102       0.001020   0.008087  -0.005400   0.002399   0.006629  -0.003500
    103      -0.003130  -0.008959   0.006873  -0.007191  -0.006627   0.004043
    104      -0.003632  -0.010475   0.007970  -0.008249  -0.007287   0.004396
    105      -0.005778  -0.004278   0.004677  -0.012059   0.001890  -0.000165
    106      -0.009375   0.003643   0.000305  -0.023025   0.033496  -0.018522
    107      -0.012344   0.000147   0.003667  -0.029094   0.030918  -0.016482
    108      -0.021591  -0.011012   0.013990  -0.045950   0.020747  -0.008932
    109      -0.016237  -0.007224   0.010282  -0.039089   0.023354  -0.011063
    110       0.006665   0.001430  -0.003370   0.017987  -0.014993   0.007625
    111       0.017307   0.004335  -0.006750   0.026736  -0.016570   0.007942
    112       0.004850   0.001629  -0.002312   0.008561  -0.004885   0.002289
    113      -0.008315  -0.007528   0.009834  -0.035189   0.019966  -0.009394
    114       0.026003   0.008755  -0.013067   0.051366  -0.032327   0.015589
    115       0.000717   0.002231  -0.002898   0.010677  -0.006513   0.003132
    116       0.007062   0.015816  -0.020423   0.074130  -0.044150   0.021121
    117       0.002644   0.002427  -0.002610   0.006813  -0.001537   0.000409
    118       0.001829   0.000291  -0.000468   0.001803  -0.001003   0.000460
    119       0.017981   0.004866  -0.006241   0.019462  -0.007366   0.002918
    120      -0.026306   0.003799  -0.002764   0.005489  -0.001344   0.000496
    121       0.008918  -0.003085   0.003217  -0.010059   0.005264  -0.002453
    122       0.041972  -0.011404   0.011127  -0.032773   0.016262  -0.007521
    123      -0.048811   0.006198  -0.004045   0.006339  -0.000287  -0.000132
    124       0.050095  -0.008455   0.006767  -0.015697   0.005490  -0.002313
    125      -0.008293   0.001715  -0.001507   0.003903  -0.001586   0.000694
    126       0.024430  -0.004070   0.003232  -0.007471   0.002672  -0.001141
    127      -0.030478   0.004771  -0.003665   0.008077  -0.002651   0.001103
    128       0.032415  -0.005136   0.003966  -0.008800   0.002927  -0.001224
    129       0.077426  -0.012695   0.010039  -0.023141   0.008301  -0.003555
    130       0.033839  -0.005505   0.004328  -0.009893   0.003512  -0.001501
    131      -0.042686   0.007000  -0.005534   0.012770  -0.004618   0.001984
    132      -0.008713   0.001521  -0.001244   0.002992  -0.001136   0.000493
    133      -0.003386   0.000380  -0.000208   0.000152   0.000162  -0.000098
    134       0.006218  -0.001018   0.000797  -0.001797   0.000611  -0.000257
    135      -0.015777   0.002508  -0.001957   0.004454  -0.001598   0.000688
    136       0.012511  -0.001949   0.001509  -0.003419   0.001240  -0.000538
    137       0.010939  -0.001735   0.001366  -0.003192   0.001232  -0.000545
    138       0.008789  -0.001385   0.001078  -0.002462   0.000903  -0.000392
    139       0.001616  -0.000263   0.000206  -0.000461   0.000154  -0.000065
    140      -0.003804   0.000600  -0.000467   0.001071  -0.000399   0.000173
    141      -0.010593   0.001624  -0.001244   0.002775  -0.000983   0.000424
    142      -0.010780   0.001666  -0.001280   0.002870  -0.001020   0.000440
    143      -0.014336   0.002226  -0.001717   0.003868  -0.001387   0.000597
    144      -0.001510   0.000245  -0.000194   0.000453  -0.000171   0.000075
    145      -0.000402   0.000066  -0.000052   0.000122  -0.000046   0.000021
    146       0.000654  -0.000106   0.000084  -0.000191   0.000068  -0.000031
    147       0.002611  -0.000338   0.000229  -0.000409   0.000083  -0.000029
    148       0.003507  -0.000547   0.000424  -0.000963   0.000351  -0.000152
    149       0.005082  -0.000842   0.000674  -0.001596   0.000618  -0.000273
    150       0.022341  -0.002609   0.001603  -0.002182  -0.000140   0.000168
    151       0.018942  -0.002285   0.001448  -0.002150   0.000043   0.000068
    152      -0.025201   0.003278  -0.002213   0.003835  -0.000586   0.000157
    153      -0.000003  -0.000231  -0.000556  -0.000179  -0.000336  -0.000438
    154      -0.000004  -0.000242  -0.000528  -0.000151  -0.000242  -0.000305
    155       0.000001   0.000090   0.000201   0.000059   0.000098   0.000124
    156       0.000007   0.000492   0.001136   0.000347   0.000609   0.000783
    157      -0.000003  -0.000238  -0.000573  -0.000182  -0.000330  -0.000426
    158      -0.000000   0.000020   0.000050   0.000016   0.000029   0.000038
    159       0.000002   0.000174   0.000426   0.000137   0.000253   0.000329
    160      -0.000008  -0.000611  -0.001446  -0.000453  -0.000815  -0.001052
    161       0.000003   0.000115   0.000273   0.000084   0.000152   0.000195
    162      -0.000003  -0.000133  -0.000299  -0.000089  -0.000151  -0.000192
    163       0.000002   0.000101   0.000239   0.000075   0.000134   0.000174
    164      -0.000001  -0.000006  -0.000015  -0.000005  -0.000007  -0.000009
    165       0.000001   0.000084   0.000203   0.000066   0.000123   0.000160
    166       0.000004   0.000264   0.000618   0.000191   0.000341   0.000440
    167      -0.000002  -0.000061  -0.000144  -0.000045  -0.000079  -0.000103
    168      -0.000000   0.000010   0.000030   0.000010   0.000018   0.000024
    169      -0.000007  -0.000604  -0.001472  -0.000476  -0.000897  -0.001170
    170      -0.000005  -0.000277  -0.000661  -0.000210  -0.000388  -0.000505
    171      -0.000008  -0.000470  -0.001064  -0.000321  -0.000557  -0.000714
    172      -0.000011  -0.000737  -0.001697  -0.000519  -0.000914  -0.001174
    173       0.000003   0.000189   0.000436   0.000132   0.000232   0.000298
    174      -0.000002  -0.000180  -0.000455  -0.000155  -0.000308  -0.000405
    175      -0.000006  -0.000512  -0.001231  -0.000394  -0.000731  -0.000950
    176       0.000005   0.000562   0.001348   0.000431   0.000802   0.001043
    177       0.000000   0.000088   0.000224   0.000073   0.000132   0.000171
    178      -0.000004  -0.000180  -0.000386  -0.000114  -0.000196  -0.000250
    179       0.000002   0.000036   0.000078   0.000021   0.000037   0.000047
    180      -0.000004  -0.000311  -0.000752  -0.000241  -0.000447  -0.000581
    181      -0.000009  -0.000736  -0.001770  -0.000564  -0.001039  -0.001349
    182      -0.000001   0.000067   0.000189   0.000070   0.000150   0.000199
    183       0.000016   0.000867   0.001868   0.000522   0.000804   0.001004
    184       0.000006   0.000340   0.000767   0.000227   0.000378   0.000480
    185       0.000003   0.000362   0.000902   0.000297   0.000562   0.000732
    186       0.000082   0.004704   0.010376   0.002983   0.004764   0.005991
    187      -0.000004  -0.000175  -0.000320  -0.000070  -0.000061  -0.000061
    188      -0.000050  -0.002863  -0.006325  -0.001822  -0.002918  -0.003672
    189      -0.000208  -0.012670  -0.028638  -0.008486  -0.014120  -0.017914
    190       0.000093   0.005687   0.012816   0.003786   0.006274   0.007954
    191       0.000083   0.005035   0.011367   0.003363   0.005586   0.007084
    192       0.000026   0.001020   0.001851   0.000393   0.000317   0.000308
    193       0.000003   0.000405   0.001070   0.000375   0.000759   0.001002
    194      -0.000033  -0.001681  -0.003523  -0.000950  -0.001376  -0.001688
    195       0.000021   0.001168   0.002538   0.000717   0.001113   0.001389
    196      -0.000039  -0.001845  -0.003771  -0.000980  -0.001330  -0.001599
    197       0.000022   0.001917   0.004772   0.001563   0.002923   0.003799
    198       0.000056   0.003084   0.006684   0.001884   0.002928   0.003653
    199       0.000025   0.001515   0.003373   0.000983   0.001602   0.002022
    200       0.000024   0.001994   0.004968   0.001632   0.003074   0.004003
    201       0.000011   0.001480   0.004057   0.001453   0.002953   0.003886
    202       0.000085   0.006655   0.016423   0.005357   0.009974   0.012934
    203       0.000027   0.002580   0.006704   0.002294   0.004477   0.005852
    204       0.000064   0.004263   0.009950   0.003061   0.005341   0.006844
    205       0.000096   0.006026   0.013785   0.004145   0.007034   0.008963
    206       0.000020   0.001403   0.003377   0.001073   0.001945   0.002510
    207      -0.000076  -0.002808  -0.004718  -0.000828  -0.000146   0.000145
    208      -0.000078  -0.002808  -0.004568  -0.000731   0.000126   0.000513
    209       0.000050   0.003240   0.007610   0.002381   0.004286   0.005541
    210       0.000208   0.012151   0.027057   0.007899   0.012900   0.016291
    211       0.000201   0.013749   0.032650   0.010270   0.018444   0.023772
    212      -0.000099  -0.005384  -0.011652  -0.003285  -0.005116  -0.006393
    213      -0.000090  -0.005710  -0.013820  -0.004601  -0.009088  -0.011907
    214      -0.000071  -0.004016  -0.009017  -0.002701  -0.004645  -0.005935
    215       0.000074   0.004163   0.009274   0.002760   0.004715   0.006011
    216       0.000048  -0.000866  -0.005538  -0.002907  -0.007650  -0.010536
    217      -0.000128  -0.005983  -0.011932  -0.003004  -0.003871  -0.004595
    218       0.000003  -0.001625  -0.005533  -0.002323  -0.005434  -0.007358
    219      -0.000013  -0.001815  -0.005015  -0.001784  -0.003517  -0.004589
    220       0.000022   0.000504   0.000481  -0.000060  -0.000421  -0.000588
    221      -0.000037  -0.005954  -0.016857  -0.006156  -0.012679  -0.016777
    222       0.000077   0.001667   0.001089  -0.000573  -0.002748  -0.003954
    223       0.000032   0.003731   0.010136   0.003589   0.007192   0.009463
    224      -0.000155  -0.010077  -0.023612  -0.007326  -0.012988  -0.016736
    225       0.000601   0.033406   0.072761   0.020570   0.032011   0.040096
    226      -0.000842  -0.044617  -0.094659  -0.025759  -0.037530  -0.046174
    227      -0.001452  -0.078501  -0.168450  -0.046622  -0.070014  -0.086862
    228       0.000510   0.026130   0.054273   0.014295   0.019612   0.023726
    229      -0.000396  -0.019098  -0.038404  -0.009659  -0.012157  -0.014299
    230      -0.000675  -0.034829  -0.072797  -0.019362  -0.027113  -0.033035
    231       0.000318   0.022949   0.055007   0.017236   0.030319   0.039024
    232      -0.000074  -0.010018  -0.027936  -0.010120  -0.021138  -0.028328
    233      -0.000910  -0.051178  -0.111685  -0.031454  -0.047787  -0.059232
    234       0.001447   0.068026   0.135956   0.034218   0.044199   0.052677
    235      -0.002792  -0.142821  -0.298369  -0.079689  -0.112853  -0.137717
    236      -0.000895  -0.050571  -0.110458  -0.031138  -0.047515  -0.059045
    237      -0.003665  -0.187027  -0.395826  -0.108950  -0.165711  -0.206995
    238       0.001784   0.088237   0.183134   0.048976   0.070832   0.087215
    239      -0.000529  -0.026026  -0.054107  -0.014573  -0.021577  -0.026813
    240      -0.001136  -0.073527  -0.166320  -0.047830  -0.071167  -0.086745
    241      -0.000199  -0.020460  -0.052344  -0.017012  -0.029619  -0.037634
    242       0.000904   0.048140   0.101850   0.027336   0.037328   0.044508
    243      -0.000469  -0.028504  -0.062896  -0.017591  -0.025413  -0.030864
    244      -0.000845  -0.047380  -0.101532  -0.027448  -0.037462  -0.044615
    245       0.001239   0.076850   0.170290   0.047657   0.067901   0.081785
    246      -0.000456  -0.036112  -0.086195  -0.026098  -0.041521  -0.051607
    247      -0.001531  -0.084658  -0.180464  -0.048477  -0.065369  -0.077522
    248       0.000836   0.039761   0.079585   0.019840   0.023859   0.027317
    249       0.001476   0.060833   0.103861   0.017009  -0.009555  -0.025668
    250      -0.000707  -0.035737  -0.071887  -0.017381  -0.016997  -0.017090
    251       0.003353   0.106047   0.132752  -0.001918  -0.107292  -0.171389
    252       0.000170  -0.016540  -0.065658  -0.029687  -0.072405  -0.099109
    253       0.000528   0.023644   0.050672   0.015554   0.032593   0.045071
    254       0.000303  -0.027384  -0.108854  -0.049005  -0.118742  -0.162343
    255       0.000288   0.028996   0.057478   0.008607  -0.023420  -0.046128
    256      -0.001434  -0.028639  -0.018814   0.007080   0.025167   0.031429
    257       0.001585   0.070718   0.114276   0.011667  -0.050594  -0.090774
    258       0.003104   0.060605   0.031339  -0.023024  -0.095784  -0.136292
    259       0.003797   0.089855   0.075522  -0.020227  -0.121257  -0.179206
    260       0.004690   0.127047   0.125830  -0.021825  -0.174345  -0.265045
    261      -0.006574  -0.185099  -0.210550   0.016489   0.241421   0.385893
    262      -0.003330  -0.083819  -0.084440   0.011132   0.102786   0.158675
    263      -0.001602  -0.042704  -0.046684   0.003676   0.047474   0.074028
    264      -0.001818  -0.073917  -0.094558   0.004556   0.086064   0.130214
    265       0.001018   0.046399   0.063770  -0.001422  -0.058253  -0.091322
    266      -0.001875  -0.039973  -0.031134   0.008100   0.038457   0.052350
    267      -0.000822  -0.024468  -0.025869   0.003237   0.028305   0.042093
    268       0.003010   0.092130   0.099203  -0.011078  -0.097366  -0.140579
    269      -0.001389  -0.047364  -0.054018   0.005062   0.052891   0.077963
    270      -0.000581  -0.035593  -0.051889   0.000530   0.046323   0.073342
    271       0.004110   0.106188   0.100759  -0.016577  -0.108039  -0.152344
    272       0.000079   0.009277   0.014668   0.000144  -0.011659  -0.018266
    273       0.007885   0.117304   0.004254  -0.056340  -0.069460  -0.033157
    274       0.010126   0.143283  -0.007127  -0.072154  -0.076130  -0.022499
    275      -0.012319  -0.145564   0.066686   0.091954   0.035930  -0.071854
    276       0.004009   0.018210  -0.080121  -0.033879   0.046118   0.124326
    277       0.002362  -0.003367  -0.084691  -0.027069   0.060848   0.143474
    278      -0.004403  -0.025569   0.070051   0.032732  -0.035936  -0.103336
    279       0.003947   0.071403  -0.008125  -0.046066  -0.042604   0.008252
    280       0.008166   0.102403  -0.024958  -0.055408  -0.036439   0.013677
    281      -0.004538  -0.079406   0.006263   0.049006   0.048448  -0.002982
    282       0.015574   0.153376  -0.092716  -0.092026  -0.010552   0.098599
    283      -0.002780  -0.019187   0.015652   0.008310  -0.005596  -0.013422
    284      -0.025598  -0.292417   0.136558   0.180271   0.062921  -0.145946
    285      -0.033725  -0.393535   0.168392   0.246917   0.106715  -0.193516
    286       0.010133   0.111465  -0.051537  -0.067886  -0.024620   0.056101
    287       0.008561   0.093920  -0.038385  -0.053605  -0.021196   0.037474
    288      -0.011197  -0.155870   0.054363   0.097423   0.047369  -0.055899
    289      -0.008811  -0.113083   0.042246   0.069224   0.031443  -0.042876
    290       0.000205  -0.021795   0.003263   0.022217   0.018084  -0.013550
    291      -0.004019  -0.053141   0.020580   0.032862   0.014571  -0.021425
    292      -0.014592  -0.190556   0.068644   0.113403   0.050900  -0.063441
    293      -0.002527  -0.025859   0.009894   0.012925   0.004196  -0.006192
    294      -0.003411  -0.063269   0.020586   0.045251   0.026151  -0.028594
    295      -0.013107  -0.145363   0.057456   0.078500   0.027763  -0.044992
    296      -0.010376  -0.132217   0.048692   0.077994   0.034077  -0.044769
    297       0.014071   0.103842  -0.056807  -0.023795   0.033718   0.002010
    298      -0.030961  -0.148335   0.102466  -0.039884  -0.146114   0.074838
    299       0.008884   0.007447  -0.019744   0.053064   0.076039  -0.058703
    300       0.000855  -0.060452   0.014993   0.078706   0.069004  -0.073003
    301      -0.000365   0.106019  -0.028823  -0.130856  -0.111835   0.121860
    302       0.004618  -0.003873  -0.006400   0.030050   0.032064  -0.026079
    303       0.006497   0.049962  -0.032264   0.002593   0.049295  -0.023851
    304      -0.019430  -0.105305   0.070175  -0.019419  -0.096169   0.047565
    305      -0.000489   0.029051  -0.015232  -0.015662   0.022198  -0.006161
    306       0.018816   0.029343  -0.035908   0.068967   0.088019  -0.065780
    307      -0.023094  -0.081781   0.069196  -0.068064  -0.143092   0.092500
    308       0.047983   0.137515  -0.123189   0.145336   0.254830  -0.170803
    309      -0.056933  -0.203354   0.165347  -0.147426  -0.335261   0.215290
    310      -0.001752  -0.001670   0.003667  -0.008377  -0.012642   0.009231
    311      -0.038722  -0.129017   0.104863  -0.097828  -0.201938   0.130278
    312      -0.019921  -0.101976   0.076460  -0.052669  -0.136964   0.083521
    313       0.017194   0.058604  -0.046401   0.042956   0.077143  -0.048884
    314       0.002349   0.028250  -0.020290   0.008144   0.044213  -0.026438
    315      -0.010063  -0.039887   0.031176  -0.026309  -0.055314   0.034728
    316       0.021533   0.093566  -0.071362   0.055459   0.122122  -0.075296
    317       0.017185   0.068354  -0.052204   0.042097   0.084333  -0.051798
    318      -0.011356  -0.062909   0.047210  -0.031271  -0.089598   0.054908
    319       0.012198   0.033530  -0.027256   0.029102   0.040577  -0.026183
    320       0.029539   0.103218  -0.080769   0.072852   0.129681  -0.081396
    321       0.036392   0.047959  -0.047174   0.097215   0.014777  -0.016730
    322       0.082122   0.047739  -0.060791   0.202869  -0.094072   0.040609
    323       0.029863   0.050603  -0.047004   0.080977   0.038653  -0.029980
    324       0.012503  -0.037335   0.024354   0.020131  -0.111711   0.066121
    325       0.018191  -0.057866   0.038194   0.028158  -0.171219   0.101714
    326      -0.002256  -0.039633   0.029412  -0.003616  -0.097661   0.059987
    327       0.013645   0.025258  -0.026828   0.068860  -0.012740   0.002266
    328       0.040697   0.046493  -0.050171   0.130150  -0.025099   0.004946
    329       0.034616   0.016724  -0.020183   0.061769  -0.024261   0.009906
    330       0.078180   0.009441  -0.026143   0.144951  -0.124765   0.064123
    331       0.120031   0.045049  -0.068389   0.276418  -0.179865   0.087178
    332      -0.061001  -0.017614   0.029015  -0.124044   0.085787  -0.042214
    333      -0.163223  -0.081850   0.114010  -0.428166   0.258117  -0.123436
    334      -0.033815  -0.016672   0.021646  -0.074739   0.039795  -0.018422
    335       0.048826   0.018967  -0.027584   0.106756  -0.066548   0.032085
    336      -0.062912  -0.034896   0.044307  -0.148449   0.073207  -0.032879
    337      -0.028336  -0.006506   0.009926  -0.038200   0.022573  -0.010665
    338      -0.052224  -0.030834   0.039412  -0.134001   0.068391  -0.031098
    339      -0.015406  -0.006440   0.008952  -0.033099   0.019169  -0.009034
    340      -0.031158  -0.015068   0.019565  -0.066970   0.034129  -0.015475
    341      -0.093589  -0.042741   0.055567  -0.189226   0.094967  -0.042836
    342      -0.019211  -0.014987   0.018649  -0.062232   0.031082  -0.014044
    343       0.025072   0.012874  -0.016446   0.055276  -0.027262   0.012229
    344      -0.102104  -0.040917   0.054635  -0.190722   0.099609  -0.045502
    345       0.142572  -0.001828  -0.008557   0.053902  -0.041446   0.020517
    346      -0.169473   0.029744  -0.024282   0.057692  -0.020708   0.008757
    347      -0.171857   0.011583  -0.001365  -0.023963   0.026725  -0.013777
    348       0.042892  -0.034222   0.039743  -0.134558   0.075436  -0.035641
    349      -0.048694   0.025687  -0.028442   0.092614  -0.049819   0.023323
    350      -0.020572   0.032452  -0.039436   0.138332  -0.080537   0.038383
    351       0.091938  -0.007337   0.002199   0.007334  -0.010793   0.005660
    352      -0.078470   0.004153   0.000812  -0.016030   0.015088  -0.007650
    353      -0.118784   0.012310  -0.006369   0.003149   0.006316  -0.003633
    354       0.158401  -0.032927   0.029177  -0.077493   0.033888  -0.015228
    355      -0.365309   0.062899  -0.051021   0.121167  -0.044815   0.019276
    356      -0.004239  -0.001855   0.002644  -0.010157   0.006338  -0.003059
    357      -0.444311   0.071438  -0.055862   0.126825  -0.044511   0.018967
    358       0.158919  -0.024650   0.018939  -0.042063   0.014369  -0.006094
    359      -0.191035   0.032054  -0.025618   0.059872  -0.021957   0.009459
    360      -0.053207   0.008302  -0.006343   0.013839  -0.004463   0.001850
    361       0.141999  -0.022368   0.017226  -0.038124   0.012704  -0.005326
    362      -0.050821   0.008328  -0.006598   0.015276  -0.005545   0.002384
    363       0.088101  -0.014474   0.011451  -0.026441   0.009553  -0.004104
    364      -0.157704   0.026215  -0.020964   0.049347  -0.018567   0.008077
    365       0.066497  -0.010932   0.008634  -0.019831   0.007052  -0.003012
    366      -0.028568   0.004593  -0.003555   0.007882  -0.002596   0.001080
    367      -0.040456   0.006576  -0.005254   0.012533  -0.004969   0.002204
    368      -0.015855   0.002562  -0.002062   0.005019  -0.002088   0.000940
    369       0.061145  -0.009519   0.007345  -0.016525   0.005878  -0.002530
    370      -0.112590   0.017798  -0.013820   0.031241  -0.011069   0.004747
    371      -0.027321   0.004078  -0.003084   0.006794  -0.002393   0.001032
    372      -0.032532   0.004959  -0.003792   0.008474  -0.003041   0.001318
    373       0.025950  -0.003975   0.003049  -0.006838   0.002460  -0.001066
    374       0.078827  -0.012135   0.009324  -0.020950   0.007544  -0.003269
    375       0.013978  -0.002159   0.001660  -0.003728   0.001332  -0.000575
    376       0.015578  -0.002430   0.001878  -0.004245   0.001526  -0.000659
    377       0.020062  -0.003114   0.002402  -0.005415   0.001947  -0.000844
    378       0.024434  -0.003815   0.002953  -0.006692   0.002427  -0.001052
    379       0.019857  -0.003062   0.002352  -0.005279   0.001883  -0.000812
    380       0.004737  -0.000722   0.000551  -0.001218   0.000423  -0.000183
    381       0.029463  -0.004608   0.003568  -0.008084   0.002921  -0.001263
    382       0.005535  -0.000871   0.000677  -0.001539   0.000559  -0.000241
    383       0.010884  -0.001653   0.001260  -0.002790   0.000977  -0.000422
    384       0.008568  -0.001486   0.001220  -0.002996   0.001227  -0.000547
    385       0.000226   0.000028  -0.000053   0.000225  -0.000147   0.000072
    386      -0.004192   0.000880  -0.000786   0.002130  -0.000984   0.000448
    387      -0.015074   0.002121  -0.001532   0.003107  -0.000905   0.000368
    388       0.002074  -0.000453   0.000412  -0.001135   0.000532  -0.000243
    389      -0.020092   0.003337  -0.002675   0.006364  -0.002481   0.001091
    390      -0.007358   0.000845  -0.000511   0.000680   0.000043  -0.000050
    391      -0.023057   0.003702  -0.002914   0.006756  -0.002537   0.001109
    392      -0.007380   0.001230  -0.000989   0.002367  -0.000934   0.000412
    393      -0.243600   0.034263  -0.024588   0.048392  -0.012291   0.004667
    394      -0.070235   0.009392  -0.006492   0.011892  -0.002397   0.000807
    395       0.092984  -0.013783   0.010254  -0.021515   0.006432  -0.002605
    396      -0.140846   0.020491  -0.015064   0.030934  -0.008756   0.003474
    397      -0.070853   0.009896  -0.007043   0.013614  -0.003247   0.001193
    398       0.238798  -0.033561   0.024058  -0.047213   0.011840  -0.004465
    399      -0.131500   0.018713  -0.013561   0.027186  -0.007268   0.002823
    400      -0.225462   0.032098  -0.023238   0.046465  -0.012303   0.004754
    401       0.127800  -0.018686   0.013758  -0.028314   0.008047  -0.003195
    402      -0.000004  -0.000226  -0.000497  -0.000144  -0.000236  -0.000299
    403       0.000000   0.000001   0.000011   0.000005   0.000012   0.000017
    404       0.000002   0.000013   0.000030   0.000007   0.000012   0.000014
    405      -0.000001  -0.000063  -0.000155  -0.000051  -0.000097  -0.000127
    406      -0.000002  -0.000129  -0.000271  -0.000075  -0.000113  -0.000139
    407       0.000002   0.000030   0.000067   0.000018   0.000029   0.000036
    408       0.000008   0.000614   0.001442   0.000446   0.000789   0.001015
    409      -0.000001  -0.000069  -0.000151  -0.000044  -0.000073  -0.000092
    410       0.000002  -0.000025  -0.000058  -0.000020  -0.000036  -0.000047
    411       0.000000   0.000003  -0.000010  -0.000008  -0.000024  -0.000033
    412      -0.000001  -0.000077  -0.000163  -0.000046  -0.000072  -0.000089
    413       0.000001   0.000041   0.000096   0.000028   0.000049   0.000063
    414      -0.000003  -0.000330  -0.000834  -0.000275  -0.000521  -0.000678
    415       0.000002   0.000128   0.000311   0.000099   0.000183   0.000237
    416      -0.000002  -0.000100  -0.000244  -0.000078  -0.000142  -0.000185
    417      -0.000010  -0.000634  -0.001467  -0.000449  -0.000786  -0.001007
    418       0.000011   0.000658   0.001479   0.000439   0.000740   0.000942
    419      -0.000004  -0.000337  -0.000815  -0.000262  -0.000480  -0.000622
                270        271        272        273        274        275    
      0      -0.005342   0.027253   0.059423  -0.000000   0.005755  -0.000000
      1      -0.006050   0.090020  -0.001775   0.000000   0.002060  -0.000000
      2       0.001605  -0.020309  -0.003862   0.000001  -0.000832  -0.000000
      3       0.001576   0.085772  -0.094132   0.000000  -0.009693  -0.000000
      4      -0.003635  -0.033624   0.083243  -0.000000   0.007523  -0.000000
      5       0.000761   0.000641  -0.011609   0.000001  -0.000946  -0.000000
      6       0.006302  -0.127854   0.010637   0.000000   0.006692   0.000000
      7      -0.002184   0.079570  -0.017024   0.000000  -0.002745  -0.000000
      8       0.000080  -0.008263   0.002326   0.000001   0.000107  -0.000000
      9      -0.003564   0.073464  -0.022242   0.000000  -0.000366  -0.000000
     10       0.002685  -0.004807  -0.057379   0.000000  -0.002174  -0.000000
     11      -0.000276  -0.003863   0.012690   0.000001   0.000447  -0.000000
     12      -0.007910   0.040994   0.105821  -0.000000   0.003138  -0.000000
     13      -0.001692   0.118021  -0.109629   0.000000  -0.010218  -0.000000
     14       0.001023  -0.035384   0.015462   0.000001   0.001348  -0.000000
     15       0.000587   0.018260   0.002162  -0.000000   0.006609  -0.000000
     16      -0.000485  -0.124037   0.104254  -0.000000   0.010245  -0.000000
     17       0.002077   0.029404  -0.019964   0.000000  -0.001846   0.000000
     18       0.016841   0.007857   0.013337  -0.000000  -0.006518  -0.000000
     19      -0.002120   0.012124  -0.031765   0.000000  -0.001470   0.000000
     20      -0.000484  -0.000255  -0.014643  -0.000000  -0.003158   0.000000
     21      -0.012972  -0.002335  -0.007651  -0.000000   0.002247   0.000000
     22       0.011817   0.005873  -0.000096  -0.000000  -0.001161  -0.000000
     23       0.025001   0.003643   0.007325   0.000000   0.006738  -0.000000
     24      -0.036685  -0.014799  -0.008032   0.000000   0.009309   0.000000
     25      -0.006888   0.001349   0.000736  -0.000000  -0.008216   0.000000
     26      -0.055401  -0.010021  -0.006589   0.000000  -0.025106   0.000001
     27       0.007461   0.005566   0.016996  -0.000000  -0.074346   0.000001
     28       0.006014  -0.000880  -0.009384  -0.000001   0.053560  -0.000001
     29       0.024350   0.002162  -0.017546   0.000000   0.109461  -0.000002
     30       0.031117   0.005724   0.004847   0.000000  -0.005278  -0.000000
     31       0.029774   0.002146   0.002134   0.000000  -0.004406  -0.000000
     32       0.066202   0.008857   0.007971   0.000000  -0.001069  -0.000001
     33       0.054656   0.004901   0.002448   0.000000  -0.005389  -0.000003
     34       0.061062   0.005235   0.003012   0.000000  -0.006261  -0.000001
     35      -0.023254  -0.002604  -0.002194  -0.000000   0.003772   0.000001
     36      -0.026540  -0.002031  -0.001388  -0.000000   0.003311   0.000003
     37      -0.022960  -0.001784  -0.000873  -0.000000   0.001870   0.000002
     38       0.038258   0.002765   0.001941  -0.000000  -0.004855  -0.000003
     39      -0.073763  -0.006206  -0.003616  -0.000000   0.006849   0.000005
     40       0.009362   0.000542   0.000466   0.000000  -0.001685  -0.000002
     41      -0.072281  -0.005235  -0.003478  -0.000001   0.008202   0.000007
     42      -0.007066  -0.000342   0.001187   0.000001  -0.008129  -0.000008
     43       0.003286   0.000216  -0.000247   0.000000   0.001962   0.000002
     44      -0.018218  -0.001352   0.001084   0.000000  -0.010066  -0.000009
     45       0.004333   0.000637   0.000333  -0.000000  -0.000824  -0.000002
     46       0.002216   0.000247   0.000128  -0.000001  -0.000003  -0.000001
     47       0.027187   0.001499   0.001143  -0.000001  -0.002018   0.000002
     48       0.002994   0.000565   0.000203  -0.000000  -0.000676  -0.000016
     49       0.006788   0.000027   0.000269  -0.000001  -0.000110   0.000008
     50      -0.000628  -0.000139  -0.000048  -0.000001   0.000105   0.000001
     51       0.002806   0.000054   0.000041   0.000000   0.000194   0.000014
     52      -0.003531  -0.000003  -0.000072  -0.000001  -0.000195  -0.000020
     53       0.001896   0.000016   0.000010  -0.000000   0.000233   0.000011
     54       0.008406   0.000129   0.000235   0.000001   0.000052   0.000031
     55       0.005738   0.000149   0.000112  -0.000000   0.000279   0.000028
     56      -0.006688  -0.000151  -0.000147  -0.000001  -0.000194  -0.000026
     57      -0.002582  -0.000368  -0.000091  -0.000001  -0.000535  -0.000046
     58      -0.002316  -0.000374  -0.000093  -0.000002  -0.000422  -0.000037
     59       0.001926   0.000352   0.000076   0.000000   0.000462   0.000039
     60      -0.000175  -0.000004  -0.000034  -0.000000   0.000020  -0.000007
     61      -0.002151  -0.000041  -0.000004   0.000000  -0.000107   0.000006
     62       0.003423   0.000040   0.000012  -0.000000   0.000150  -0.000003
     63       0.000070  -0.000019  -0.000043  -0.000003   0.000032  -0.000058
     64       0.001001  -0.000008  -0.000036  -0.000001   0.000109  -0.000021
     65       0.000813  -0.000008  -0.000040  -0.000001   0.000098  -0.000025
     66      -0.000537   0.000007   0.000007   0.000003   0.000014   0.000057
     67      -0.000806   0.000006   0.000014   0.000003   0.000015   0.000082
     68      -0.000137  -0.000003   0.000004   0.000000  -0.000017   0.000010
     69      -0.001636  -0.000001   0.000025   0.000005  -0.000029   0.000105
     70       0.001556  -0.000004  -0.000010  -0.000004  -0.000051  -0.000138
     71      -0.000620  -0.000000   0.000007   0.000001  -0.000006   0.000033
     72       0.000044  -0.000015   0.000018  -0.000005  -0.000141  -0.000143
     73       0.000084   0.000019  -0.000031   0.000006   0.000204   0.000175
     74      -0.000039  -0.000005   0.000010  -0.000001  -0.000065  -0.000052
     75       0.000132   0.000003  -0.000004  -0.000002   0.000004  -0.000024
     76      -0.000379   0.000007   0.000001  -0.000002   0.000013  -0.000030
     77       0.000212  -0.000003  -0.000003  -0.000001   0.000006  -0.000005
     78       0.000219   0.000004  -0.000002  -0.000016  -0.000002  -0.000267
     79       0.000025  -0.000002  -0.000000   0.000002  -0.000000   0.000054
     80      -0.000052  -0.000006   0.000002   0.000005  -0.000005   0.000094
     81      -0.000010  -0.000001  -0.000001   0.000017   0.000008   0.000244
     82       0.000031   0.000001   0.000001  -0.000017  -0.000011  -0.000313
     83       0.000029   0.000001   0.000000  -0.000012  -0.000004  -0.000207
     84      -0.000018  -0.000005   0.000000   0.000026   0.000009   0.000461
     85      -0.000002  -0.000003  -0.000002   0.000031   0.000021   0.000641
     86      -0.000000  -0.000001  -0.000001   0.000013   0.000011   0.000307
     87      -0.000081  -0.000002   0.000004  -0.000037  -0.000033  -0.000744
     88      -0.000123  -0.000004   0.000006  -0.000042  -0.000044  -0.000932
     89      -0.000057  -0.000002   0.000002  -0.000021  -0.000018  -0.000395
     90       0.000001   0.000001  -0.000000  -0.000010  -0.000000  -0.000099
     91       0.000014   0.000000   0.000002  -0.000001  -0.000006  -0.000036
     92      -0.000001  -0.000000   0.000001   0.000004  -0.000002   0.000016
     93      -0.000008   0.000001  -0.000000  -0.000077  -0.000001  -0.000712
     94       0.000005  -0.000000   0.000000   0.000013  -0.000000   0.000077
     95      -0.000017   0.000001  -0.000001  -0.000039   0.000001  -0.000424
     96       0.000005  -0.000000  -0.000000   0.000096   0.000001   0.000648
     97       0.000003  -0.000000   0.000000   0.000009   0.000001   0.000282
     98       0.000010  -0.000000   0.000000   0.000083   0.000001   0.000998
     99       0.000016  -0.000000   0.000001   0.000126   0.000001   0.001421
    100      -0.000012   0.000000   0.000000  -0.000014  -0.000002  -0.000801
    101      -0.000010   0.000000   0.000001  -0.000005  -0.000003  -0.000905
    102      -0.000004  -0.000001   0.000001  -0.000162  -0.000006  -0.002215
    103       0.000002   0.000000  -0.000001   0.000083   0.000005   0.001556
    104       0.000002   0.000001  -0.000000   0.000092   0.000004   0.001591
    105      -0.000000  -0.000000  -0.000000  -0.000100  -0.000000  -0.000547
    106       0.000007   0.000000  -0.000000  -0.000206   0.000000  -0.000703
    107       0.000006   0.000000  -0.000000  -0.000273   0.000001  -0.001004
    108       0.000002  -0.000000  -0.000000  -0.000679  -0.000000  -0.003617
    109       0.000003   0.000000  -0.000000  -0.000438  -0.000000  -0.001980
    110      -0.000002  -0.000000   0.000001   0.000112  -0.000000   0.000567
    111      -0.000002   0.000000  -0.000000   0.000804   0.000000   0.004413
    112      -0.000001   0.000000   0.000000   0.000213  -0.000000   0.001132
    113       0.000003  -0.000000   0.000000  -0.000664  -0.000000  -0.003623
    114      -0.000005   0.000000   0.000000   0.000999   0.000000   0.005236
    115      -0.000001   0.000000   0.000000   0.000016  -0.000000   0.000047
    116      -0.000004   0.000000   0.000000   0.001318   0.000001   0.007122
    117      -0.000000  -0.000000   0.000000  -0.000570  -0.000001  -0.004400
    118      -0.000001   0.000000   0.000000   0.000035  -0.000001  -0.000178
    119       0.000000  -0.000000   0.000001  -0.000514  -0.000001  -0.005272
    120       0.000000  -0.000000  -0.000000  -0.000310   0.000000  -0.001919
    121       0.000000  -0.000000   0.000000  -0.000063  -0.000000  -0.000416
    122       0.000002  -0.000000   0.000001   0.000773  -0.000000   0.004590
    123       0.000001  -0.000000  -0.000000  -0.004180   0.000000  -0.024239
    124      -0.000000  -0.000000   0.000000   0.001639  -0.000000   0.010807
    125       0.000001  -0.000000   0.000000  -0.001783  -0.000000  -0.009495
    126      -0.000000   0.000000  -0.000000   0.002166   0.000000   0.014761
    127      -0.000000  -0.000000   0.000000  -0.005417  -0.000000  -0.027783
    128       0.000000   0.000000   0.000001   0.006178  -0.000000   0.032784
    129      -0.000000   0.000000   0.000000   0.011115  -0.000000   0.059703
    130      -0.000000   0.000000   0.000000   0.010185  -0.000000   0.043038
    131       0.000000  -0.000000   0.000001  -0.011192  -0.000000  -0.056372
    132      -0.000000  -0.000000  -0.000000   0.001259   0.000000  -0.011960
    133      -0.000001  -0.000000   0.000000  -0.007662  -0.000000   0.001843
    134       0.000000   0.000000   0.000001   0.007071  -0.000000   0.010163
    135      -0.000000  -0.000000  -0.000000   0.003446  -0.000000  -0.006542
    136      -0.000001  -0.000000   0.000000   0.000576  -0.000000   0.005265
    137      -0.000001   0.000000   0.000001  -0.006540  -0.000001   0.008521
    138      -0.000000  -0.000000  -0.000000  -0.023460  -0.000000   0.011420
    139      -0.000000  -0.000000   0.000000  -0.003812  -0.000000   0.002107
    140      -0.000001   0.000000   0.000001   0.004587  -0.000000  -0.004902
    141       0.000000  -0.000000   0.000000   0.058752   0.000000  -0.019418
    142       0.000000  -0.000000   0.000000   0.021476   0.000000  -0.010106
    143      -0.000001   0.000000   0.000001   0.006064  -0.000000  -0.008948
    144      -0.000000  -0.000000  -0.000000  -0.059696  -0.000001   0.025892
    145       0.000000  -0.000000  -0.000000  -0.036185  -0.000001   0.017254
    146      -0.000001   0.000001   0.000001  -0.031729  -0.000001   0.017094
    147       0.000000  -0.000000  -0.000000  -0.114259   0.000000   0.013672
    148       0.000001  -0.000000  -0.000000  -0.001326  -0.000000   0.002944
    149      -0.000001   0.000001   0.000001   0.067783  -0.000001  -0.002378
    150      -0.000000  -0.000000   0.000000  -0.018602  -0.000000  -0.099607
    151      -0.000000  -0.000000   0.000000  -0.012361  -0.000000  -0.064849
    152       0.000001   0.000000   0.000001   0.014769  -0.000000   0.076130
    153       0.008761  -0.179872   0.007045   0.000000   0.001812   0.000000
    154       0.003857  -0.058107   0.043218  -0.000000   0.006064  -0.000000
    155      -0.001766   0.024390  -0.008709  -0.000000  -0.001067   0.000000
    156      -0.013286   0.192143  -0.004720  -0.000000  -0.006161  -0.000000
    157       0.007787  -0.016713  -0.120235   0.000000  -0.010326   0.000000
    158      -0.000668  -0.009025   0.021510   0.000000   0.002127   0.000000
    159      -0.006047   0.032655   0.093608  -0.000000   0.008510  -0.000000
    160       0.018794  -0.171320  -0.182301   0.000001  -0.017335   0.000000
    161      -0.003486   0.033710   0.030895   0.000002   0.002984  -0.000001
    162       0.002983  -0.045763   0.010396   0.000000   0.002206  -0.000000
    163      -0.003072   0.032573   0.016909  -0.000000   0.000650  -0.000000
    164       0.000160  -0.003713   0.001416  -0.000000   0.000203   0.000000
    165      -0.003224   0.050407   0.017223  -0.000000   0.002341  -0.000000
    166      -0.007963   0.092593   0.083960  -0.000001   0.015566   0.000000
    167       0.001858  -0.019080  -0.017676  -0.000001  -0.002527   0.000000
    168      -0.000166  -0.061404   0.044655  -0.000000   0.002212  -0.000000
    169       0.024348  -0.264779  -0.413051   0.000001  -0.074311  -0.000000
    170       0.010320  -0.190989  -0.081628  -0.000000  -0.019544   0.000000
    171       0.012272  -0.274397   0.063292   0.000000   0.002752   0.000000
    172       0.020492  -0.357399  -0.004348   0.000001  -0.002903   0.000000
    173      -0.005173   0.093893  -0.003306   0.000001   0.000485  -0.000000
    174       0.009405  -0.213611  -0.022610   0.000000  -0.003439   0.000000
    175       0.019233  -0.198534  -0.345445   0.000001  -0.065837  -0.000001
    176      -0.021058   0.260285   0.304885  -0.000002   0.058046   0.000001
    177      -0.002696  -0.106753   0.157177  -0.000000   0.013080  -0.000000
    178       0.004865  -0.286662   0.207000  -0.000000   0.017426  -0.000000
    179      -0.000954   0.063949  -0.050006   0.000002  -0.004103  -0.000000
    180       0.011365  -0.115458  -0.151456   0.000001  -0.023579  -0.000000
    181       0.026266  -0.266485  -0.374212   0.000001  -0.064849  -0.000000
    182      -0.004642   0.062246   0.020139  -0.000001  -0.005142   0.000000
    183      -0.008245   0.137800  -0.169546   0.000000  -0.021967  -0.000000
    184      -0.006708   0.012169  -0.021892  -0.000000   0.001005   0.000000
    185      -0.014278  -0.070935   0.157666  -0.000001   0.024680  -0.000000
    186      -0.069199  -0.080422  -0.034570   0.000000   0.019455   0.000000
    187      -0.001332  -0.051124   0.135891  -0.000000   0.003893  -0.000000
    188       0.043491   0.036819   0.036764  -0.000000  -0.015790  -0.000000
    189       0.249559   0.070825   0.063121  -0.000000  -0.012941  -0.000003
    190      -0.108806  -0.039577  -0.021069  -0.000001   0.009797   0.000001
    191      -0.098396  -0.029789  -0.026397   0.000000   0.016145   0.000001
    192       0.016117  -0.004761  -0.078914  -0.000000   0.398311  -0.000007
    193      -0.025713  -0.000045   0.036245  -0.000001  -0.200799   0.000006
    194       0.010932   0.007950   0.052646   0.000000  -0.241218   0.000004
    195      -0.016433  -0.010197  -0.027272   0.000000   0.132715  -0.000002
    196       0.007779   0.016922   0.082070  -0.000001  -0.420505   0.000008
    197      -0.070826  -0.012551   0.062187   0.000000  -0.387904   0.000007
    198      -0.043717  -0.022534  -0.066513   0.000000   0.300193  -0.000004
    199      -0.028100  -0.010570  -0.013889  -0.000001   0.046467   0.000000
    200      -0.078209  -0.007998   0.083437   0.000001  -0.493707   0.000010
    201      -0.101302  -0.013490  -0.015979  -0.000000   0.027461   0.000002
    202      -0.260699  -0.018372  -0.013121   0.000000   0.051451   0.000003
    203      -0.136534  -0.012888  -0.013276   0.000000   0.041765   0.000002
    204      -0.107505  -0.003902  -0.006047   0.000000   0.010240   0.000000
    205      -0.127458  -0.008329  -0.008981   0.000000   0.019950   0.000000
    206      -0.046633  -0.003813  -0.015803   0.000001  -0.021640   0.000001
    207      -0.095468  -0.006898  -0.002100   0.000000   0.007700  -0.000002
    208      -0.119679  -0.009384  -0.002963   0.000000   0.009929   0.000001
    209      -0.072907  -0.003270  -0.002149  -0.000000   0.011446  -0.000001
    210      -0.226994  -0.023939  -0.014996  -0.000000   0.016842   0.000010
    211      -0.418947  -0.038132  -0.024882   0.000001   0.042909   0.000006
    212       0.073858   0.008067   0.004069  -0.000000  -0.002521  -0.000005
    213       0.462637   0.035252   0.020113   0.000002  -0.041280  -0.000039
    214       0.130734   0.009863   0.003572   0.000000  -0.003062  -0.000012
    215      -0.147568  -0.011447  -0.007138  -0.000001   0.015897   0.000013
    216       0.168752   0.012090  -0.000028  -0.000002   0.029577   0.000028
    217       0.009322   0.001285   0.000622   0.000000   0.000532  -0.000004
    218       0.127644   0.009433   0.000952  -0.000002   0.017781   0.000015
    219       0.064501   0.005114  -0.000063  -0.000001   0.015223   0.000015
    220       0.014493   0.001307  -0.001365  -0.000001   0.014159   0.000013
    221       0.205556   0.015115   0.000001  -0.000003   0.038279   0.000039
    222       0.091840   0.006848  -0.001232  -0.000002   0.027322   0.000029
    223      -0.113236  -0.008594   0.000366   0.000002  -0.025442  -0.000024
    224       0.172429   0.013395   0.001873  -0.000003   0.022958   0.000018
    225      -0.080964  -0.007058  -0.004230  -0.000000   0.009248   0.000019
    226      -0.048345  -0.002536  -0.002327  -0.000001   0.003016  -0.000008
    227       0.057389   0.006431   0.003131  -0.000001  -0.009300  -0.000030
    228       0.115453   0.008117   0.005302   0.000000  -0.009236  -0.000006
    229      -0.041464  -0.002418  -0.001896  -0.000000   0.002094   0.000002
    230      -0.179296  -0.012894  -0.008032  -0.000002   0.015239   0.000009
    231      -0.020247  -0.002150  -0.000877  -0.000000   0.001991  -0.000006
    232       0.021810   0.002009   0.000858  -0.000001  -0.001862  -0.000010
    233       0.032174   0.003453   0.001773  -0.000000  -0.004589   0.000001
    234       0.046623   0.002187   0.001856   0.000001  -0.002660   0.000046
    235      -0.050794  -0.000753  -0.001816  -0.000002   0.001340  -0.000040
    236      -0.011035   0.000449  -0.000334  -0.000001  -0.000382   0.000006
    237      -0.049489  -0.000716  -0.001115  -0.000004  -0.001231  -0.000202
    238       0.020213   0.000192   0.000552   0.000002  -0.000084   0.000094
    239      -0.011859  -0.000476  -0.000176  -0.000000  -0.000834  -0.000025
    240       0.000601   0.001866   0.000250   0.000003   0.002113   0.000174
    241       0.000183   0.000602   0.000102   0.000000   0.000546   0.000058
    242       0.003532  -0.000786   0.000022  -0.000001  -0.001265  -0.000069
    243      -0.002129   0.000594  -0.000041   0.000002   0.001491   0.000102
    244       0.000525   0.001017   0.000218   0.000000   0.000382   0.000059
    245      -0.000633  -0.001995  -0.000216  -0.000006  -0.002978  -0.000239
    246      -0.000275   0.001091   0.000044   0.000004   0.002346   0.000175
    247      -0.001764   0.001815   0.000127   0.000002   0.002650   0.000188
    248       0.002584  -0.000532  -0.000010   0.000000  -0.000419  -0.000018
    249       0.007395   0.000130   0.000238   0.000002   0.000221   0.000078
    250      -0.007780  -0.000126  -0.000173  -0.000002  -0.000310  -0.000049
    251       0.000544   0.000237   0.000422   0.000005  -0.000507   0.000133
    252      -0.012951  -0.000123  -0.000140  -0.000000  -0.000490  -0.000026
    253       0.009452   0.000254   0.000276  -0.000000  -0.000024   0.000026
    254      -0.021850  -0.000270  -0.000276   0.000000  -0.000695  -0.000038
    255       0.001335   0.000033   0.000126  -0.000001  -0.000207  -0.000013
    256       0.000314  -0.000034  -0.000032  -0.000001  -0.000043   0.000007
    257       0.003112   0.000092   0.000221   0.000001  -0.000161   0.000038
    258      -0.006955  -0.000043   0.000029   0.000008  -0.000308   0.000163
    259      -0.006295  -0.000008   0.000132   0.000008  -0.000442   0.000138
    260      -0.007976   0.000032   0.000277   0.000006  -0.000775   0.000100
    261       0.010238   0.000002  -0.000117  -0.000032  -0.000036  -0.000740
    262       0.004438   0.000010  -0.000043  -0.000014  -0.000010  -0.000315
    263       0.001982   0.000047  -0.000023  -0.000007   0.000068  -0.000159
    264       0.002384   0.000072  -0.000137   0.000019   0.000737   0.000541
    265      -0.001809  -0.000044   0.000084  -0.000009  -0.000440  -0.000290
    266       0.001325   0.000026  -0.000056  -0.000001   0.000310   0.000100
    267       0.001081   0.000029  -0.000049   0.000007   0.000340   0.000254
    268      -0.002610  -0.000067   0.000150  -0.000019  -0.000781  -0.000575
    269       0.001683   0.000064  -0.000102   0.000017   0.000706   0.000574
    270       0.001571   0.000063  -0.000089   0.000019   0.000641   0.000572
    271      -0.003286  -0.000080   0.000165  -0.000011  -0.000896  -0.000529
    272      -0.000319  -0.000022   0.000031  -0.000007  -0.000239  -0.000232
    273      -0.002092  -0.000006   0.000026   0.000018   0.000013   0.000388
    274      -0.002246  -0.000012   0.000025   0.000022   0.000025   0.000445
    275       0.000359   0.000026  -0.000004  -0.000019  -0.000004  -0.000316
    276       0.002323  -0.000020  -0.000028  -0.000004   0.000010  -0.000132
    277       0.003154  -0.000013  -0.000034  -0.000004   0.000006  -0.000144
    278      -0.001777   0.000019   0.000020   0.000001  -0.000004   0.000092
    279      -0.000835  -0.000007   0.000012  -0.000007  -0.000017  -0.000048
    280      -0.000771  -0.000005   0.000011  -0.000003  -0.000000  -0.000155
    281       0.001008   0.000004  -0.000014  -0.000007   0.000009  -0.000207
    282       0.000535  -0.000021  -0.000003   0.000053  -0.000011   0.000815
    283      -0.000213   0.000001   0.000003  -0.000022  -0.000003  -0.000346
    284       0.000237   0.000041  -0.000013  -0.000034   0.000037  -0.000414
    285       0.000142   0.000026   0.000005  -0.000200  -0.000086  -0.003461
    286       0.000046  -0.000006  -0.000004   0.000057   0.000035   0.000948
    287      -0.000090  -0.000008   0.000003   0.000048  -0.000000   0.000815
    288       0.000538   0.000020  -0.000021   0.000143   0.000153   0.003003
    289       0.000310   0.000014  -0.000013   0.000067   0.000097   0.001675
    290       0.000133   0.000003  -0.000004   0.000051   0.000022   0.000663
    291       0.000143   0.000009  -0.000010   0.000078   0.000084   0.001789
    292       0.000656   0.000025  -0.000027   0.000202   0.000205   0.004287
    293       0.000072   0.000000   0.000001  -0.000029  -0.000025  -0.000648
    294       0.000235   0.000011  -0.000013   0.000130   0.000115   0.002622
    295       0.000393   0.000017  -0.000015   0.000066   0.000113   0.001884
    296       0.000433   0.000018  -0.000020   0.000141   0.000160   0.003224
    297      -0.000015  -0.000005   0.000000   0.000057   0.000019   0.001071
    298      -0.000064   0.000006  -0.000004  -0.000110  -0.000018  -0.001702
    299       0.000049   0.000001   0.000003   0.000019  -0.000008   0.000128
    300       0.000051   0.000005   0.000003  -0.000026  -0.000017  -0.000541
    301      -0.000056  -0.000009  -0.000006   0.000043   0.000031   0.000920
    302       0.000048   0.000000   0.000001   0.000021  -0.000001   0.000072
    303       0.000012  -0.000002   0.000001  -0.000082   0.000001  -0.000458
    304      -0.000021   0.000004  -0.000002   0.000010  -0.000007   0.000068
    305       0.000006  -0.000001   0.000001  -0.000065   0.000001   0.000301
    306       0.000037   0.000001   0.000002   0.000243  -0.000006   0.002031
    307      -0.000049   0.000002  -0.000005  -0.000001   0.000005   0.000126
    308       0.000088  -0.000002   0.000007   0.000269  -0.000011   0.001992
    309      -0.000087   0.000001  -0.000002  -0.000714  -0.000008  -0.008063
    310      -0.000016  -0.000001   0.000001  -0.000023  -0.000005  -0.000233
    311      -0.000044   0.000001  -0.000001  -0.000508  -0.000002  -0.005202
    312      -0.000009   0.000003  -0.000005   0.000648   0.000025   0.008512
    313       0.000009  -0.000002   0.000003  -0.000060  -0.000014  -0.003044
    314       0.000003  -0.000001   0.000001  -0.000255  -0.000006  -0.002354
    315      -0.000005   0.000001  -0.000002   0.000284   0.000014   0.004456
    316       0.000008  -0.000003   0.000005  -0.000721  -0.000031  -0.010551
    317       0.000009  -0.000002   0.000002  -0.000268  -0.000011  -0.003673
    318      -0.000004   0.000002  -0.000004   0.000665   0.000025   0.008875
    319       0.000007  -0.000001   0.000001   0.000103  -0.000004  -0.000012
    320       0.000011  -0.000003   0.000006  -0.000345  -0.000027  -0.007314
    321       0.000010  -0.000000   0.000001   0.000735   0.000002   0.004294
    322      -0.000013   0.000001   0.000003   0.001825  -0.000000   0.009056
    323       0.000015  -0.000000   0.000001   0.000575   0.000002   0.003833
    324      -0.000028   0.000000   0.000001   0.000312  -0.000002   0.000477
    325      -0.000044   0.000001   0.000001   0.000462  -0.000003   0.000621
    326      -0.000025   0.000000   0.000000   0.000036  -0.000002  -0.001084
    327       0.000001  -0.000000   0.000001   0.000036  -0.000000  -0.000414
    328       0.000002   0.000000   0.000002   0.000917   0.000000   0.003837
    329      -0.000002  -0.000000   0.000001   0.001145  -0.000000   0.004498
    330      -0.000021   0.000000   0.000001   0.002104  -0.000001   0.010858
    331      -0.000030   0.000001   0.000004   0.003008  -0.000003   0.012799
    332       0.000014  -0.000000  -0.000001  -0.001674   0.000001  -0.007954
    333       0.000032  -0.000001  -0.000001  -0.008232  -0.000002  -0.043615
    334       0.000005  -0.000000  -0.000000  -0.001625   0.000000  -0.008457
    335      -0.000008   0.000000   0.000000   0.002254   0.000000   0.011978
    336       0.000009   0.000000  -0.000002   0.000560   0.000004   0.011219
    337       0.000002   0.000000  -0.000000  -0.001691   0.000001  -0.005912
    338       0.000009   0.000000  -0.000001  -0.000168   0.000003   0.006062
    339       0.000003   0.000000  -0.000001   0.000711   0.000002   0.006931
    340       0.000003   0.000001  -0.000000   0.001633   0.000003   0.015024
    341       0.000012   0.000000  -0.000001   0.001111   0.000005   0.016395
    342       0.000004   0.000000  -0.000001   0.002676   0.000003   0.019419
    343      -0.000005  -0.000000   0.000001  -0.001189  -0.000003  -0.010834
    344       0.000014   0.000000  -0.000001  -0.000719   0.000006   0.007299
    345      -0.000007   0.000001   0.000001   0.006902   0.000000   0.037637
    346       0.000002  -0.000000  -0.000002  -0.004816   0.000000  -0.027908
    347       0.000008  -0.000001  -0.000001  -0.006903  -0.000000  -0.038249
    348       0.000007  -0.000000   0.000001  -0.002254  -0.000001  -0.010665
    349      -0.000004   0.000000  -0.000001   0.002084   0.000000   0.009399
    350      -0.000007   0.000000  -0.000000   0.001229   0.000001   0.005788
    351      -0.000003   0.000000   0.000001  -0.002157  -0.000000  -0.009581
    352       0.000003  -0.000000  -0.000001  -0.005095   0.000000  -0.029179
    353       0.000003  -0.000000   0.000000   0.004835  -0.000000   0.024059
    354       0.000001   0.000000   0.000001   0.012434  -0.000000   0.073115
    355       0.000003  -0.000001  -0.000003  -0.005888   0.000001  -0.041339
    356       0.000002   0.000000   0.000000   0.007354  -0.000000   0.041382
    357       0.000002  -0.000002  -0.000001  -0.063888   0.000001  -0.337092
    358      -0.000001   0.000000   0.000001   0.023490  -0.000001   0.119199
    359       0.000001  -0.000000   0.000000  -0.024773  -0.000000  -0.138286
    360       0.000000  -0.000000   0.000000  -0.012380  -0.000000  -0.007705
    361      -0.000001   0.000001  -0.000000   0.040349  -0.000000   0.055341
    362       0.000000   0.000000   0.000001  -0.019966  -0.000000  -0.065059
    363      -0.000000   0.000000   0.000000  -0.004254  -0.000000   0.058634
    364      -0.000001  -0.000000  -0.000001   0.010930  -0.000000  -0.154539
    365      -0.000000   0.000001   0.000001   0.002804  -0.000000   0.047050
    366      -0.000000  -0.000000   0.000000  -0.038564  -0.000000  -0.016282
    367      -0.000001   0.000000  -0.000001   0.011964  -0.000000  -0.034288
    368      -0.000001   0.000001   0.000000   0.013042  -0.000001  -0.010985
    369      -0.000000  -0.000000   0.000000   0.013663  -0.000000   0.015749
    370      -0.000000  -0.000000  -0.000000  -0.028812  -0.000001  -0.041745
    371      -0.000001   0.000000   0.000001   0.005239  -0.000000   0.005478
    372       0.000000  -0.000000   0.000000   0.046066   0.000001  -0.029225
    373      -0.000000  -0.000000   0.000000  -0.050721  -0.000001   0.024289
    374      -0.000001   0.000001   0.000000  -0.125673  -0.000002   0.075933
    375       0.000000  -0.000000   0.000001   0.074131   0.000001  -0.038573
    376       0.000001  -0.000000   0.000000   0.113060   0.000002  -0.054645
    377      -0.000001   0.000001   0.000002   0.149206   0.000002  -0.071565
    378       0.000000  -0.000000   0.000001   0.164106   0.000002  -0.068886
    379       0.000001  -0.000001   0.000001   0.214054   0.000004  -0.108131
    380      -0.000001   0.000000   0.000001   0.041968   0.000000  -0.023298
    381       0.000000   0.000000   0.000001   0.235048   0.000003  -0.105538
    382       0.000001  -0.000000  -0.000000   0.009643   0.000000  -0.000391
    383      -0.000001   0.000001   0.000002   0.146761   0.000002  -0.079504
    384      -0.000000   0.000000   0.000001   0.234683  -0.000001  -0.013606
    385       0.000001  -0.000001  -0.000001  -0.113447   0.000000   0.011231
    386      -0.000000  -0.000000  -0.000001  -0.361909   0.000001   0.028899
    387      -0.000000   0.000001   0.000002   0.381798  -0.000001  -0.046617
    388       0.000000  -0.000000   0.000001   0.203468  -0.000001  -0.016262
    389      -0.000001  -0.000000  -0.000000  -0.275578   0.000001   0.004859
    390      -0.000000   0.000001   0.000002   0.483004  -0.000002  -0.047921
    391       0.000001  -0.000001  -0.000001  -0.126257   0.000001  -0.010180
    392      -0.000000   0.000000   0.000001  -0.108391   0.000000   0.001934
    393       0.000003   0.000000  -0.000001   0.068845   0.000000   0.366822
    394       0.000001  -0.000000  -0.000000   0.017358   0.000000   0.104169
    395       0.000000  -0.000000   0.000001  -0.020856  -0.000000  -0.104890
    396       0.000001   0.000000  -0.000000   0.055710   0.000000   0.304493
    397       0.000001  -0.000000  -0.000000   0.003978  -0.000000   0.020373
    398      -0.000002  -0.000000   0.000001  -0.077764  -0.000000  -0.423347
    399       0.000001   0.000000  -0.000000   0.055036   0.000000   0.302918
    400       0.000003  -0.000000  -0.000000   0.078146   0.000000   0.415784
    401      -0.000001   0.000000   0.000001  -0.020473  -0.000000  -0.095446
    402       0.004575  -0.042521  -0.020383   0.000000  -0.004268   0.000000
    403      -0.000285  -0.022134   0.024303   0.000000   0.000739  -0.000000
    404      -0.000234   0.007167  -0.003522   0.000002   0.000131  -0.000000
    405       0.002447  -0.033142  -0.017078   0.000000  -0.001095  -0.000000
    406       0.001812  -0.029191   0.025041   0.000000   0.000877  -0.000000
    407      -0.000539   0.008293  -0.004031   0.000001  -0.000111  -0.000000
    408      -0.017159   0.077535   0.221521  -0.000001   0.017696  -0.000001
    409       0.001567  -0.038432   0.009113   0.000000  -0.000801  -0.000000
    410       0.000780   0.001357  -0.015171   0.000002  -0.000971  -0.000001
    411       0.001023   0.013736  -0.041760   0.000000  -0.002257  -0.000000
    412       0.001190  -0.026018   0.017737   0.000000   0.000297  -0.000000
    413      -0.001126   0.013884   0.002155   0.000001   0.000631  -0.000000
    414       0.013150  -0.015082  -0.212764   0.000001  -0.014383   0.000000
    415      -0.004368   0.027923   0.044637  -0.000000   0.002528  -0.000000
    416       0.003507  -0.024677  -0.043435  -0.000000  -0.004553   0.000000
    417       0.018228  -0.162941  -0.108218   0.000000  -0.021375   0.000000
    418      -0.015268   0.207071   0.096688  -0.000000   0.021603  -0.000001
    419       0.012722  -0.077781  -0.044433   0.000001  -0.008028   0.000000
                276        277        278        279        280        281    
      0       0.000005   0.000013   0.000013   0.000044   0.000043   0.000002
      1       0.000009   0.000019   0.000015   0.000042   0.000036   0.000002
      2      -0.000002  -0.000005  -0.000004  -0.000012  -0.000011  -0.000000
      3      -0.000010  -0.000020  -0.000014  -0.000035  -0.000025  -0.000001
      4       0.000017   0.000031   0.000022   0.000059   0.000048   0.000002
      5      -0.000004  -0.000007  -0.000004  -0.000013  -0.000011  -0.000000
      6      -0.000016  -0.000028  -0.000025  -0.000089  -0.000094  -0.000004
      7       0.000001   0.000005   0.000008   0.000035   0.000040   0.000002
      8       0.000000  -0.000001  -0.000001  -0.000004  -0.000005  -0.000000
      9       0.000010   0.000018   0.000013   0.000035   0.000029   0.000001
     10       0.000007   0.000007  -0.000000  -0.000017  -0.000027  -0.000001
     11      -0.000002  -0.000003  -0.000001   0.000001   0.000004   0.000001
     12       0.000018   0.000038   0.000037   0.000133   0.000139   0.000006
     13      -0.000004  -0.000014  -0.000014  -0.000047  -0.000042  -0.000001
     14       0.000008   0.000011   0.000006   0.000013   0.000007   0.000000
     15      -0.000065  -0.000093  -0.000057  -0.000150  -0.000124  -0.000004
     16       0.000007   0.000012   0.000005   0.000002  -0.000009  -0.000000
     17      -0.000015  -0.000017  -0.000002   0.000015   0.000030   0.000002
     18      -0.000076  -0.000080   0.000001   0.000155   0.000256   0.000014
     19       0.000102   0.000163   0.000110   0.000296   0.000244   0.000008
     20       0.000098   0.000156   0.000109   0.000307   0.000268   0.000009
     21       0.000315   0.000480   0.000292   0.000701   0.000503   0.000013
     22      -0.000222  -0.000325  -0.000182  -0.000395  -0.000241  -0.000004
     23      -0.000366  -0.000506  -0.000251  -0.000452  -0.000188   0.000002
     24       0.000170   0.000184   0.000008  -0.000297  -0.000518  -0.000030
     25       0.000317   0.000493   0.000321   0.000843   0.000676   0.000021
     26       0.000948   0.001307   0.000655   0.001217   0.000557  -0.000001
     27       0.001427   0.002253   0.001564   0.004471   0.003934   0.000142
     28      -0.001367  -0.002140  -0.001447  -0.004016  -0.003430  -0.000120
     29      -0.002645  -0.004097  -0.002722  -0.007440  -0.006272  -0.000216
     30      -0.000025   0.000092   0.000228   0.001061   0.001249   0.000058
     31       0.000014   0.000113   0.000206   0.000938   0.001120   0.000054
     32      -0.000923  -0.001299  -0.000641  -0.001067  -0.000291   0.000019
     33      -0.004643  -0.007478  -0.005110  -0.014003  -0.011709  -0.000396
     34      -0.001656  -0.002492  -0.001463  -0.003319  -0.002158  -0.000043
     35       0.001216   0.002084   0.001573   0.004684   0.004214   0.000155
     36       0.004110   0.006374   0.004101   0.010689   0.008569   0.000278
     37       0.003432   0.005605   0.003908   0.010864   0.009176   0.000313
     38      -0.006520  -0.010859  -0.007801  -0.022191  -0.019092  -0.000662
     39       0.009169   0.014992   0.010475   0.029178   0.024700   0.000844
     40      -0.003447  -0.005804  -0.004195  -0.011888  -0.010129  -0.000344
     41       0.013123   0.022196   0.016255   0.046743   0.040395   0.001393
     42      -0.015202  -0.026028  -0.019613  -0.058305  -0.052358  -0.001920
     43       0.003352   0.005668   0.004211   0.012424   0.011110   0.000407
     44      -0.019718  -0.034265  -0.026384  -0.079740  -0.072589  -0.002703
     45      -0.001635  -0.002531  -0.001769  -0.005408  -0.005328  -0.000236
     46      -0.000332   0.000023   0.000681   0.003540   0.004292   0.000201
     47       0.000238  -0.000759  -0.001644  -0.006443  -0.006061  -0.000173
     48      -0.012850  -0.016122  -0.005643  -0.002101   0.008755   0.000734
     49       0.006907   0.008686   0.003114   0.001849  -0.003294  -0.000279
     50      -0.000492  -0.000934  -0.000440   0.000375   0.002441   0.000225
     51       0.009175   0.010772   0.003241  -0.000091  -0.006462  -0.000464
     52      -0.018007  -0.022500  -0.007342   0.000505   0.016759   0.001229
     53       0.010512   0.013446   0.004650   0.000620  -0.009314  -0.000719
     54       0.026289   0.032652   0.010547  -0.000931  -0.024300  -0.001780
     55       0.027799   0.035338   0.011687  -0.001125  -0.027282  -0.001947
     56      -0.025753  -0.032907  -0.011029   0.000737   0.025599   0.001858
     57      -0.045190  -0.058513  -0.020492  -0.000463   0.048564   0.003951
     58      -0.038559  -0.050367  -0.017838  -0.000395   0.042871   0.003507
     59       0.041611   0.054773   0.019630   0.000702  -0.047309  -0.003909
     60      -0.003976  -0.004981  -0.001894  -0.000514   0.005056   0.000571
     61      -0.003301  -0.006388  -0.003225  -0.001422   0.006116   0.000453
     62       0.003197   0.005001   0.001879   0.000170  -0.002093   0.000118
     63      -0.013975  -0.005642   0.005628   0.012836  -0.008921  -0.001999
     64      -0.005598  -0.002250   0.002458   0.005939  -0.003288  -0.000844
     65      -0.004506  -0.001691   0.001279   0.002525  -0.000019   0.000103
     66       0.010430   0.002528  -0.005078  -0.009304   0.007744   0.001374
     67       0.020249   0.006263  -0.010682  -0.022139   0.019014   0.003834
     68       0.001109  -0.000439  -0.001042  -0.001284   0.001523   0.000184
     69       0.023403   0.006071  -0.012947  -0.025553   0.022277   0.004327
     70      -0.036828  -0.011215   0.020449   0.042291  -0.037498  -0.007413
     71       0.008532   0.002638  -0.004753  -0.010057   0.008767   0.001812
     72      -0.041681  -0.015059   0.022302   0.050302  -0.044280  -0.009964
     73       0.055676   0.021012  -0.030189  -0.069787   0.061825   0.014258
     74      -0.017953  -0.007050   0.009790   0.023054  -0.020442  -0.004781
     75      -0.004052  -0.001272   0.002160   0.005377  -0.004768  -0.001482
     76       0.003409   0.004022  -0.001775  -0.007365   0.005752   0.001347
     77      -0.000584   0.000146   0.000195  -0.000717   0.000884   0.000667
     78      -0.017124   0.011359   0.010252  -0.005043   0.001045   0.005397
     79       0.004307  -0.003416  -0.003154   0.002098  -0.000646  -0.002381
     80       0.005689  -0.003478  -0.003360   0.000140   0.001093  -0.000612
     81       0.012675  -0.009641  -0.006968   0.005475  -0.002250  -0.003844
     82      -0.020529   0.015533   0.012815  -0.009735   0.004009   0.008399
     83      -0.012596   0.010327   0.007799  -0.006990   0.003219   0.005350
     84       0.027615  -0.022177  -0.016914   0.014270  -0.006214  -0.011131
     85       0.042413  -0.033716  -0.027061   0.022903  -0.010286  -0.018708
     86       0.020295  -0.016153  -0.012683   0.010896  -0.004954  -0.008520
     87      -0.051811   0.040467   0.034042  -0.028034   0.012468   0.025826
     88      -0.068540   0.053841   0.046202  -0.038432   0.017300   0.036434
     89      -0.027375   0.021500   0.018003  -0.015036   0.006755   0.013795
     90      -0.004458   0.003754   0.002765  -0.002543   0.001137   0.002797
     91      -0.005870   0.003691   0.005120  -0.002685   0.000837   0.002947
     92      -0.003422   0.002410   0.003808  -0.002478   0.000976   0.004179
     93      -0.008578   0.010113  -0.006259  -0.002070   0.002662  -0.015049
     94       0.000901  -0.000886  -0.000151   0.000344  -0.000080  -0.001922
     95      -0.005716   0.007215  -0.003988  -0.002120   0.002259  -0.008994
     96       0.004505  -0.005628   0.004773   0.000570  -0.001230   0.008253
     97       0.004902  -0.005985   0.004345   0.001087  -0.001682   0.010954
     98       0.011309  -0.014751   0.013345   0.001707  -0.003891   0.028784
     99       0.015384  -0.020558   0.019353   0.002260  -0.005489   0.040775
    100      -0.012462   0.016429  -0.015091  -0.001989   0.004562  -0.034392
    101      -0.015202   0.019882  -0.018342  -0.002239   0.005395  -0.041585
    102      -0.028039   0.035927  -0.030985  -0.005138   0.010459  -0.078920
    103       0.022292  -0.028600   0.024545   0.004335  -0.008657   0.065886
    104       0.021867  -0.028060   0.024195   0.004157  -0.008402   0.063961
    105      -0.002378   0.003170  -0.002692  -0.000622   0.001115  -0.008230
    106       0.001761  -0.002017   0.001005   0.000546  -0.000599   0.002957
    107       0.002186  -0.002412   0.000372   0.001354  -0.001390   0.008440
    108      -0.005468   0.009385  -0.019742   0.006007  -0.002661   0.007541
    109      -0.001358   0.002418  -0.004858   0.001244  -0.000361  -0.000408
    110       0.001249  -0.002398   0.005661  -0.001815   0.000808  -0.002018
    111       0.004224  -0.007449   0.016717  -0.005491   0.002664  -0.008855
    112       0.000881  -0.001746   0.004592  -0.001711   0.000935  -0.003690
    113      -0.006549   0.011728  -0.026988   0.009072  -0.004511   0.015612
    114       0.006313  -0.011655   0.027770  -0.009528   0.004800  -0.016754
    115       0.000618  -0.001171   0.002865  -0.000995   0.000503  -0.001741
    116       0.013974  -0.025307   0.059384  -0.020329   0.010296  -0.036627
    117      -0.012879   0.023048  -0.053397   0.018151  -0.009155   0.032477
    118      -0.002923   0.005267  -0.012358   0.004254  -0.002175   0.007898
    119      -0.022990   0.041214  -0.095945   0.032804  -0.016657   0.059739
    120      -0.001207   0.002306  -0.005756   0.002050  -0.001071   0.003955
    121       0.000352  -0.000714   0.001982  -0.000777   0.000445  -0.001870
    122      -0.002327   0.004009  -0.008811   0.002868  -0.001387   0.004615
    123      -0.000260   0.000801  -0.002628   0.001041  -0.000576   0.002217
    124       0.000214  -0.000670   0.002354  -0.000989   0.000578  -0.002397
    125       0.000206  -0.000205   0.000060   0.000071  -0.000074   0.000419
    126      -0.000085  -0.000014   0.000398  -0.000203   0.000127  -0.000537
    127       0.000578  -0.000702   0.000879  -0.000158   0.000029   0.000079
    128      -0.000392   0.000327   0.000065  -0.000174   0.000141  -0.000686
    129      -0.001242   0.001481  -0.001738   0.000263  -0.000011  -0.000412
    130      -0.000906   0.001140  -0.001594   0.000351  -0.000110   0.000166
    131       0.001264  -0.001630   0.002403  -0.000566   0.000197  -0.000402
    132       0.000244  -0.000289   0.000330  -0.000046  -0.000001   0.000099
    133      -0.000157   0.000252  -0.000510   0.000157  -0.000072   0.000230
    134      -0.000234   0.000307  -0.000469   0.000116  -0.000044   0.000105
    135       0.000162  -0.000213   0.000318  -0.000075   0.000025  -0.000045
    136      -0.000184   0.000268  -0.000484   0.000139  -0.000061   0.000188
    137      -0.000319   0.000465  -0.000837   0.000237  -0.000101   0.000281
    138      -0.000221   0.000270  -0.000350   0.000066  -0.000013  -0.000038
    139      -0.000014   0.000003   0.000044  -0.000025   0.000016  -0.000069
    140       0.000095  -0.000117   0.000153  -0.000030   0.000007   0.000007
    141       0.000314  -0.000362   0.000408  -0.000057  -0.000002   0.000134
    142       0.000194  -0.000232   0.000281  -0.000044   0.000002   0.000082
    143       0.000214  -0.000267   0.000352  -0.000065   0.000011   0.000065
    144      -0.000449   0.000496  -0.000453   0.000011   0.000052  -0.000460
    145      -0.000308   0.000341  -0.000314   0.000009   0.000035  -0.000316
    146      -0.000311   0.000347  -0.000325   0.000011   0.000035  -0.000318
    147      -0.000067   0.000069  -0.000119   0.000051  -0.000038   0.000231
    148      -0.000071   0.000089  -0.000115   0.000020  -0.000003  -0.000026
    149      -0.000093   0.000118  -0.000117  -0.000004   0.000025  -0.000220
    150       0.002290  -0.003034   0.004760  -0.001216   0.000477  -0.001254
    151       0.001562  -0.002112   0.003443  -0.000915   0.000376  -0.001058
    152      -0.001936   0.002664  -0.004474   0.001224  -0.000518   0.001521
    153      -0.000019  -0.000041  -0.000039  -0.000137  -0.000136  -0.000006
    154      -0.000025  -0.000031  -0.000013  -0.000019  -0.000005   0.000000
    155       0.000008   0.000011   0.000006   0.000013   0.000008  -0.000000
    156       0.000086   0.000139   0.000097   0.000278   0.000245   0.000009
    157      -0.000026  -0.000051  -0.000041  -0.000125  -0.000113  -0.000004
    158       0.000001   0.000003   0.000003   0.000007   0.000005   0.000000
    159      -0.000025  -0.000028  -0.000010  -0.000007   0.000010   0.000001
    160       0.000025   0.000016  -0.000009  -0.000070  -0.000091  -0.000005
    161      -0.000003  -0.000002   0.000003   0.000015   0.000018   0.000001
    162      -0.000020  -0.000030  -0.000019  -0.000052  -0.000043  -0.000002
    163       0.000015   0.000025   0.000019   0.000055   0.000050   0.000002
    164      -0.000001  -0.000002  -0.000001  -0.000003  -0.000003  -0.000000
    165      -0.000007  -0.000005   0.000002   0.000018   0.000023   0.000001
    166      -0.000102  -0.000143  -0.000081  -0.000196  -0.000149  -0.000005
    167       0.000018   0.000027   0.000017   0.000043   0.000035   0.000001
    168      -0.000020  -0.000041  -0.000039  -0.000135  -0.000137  -0.000006
    169       0.000482   0.000671   0.000373   0.000887   0.000664   0.000021
    170       0.000117   0.000148   0.000063   0.000097   0.000029  -0.000001
    171      -0.000000  -0.000009  -0.000013  -0.000051  -0.000054  -0.000002
    172       0.000002  -0.000014  -0.000024  -0.000102  -0.000111  -0.000005
    173      -0.000001   0.000002   0.000006   0.000023   0.000024   0.000001
    174       0.000035   0.000032  -0.000003  -0.000063  -0.000094  -0.000005
    175       0.000407   0.000564   0.000309   0.000729   0.000540   0.000017
    176      -0.000364  -0.000497  -0.000266  -0.000610  -0.000438  -0.000013
    177      -0.000031  -0.000043  -0.000024  -0.000053  -0.000035  -0.000001
    178      -0.000056  -0.000086  -0.000057  -0.000158  -0.000132  -0.000004
    179       0.000014   0.000020   0.000013   0.000035   0.000028   0.000001
    180       0.000171   0.000246   0.000147   0.000376   0.000302   0.000010
    181       0.000397   0.000554   0.000310   0.000750   0.000572   0.000018
    182       0.000006   0.000001  -0.000007  -0.000036  -0.000042  -0.000002
    183      -0.000214  -0.000411  -0.000346  -0.001092  -0.001018  -0.000039
    184      -0.000020  -0.000059  -0.000075  -0.000299  -0.000329  -0.000014
    185      -0.000504  -0.000899  -0.000740  -0.002391  -0.002315  -0.000093
    186       0.000391   0.000428   0.000044  -0.000518  -0.000943  -0.000053
    187      -0.000524  -0.000917  -0.000717  -0.002202  -0.002041  -0.000078
    188      -0.000232  -0.000261  -0.000035   0.000283   0.000543   0.000031
    189      -0.002306  -0.003022  -0.001224  -0.001157   0.000848   0.000109
    190       0.000959   0.001226   0.000448   0.000210  -0.000661  -0.000059
    191       0.000825   0.001076   0.000415   0.000283  -0.000476  -0.000048
    192      -0.008680  -0.013650  -0.009356  -0.026370  -0.022887  -0.000815
    193       0.006612   0.010440   0.007096   0.019676   0.016757   0.000582
    194       0.005032   0.007968   0.005539   0.015819   0.013893   0.000502
    195      -0.002848  -0.004513  -0.003139  -0.008968  -0.007883  -0.000285
    196       0.008922   0.014035   0.009641   0.027247   0.023719   0.000848
    197       0.008731   0.013576   0.009111   0.025191   0.021484   0.000750
    198      -0.004978  -0.007849  -0.005482  -0.015828  -0.014080  -0.000517
    199      -0.000192  -0.000333  -0.000305  -0.001116  -0.001190  -0.000052
    200       0.012878   0.020122   0.013539   0.037379   0.031776   0.001104
    201       0.003411   0.005587   0.003852   0.010459   0.008543   0.000273
    202       0.004201   0.006222   0.003437   0.006956   0.003574   0.000012
    203       0.003360   0.005370   0.003513   0.008979   0.006823   0.000193
    204      -0.000857  -0.001930  -0.002014  -0.007385  -0.007748  -0.000333
    205      -0.001119  -0.002498  -0.002574  -0.009344  -0.009711  -0.000412
    206       0.000647   0.000893   0.000446   0.000796   0.000300  -0.000007
    207      -0.002040  -0.003468  -0.002739  -0.008845  -0.008768  -0.000372
    208       0.002559   0.004365   0.003122   0.008507   0.006783   0.000199
    209      -0.005402  -0.010559  -0.009562  -0.032462  -0.032379  -0.001329
    210       0.014958   0.024015   0.016400   0.045100   0.037974   0.001302
    211       0.004579   0.005025   0.000402  -0.007183  -0.013077  -0.000766
    212      -0.007991  -0.012936  -0.008990  -0.025185  -0.021620  -0.000761
    213      -0.063965  -0.104773  -0.073436  -0.205028  -0.173771  -0.005931
    214      -0.019430  -0.031633  -0.021984  -0.061039  -0.051575  -0.001761
    215       0.019974   0.032434   0.022441   0.062040   0.052176   0.001767
    216       0.060136   0.104373   0.080697   0.245896   0.226202   0.008562
    217       0.001189   0.004666   0.006182   0.023788   0.024896   0.001033
    218       0.036269   0.064469   0.051418   0.159916   0.149251   0.005723
    219       0.034359   0.059713   0.045821   0.137756   0.124653   0.004604
    220       0.029523   0.050974   0.038612   0.114581   0.102315   0.003711
    221       0.082903   0.143501   0.110156   0.332976   0.303774   0.011372
    222       0.057888   0.098853   0.074066   0.218939   0.195544   0.007124
    223      -0.053634  -0.093484  -0.072233  -0.218763  -0.199419  -0.007434
    224       0.048849   0.087630   0.070516   0.220056   0.205467   0.007859
    225       0.024119   0.035454   0.019891   0.043316   0.027569   0.000608
    226      -0.006199  -0.007334  -0.002492  -0.002687  -0.000936  -0.000107
    227      -0.035850  -0.052071  -0.029156  -0.065583  -0.045639  -0.001324
    228      -0.010417  -0.016541  -0.010237  -0.023029  -0.013383  -0.000091
    229       0.002152   0.002282  -0.000739  -0.010125  -0.016527  -0.000982
    230       0.016573   0.027952   0.019915   0.054370   0.043331   0.001245
    231      -0.001459  -0.000660   0.001528   0.010198   0.014955   0.000922
    232      -0.016820  -0.023519  -0.009378  -0.003062   0.019002   0.001705
    233       0.002255   0.002664  -0.001868  -0.022485  -0.039480  -0.002641
    234       0.035360   0.042471   0.011764  -0.012010  -0.046363  -0.003196
    235      -0.026713  -0.030801  -0.009762  -0.008085   0.000188  -0.000181
    236       0.006238   0.008071   0.001287  -0.013364  -0.030104  -0.002175
    237      -0.171500  -0.212835  -0.068501   0.006988   0.158622   0.011509
    238       0.076638   0.093888   0.028951  -0.008536  -0.075641  -0.005319
    239      -0.021285  -0.026858  -0.009630  -0.004918   0.012386   0.001067
    240       0.178090   0.234240   0.084460   0.004390  -0.204840  -0.017321
    241       0.047927   0.060528   0.020521  -0.000610  -0.050189  -0.004113
    242      -0.090375  -0.124077  -0.047753  -0.007109   0.114369   0.010125
    243       0.104965   0.137289   0.048837   0.002019  -0.116100  -0.009574
    244       0.059518   0.078557   0.028337  -0.000138  -0.073038  -0.006201
    245      -0.242338  -0.316494  -0.112348  -0.003145   0.270813   0.022377
    246       0.168175   0.216743   0.075343   0.001147  -0.178093  -0.014418
    247       0.207258   0.275340   0.100464   0.006780  -0.241810  -0.020424
    248      -0.034770  -0.050220  -0.020629  -0.004062   0.051166   0.004720
    249       0.043080   0.044453   0.008390  -0.011371  -0.022322  -0.000621
    250      -0.034320  -0.038645  -0.009534   0.006250   0.022152   0.000916
    251       0.057158   0.055331   0.009244  -0.016807  -0.037177  -0.002525
    252      -0.024676  -0.028359  -0.006582   0.005062   0.009808  -0.000544
    253       0.028286   0.039018   0.015477   0.003396  -0.036858  -0.003398
    254      -0.042272  -0.051006  -0.013885   0.005934   0.024422   0.000192
    255       0.002762   0.007566   0.005432   0.005148  -0.014134  -0.002205
    256       0.009479  -0.001442  -0.014507  -0.030232   0.035801   0.008088
    257       0.017563   0.020240   0.007641   0.003960  -0.023047  -0.003568
    258       0.027134  -0.003184  -0.025173  -0.042488   0.045475   0.008287
    259       0.021336   0.002166  -0.012052  -0.019453   0.013303   0.001726
    260       0.013566   0.008129   0.003374   0.006823  -0.025683  -0.005998
    261      -0.165964  -0.043725   0.091426   0.180369  -0.159305  -0.030709
    262      -0.066976  -0.015745   0.037886   0.072614  -0.065416  -0.012310
    263      -0.031344  -0.002563   0.022770   0.040089  -0.041259  -0.007348
    264       0.170881   0.066333  -0.091709  -0.216304   0.191673   0.045599
    265      -0.096191  -0.038829   0.051237   0.123233  -0.108831  -0.026352
    266       0.063879   0.032026  -0.034364  -0.091987   0.080623   0.020810
    267       0.083396   0.032154  -0.044536  -0.103116   0.090973   0.020824
    268      -0.181323  -0.068949   0.098586   0.230124  -0.205307  -0.048260
    269       0.180771   0.068292  -0.096735  -0.222489   0.196394   0.044899
    270       0.166971   0.060159  -0.088674  -0.198707   0.175073   0.038985
    271      -0.198687  -0.083124   0.107129   0.260736  -0.230659  -0.055657
    272      -0.066823  -0.023717   0.035744   0.079673  -0.070343  -0.015595
    273       0.051639  -0.000795  -0.029238  -0.034468   0.033519   0.001923
    274       0.061875   0.001384  -0.035324  -0.047258   0.045684   0.005010
    275      -0.031861   0.005036   0.019240   0.021533  -0.023702  -0.003305
    276      -0.025979  -0.002936   0.013863   0.016467  -0.013676   0.001358
    277      -0.042633  -0.014517   0.023196   0.049803  -0.042634  -0.008408
    278       0.016605  -0.000344  -0.008789  -0.004775   0.003583  -0.003721
    279       0.004797   0.005782  -0.002506  -0.013157   0.010708   0.004797
    280      -0.007161   0.024036   0.009968  -0.035041   0.024146   0.022611
    281      -0.023254   0.007973   0.014461   0.003097  -0.005758   0.004861
    282       0.040006  -0.042486  -0.025640   0.033851  -0.017848  -0.021379
    283      -0.016334   0.020090   0.010845  -0.019978   0.012377   0.012372
    284      -0.020734   0.006227   0.008872   0.015009  -0.016034  -0.010260
    285      -0.206800   0.166281   0.126176  -0.109512   0.049341   0.084066
    286       0.056747  -0.042805  -0.033899   0.025549  -0.010252  -0.020736
    287       0.043535  -0.041072  -0.026519   0.031842  -0.017088  -0.020529
    288       0.220025  -0.172251  -0.149236   0.123747  -0.055679  -0.120839
    289       0.136518  -0.105638  -0.096091   0.077381  -0.034328  -0.080359
    290       0.029164  -0.023906  -0.015005   0.014839  -0.007131  -0.009069
    291       0.131957  -0.102348  -0.088011   0.071651  -0.031847  -0.067613
    292       0.308328  -0.242412  -0.206425   0.173000  -0.078346  -0.163411
    293      -0.047070   0.035293   0.030258  -0.022695   0.009408   0.020456
    294       0.179001  -0.139225  -0.115684   0.095187  -0.042375  -0.085618
    295       0.158366  -0.123245  -0.112464   0.091642  -0.041102  -0.094823
    296       0.239951  -0.187051  -0.162002   0.133087  -0.059547  -0.127873
    297       0.047544  -0.040315  -0.019144   0.022102  -0.011186  -0.002449
    298      -0.068133   0.061530   0.026841  -0.036586   0.019609   0.009907
    299      -0.003705   0.000112   0.005333   0.000095  -0.001150   0.002036
    300      -0.029093   0.022166   0.014586  -0.011625   0.004891   0.001884
    301       0.057078  -0.043814  -0.033860   0.026511  -0.011141  -0.015891
    302       0.008650  -0.007548  -0.011512   0.009149  -0.003963  -0.018869
    303       0.005130  -0.002352  -0.010637   0.004486  -0.000693  -0.018185
    304      -0.017498   0.011093   0.020099  -0.010018   0.001914   0.036337
    305       0.010793  -0.013569   0.010428   0.002640  -0.004522   0.035219
    306       0.007900  -0.017660   0.032269  -0.002245  -0.005290   0.060633
    307      -0.006922   0.004871   0.012771  -0.007121   0.001594   0.032274
    308       0.017197  -0.023839   0.016290   0.006075  -0.006736   0.019337
    309      -0.086969   0.114963  -0.107727  -0.012039   0.030055  -0.226648
    310      -0.007227   0.006140   0.002870  -0.003456   0.001768   0.001330
    311      -0.049015   0.067332  -0.069916  -0.004617   0.017181  -0.140812
    312       0.105743  -0.134773   0.114171   0.020856  -0.040929   0.311134
    313      -0.057327   0.072067  -0.056549  -0.013980   0.024036  -0.178886
    314      -0.021863   0.027894  -0.024345  -0.003686   0.007884  -0.060413
    315       0.061028  -0.077784   0.066347   0.011484  -0.023021   0.175204
    316      -0.138118   0.176527  -0.151620  -0.025793   0.052250  -0.398355
    317      -0.043542   0.056223  -0.049577  -0.008280   0.017419  -0.136798
    318       0.112143  -0.142984   0.122881   0.020075  -0.041120   0.311666
    319      -0.010534   0.012909  -0.008490  -0.003813   0.005573  -0.041678
    320      -0.112054   0.142338  -0.118222  -0.023611   0.044532  -0.337186
    321       0.020660  -0.028890   0.035269  -0.002269  -0.003635   0.036667
    322       0.023839  -0.035371   0.048281  -0.004501  -0.004315   0.052972
    323       0.024218  -0.033202   0.037601  -0.000761  -0.005535   0.049257
    324      -0.012315   0.015982  -0.016316   0.000192   0.002033  -0.014177
    325      -0.020509   0.026538  -0.025255  -0.001360   0.004983  -0.034742
    326      -0.019784   0.025821  -0.021461  -0.004699   0.008333  -0.059436
    327       0.003131  -0.003962   0.002145   0.001537  -0.001900   0.012192
    328       0.009453  -0.012548   0.011677   0.001369  -0.003277   0.023997
    329      -0.002531   0.007265  -0.028503   0.013620  -0.008994   0.043848
    330       0.008653  -0.019037   0.055697  -0.021973   0.012420  -0.049976
    331       0.004402  -0.007340   0.009137   0.000871  -0.003029   0.027490
    332      -0.004599   0.009256  -0.023352   0.008004  -0.003883   0.011980
    333      -0.058765   0.107007  -0.252116   0.086344  -0.043665   0.154551
    334      -0.007616   0.015810  -0.044039   0.017067  -0.009628   0.039481
    335       0.014090  -0.025693   0.060684  -0.020828   0.010552  -0.037417
    336       0.059752  -0.106812   0.248067  -0.084766   0.043057  -0.154686
    337       0.018241  -0.032558   0.075607  -0.025877   0.013182  -0.047668
    338       0.046652  -0.083250   0.192933  -0.065831   0.033401  -0.119859
    339       0.026964  -0.048112   0.111056  -0.037674   0.018986  -0.067435
    340       0.055007  -0.098293   0.227451  -0.077324   0.039041  -0.138940
    341       0.078648  -0.140877   0.328163  -0.112417   0.057243  -0.206428
    342       0.049015  -0.087444   0.201630  -0.068286   0.034333  -0.121360
    343      -0.038754   0.069292  -0.160568   0.054665  -0.027641   0.098578
    344       0.079274  -0.141615   0.328725  -0.112324   0.057074  -0.205306
    345       0.013886  -0.025609   0.061025  -0.021023   0.010674  -0.037925
    346      -0.004933   0.010112  -0.027336   0.010288  -0.005634   0.022059
    347      -0.014750   0.027584  -0.067107   0.023523  -0.012145   0.044193
    348      -0.008762   0.015392  -0.034127   0.011027  -0.005234   0.016642
    349       0.002196  -0.003381   0.005647  -0.001234   0.000270   0.000940
    350       0.014644  -0.026470   0.061663  -0.020887   0.010431  -0.036124
    351       0.004056  -0.007391   0.017543  -0.006057   0.003086  -0.011005
    352      -0.002024   0.004063  -0.010328   0.003640  -0.001857   0.006476
    353      -0.006931   0.012249  -0.028042   0.009458  -0.004734   0.016571
    354      -0.004585   0.007011  -0.013183   0.003799  -0.001632   0.004540
    355      -0.002738   0.006398  -0.019183   0.007592  -0.004297   0.017366
    356      -0.004159   0.007116  -0.015889   0.005318  -0.002661   0.009389
    357       0.006899  -0.008394   0.010653  -0.001969   0.000401   0.000688
    358      -0.003913   0.005603  -0.009884   0.002783  -0.001200   0.003540
    359       0.001618  -0.001295  -0.000559   0.000862  -0.000677   0.003280
    360      -0.000447   0.000886  -0.002240   0.000796  -0.000414   0.001505
    361      -0.000413   0.000090   0.001238  -0.000692   0.000446  -0.001907
    362       0.001951  -0.002701   0.004475  -0.001183   0.000473  -0.001238
    363      -0.000755   0.000677  -0.000071  -0.000258   0.000231  -0.001190
    364       0.003968  -0.005289   0.008204  -0.002025   0.000746  -0.001650
    365      -0.000474   0.000311   0.000470  -0.000383   0.000273  -0.001260
    366      -0.000020   0.000192  -0.000757   0.000302  -0.000162   0.000567
    367       0.001359  -0.002040   0.003862  -0.001157   0.000531  -0.001716
    368       0.000673  -0.001073   0.002192  -0.000692   0.000331  -0.001118
    369      -0.000509   0.000717  -0.001221   0.000331  -0.000137   0.000371
    370       0.000917  -0.001179   0.001728  -0.000411   0.000150  -0.000373
    371       0.000062  -0.000132   0.000314  -0.000094   0.000035  -0.000033
    372       0.000626  -0.000773   0.001012  -0.000187   0.000033   0.000169
    373      -0.000511   0.000632  -0.000831   0.000155  -0.000029  -0.000124
    374      -0.001554   0.001905  -0.002459   0.000448  -0.000077  -0.000402
    375       0.000682  -0.000736   0.000592   0.000033  -0.000114   0.000880
    376       0.000985  -0.001085   0.000968  -0.000008  -0.000127   0.001102
    377       0.001245  -0.001349   0.001109   0.000044  -0.000195   0.001537
    378       0.001144  -0.001220   0.000943   0.000072  -0.000197   0.001479
    379       0.001911  -0.002086   0.001789   0.000025  -0.000271   0.002217
    380       0.000419  -0.000458   0.000394   0.000004  -0.000058   0.000481
    381       0.001835  -0.001999   0.001706   0.000027  -0.000260   0.002135
    382      -0.000011   0.000020  -0.000038   0.000011  -0.000005   0.000018
    383       0.001421  -0.001555   0.001342   0.000013  -0.000198   0.001633
    384      -0.000185   0.000233  -0.000159  -0.000065   0.000098  -0.000745
    385       0.000002  -0.000018   0.000002   0.000027  -0.000033   0.000255
    386       0.000087  -0.000114  -0.000069   0.000154  -0.000156   0.001059
    387       0.000264  -0.000297   0.000533  -0.000213   0.000148  -0.000854
    388      -0.000070   0.000100  -0.000034  -0.000064   0.000077  -0.000565
    389       0.000495  -0.000615   0.000609   0.000011  -0.000114   0.001028
    390       0.000074  -0.000062   0.000297  -0.000215   0.000189  -0.001229
    391       0.000542  -0.000675   0.000791  -0.000085  -0.000042   0.000601
    392       0.000205  -0.000261   0.000285  -0.000012  -0.000037   0.000374
    393      -0.009301   0.012875  -0.021930   0.006092  -0.002625   0.007932
    394      -0.002611   0.003614  -0.006155   0.001711  -0.000739   0.002246
    395       0.002602  -0.003584   0.006074  -0.001683   0.000724  -0.002188
    396      -0.007020   0.009380  -0.015033   0.003951  -0.001611   0.004545
    397      -0.001357   0.002281  -0.005024   0.001675  -0.000838   0.002979
    398       0.010707  -0.014781   0.025052  -0.006927   0.002972  -0.008942
    399      -0.006717   0.008850  -0.013814   0.003534  -0.001399   0.003774
    400      -0.010025   0.013624  -0.022491   0.006075  -0.002546   0.007433
    401       0.003069  -0.004570   0.008720  -0.002656   0.001242  -0.004130
    402       0.000002  -0.000000  -0.000002  -0.000004  -0.000003  -0.000000
    403       0.000002   0.000002   0.000002   0.000008   0.000009   0.000001
    404      -0.000000  -0.000001  -0.000001  -0.000002  -0.000002   0.000000
    405       0.000000  -0.000002  -0.000005  -0.000019  -0.000022  -0.000001
    406      -0.000020  -0.000030  -0.000017  -0.000037  -0.000022  -0.000000
    407       0.000004   0.000006   0.000004   0.000008   0.000005   0.000000
    408      -0.000040  -0.000043  -0.000011   0.000014   0.000047   0.000004
    409       0.000004   0.000004   0.000002   0.000002   0.000002   0.000000
    410       0.000002   0.000002   0.000000  -0.000001  -0.000003   0.000000
    411      -0.000004  -0.000010  -0.000012  -0.000045  -0.000047  -0.000002
    412       0.000004   0.000006   0.000006   0.000019   0.000019   0.000001
    413      -0.000000   0.000001   0.000002   0.000007   0.000007   0.000001
    414      -0.000094  -0.000167  -0.000126  -0.000375  -0.000335  -0.000013
    415       0.000027   0.000047   0.000035   0.000104   0.000093   0.000004
    416       0.000009   0.000009   0.000002  -0.000003  -0.000008  -0.000001
    417       0.000030   0.000023   0.000003  -0.000001  -0.000001  -0.000000
    418      -0.000192  -0.000282  -0.000176  -0.000454  -0.000359  -0.000010
    419      -0.000123  -0.000212  -0.000151  -0.000414  -0.000338  -0.000011
                282        283        284        285        286        287    
      0       0.000000   0.057095  -0.032368  -0.094264   0.000000   0.009852
      1       0.000000   0.028590   0.039085  -0.099288   0.000000   0.012457
      2       0.000000  -0.010035  -0.006030   0.027250   0.000000  -0.003266
      3      -0.000000  -0.047111   0.048503   0.033417  -0.000000   0.005082
      4       0.000000   0.027049   0.105764   0.029877  -0.000000  -0.023490
      5       0.000000  -0.002673  -0.025930  -0.008579   0.000000   0.004864
      6      -0.000000  -0.040711  -0.018637  -0.053851   0.000000  -0.001282
      7       0.000000   0.030117  -0.090136  -0.055386   0.000000   0.012150
      8       0.000000  -0.003853   0.018931   0.013980   0.000000  -0.002006
      9       0.000000   0.013703   0.012827  -0.077898   0.000000   0.012290
     10      -0.000000  -0.047762   0.106208  -0.068377   0.000000   0.007446
     11       0.000000   0.008451  -0.021881   0.018101  -0.000000  -0.002320
     12       0.000000   0.099801  -0.024578   0.135034  -0.000000  -0.019613
     13      -0.000000  -0.027319  -0.090930   0.057601  -0.000000   0.014940
     14       0.000000  -0.004049   0.025032  -0.028522   0.000000  -0.001034
     15      -0.000000  -0.037441   0.074912  -0.101764   0.000000   0.003385
     16       0.000000   0.026870   0.089204   0.049146  -0.000000  -0.023082
     17       0.000000  -0.002830  -0.019243  -0.010133   0.000000  -0.000839
     18       0.000000   0.019030  -0.024310   0.025719  -0.000000  -0.026063
     19      -0.000000  -0.010292  -0.023830  -0.031588  -0.000000  -0.046640
     20       0.000000  -0.006051  -0.004375  -0.017337   0.000000  -0.038685
     21      -0.000000  -0.004261   0.001287  -0.007873  -0.000000   0.000569
     22       0.000000   0.002404  -0.001066   0.003550   0.000000  -0.004374
     23       0.000000   0.004883   0.000824   0.006056   0.000000  -0.000394
     24      -0.000000  -0.002117  -0.000802   0.002059  -0.000000  -0.002954
     25       0.000000  -0.000674  -0.000334  -0.003264   0.000000  -0.000703
     26       0.000000  -0.005925  -0.002491  -0.005444   0.000000  -0.004430
     27       0.000000  -0.003599   0.000252  -0.001358  -0.000000   0.006748
     28      -0.000000   0.003914  -0.000596   0.001685   0.000000   0.006147
     29      -0.000001   0.008581   0.001633   0.002119   0.000000   0.001467
     30       0.000000   0.000601   0.001265   0.002469   0.000000   0.008950
     31      -0.000000  -0.000355  -0.000999  -0.005198  -0.000000  -0.018875
     32       0.000000   0.002141   0.003057   0.008455   0.000000   0.024119
     33       0.000000  -0.000359   0.000557   0.000767   0.000000   0.006712
     34       0.000000  -0.000808   0.000176  -0.002611  -0.000000  -0.005027
     35       0.000000   0.000105  -0.001092  -0.002924   0.000000  -0.014333
     36      -0.000000   0.000137  -0.000198  -0.001006  -0.000000  -0.004849
     37      -0.000000   0.000147  -0.000165  -0.000397  -0.000000  -0.002397
     38       0.000000  -0.000223   0.000113  -0.000183   0.000000   0.000376
     39      -0.000000   0.000376  -0.000305   0.000275  -0.000000  -0.000790
     40       0.000000  -0.000069  -0.000019  -0.000117  -0.000000  -0.000847
     41      -0.000001   0.000349  -0.000214  -0.000113   0.000000  -0.001462
     42       0.000001  -0.000341  -0.000200  -0.001253  -0.000000  -0.004818
     43      -0.000000   0.000093  -0.000173  -0.000970  -0.000000  -0.005564
     44       0.000001  -0.000410   0.000002   0.000232   0.000000   0.002390
     45       0.000000  -0.000056   0.000066   0.000041   0.000000   0.000406
     46       0.000000   0.000005   0.000089   0.000260   0.000000   0.000747
     47       0.000000  -0.000036   0.000045   0.000068   0.000000   0.000371
     48       0.000000  -0.000052   0.000005  -0.000032   0.000000  -0.000116
     49      -0.000000   0.000065   0.000032   0.000152   0.000000   0.000336
     50       0.000000   0.000010  -0.000010   0.000016   0.000000  -0.000288
     51      -0.000000   0.000010  -0.000003  -0.000028  -0.000000  -0.000064
     52       0.000001  -0.000019  -0.000002  -0.000007   0.000000  -0.000028
     53      -0.000000   0.000011  -0.000002  -0.000006   0.000000  -0.000058
     54      -0.000001   0.000029   0.000004   0.000031  -0.000000   0.000065
     55      -0.000001   0.000016  -0.000004  -0.000021   0.000000  -0.000105
     56       0.000001  -0.000017  -0.000000   0.000001   0.000000  -0.000015
     57       0.000001  -0.000021   0.000003  -0.000008  -0.000000   0.000068
     58       0.000001  -0.000014  -0.000004  -0.000005   0.000000  -0.000128
     59      -0.000001   0.000015  -0.000005  -0.000008   0.000000  -0.000079
     60      -0.000000  -0.000005   0.000000   0.000002   0.000000   0.000018
     61       0.000000  -0.000001   0.000001  -0.000014  -0.000000  -0.000058
     62      -0.000000   0.000003   0.000001  -0.000009  -0.000000  -0.000017
     63       0.000002  -0.000002  -0.000001   0.000000   0.000000   0.000025
     64       0.000001  -0.000001  -0.000001  -0.000000   0.000000   0.000043
     65       0.000000  -0.000001  -0.000001  -0.000018  -0.000000  -0.000084
     66      -0.000002   0.000000   0.000000  -0.000002  -0.000000  -0.000011
     67      -0.000003   0.000001   0.000001   0.000004  -0.000000   0.000011
     68      -0.000000  -0.000000   0.000000   0.000000   0.000000  -0.000006
     69      -0.000003   0.000001   0.000001   0.000006  -0.000000   0.000016
     70       0.000004  -0.000001  -0.000001  -0.000005   0.000000  -0.000021
     71      -0.000001   0.000000   0.000001   0.000002  -0.000000  -0.000001
     72       0.000007  -0.000001  -0.000000  -0.000005   0.000000  -0.000028
     73      -0.000009   0.000001   0.000001   0.000001  -0.000000  -0.000006
     74       0.000003  -0.000001  -0.000000  -0.000003  -0.000000  -0.000028
     75       0.000002  -0.000000  -0.000000  -0.000001   0.000000  -0.000002
     76       0.000003  -0.000000   0.000000   0.000001   0.000000   0.000003
     77      -0.000001   0.000001   0.000001   0.000001   0.000001   0.000002
     78       0.000003  -0.000000   0.000000   0.000000   0.000001  -0.000000
     79       0.000002   0.000000   0.000000  -0.000001  -0.000001   0.000001
     80      -0.000004   0.000001   0.000001   0.000001   0.000001   0.000001
     81      -0.000004   0.000000   0.000000  -0.000001  -0.000001  -0.000001
     82       0.000003   0.000000   0.000000   0.000000   0.000000   0.000000
     83       0.000002   0.000000   0.000000   0.000000   0.000000  -0.000000
     84      -0.000005   0.000001   0.000000   0.000000  -0.000000   0.000000
     85      -0.000006   0.000001   0.000000  -0.000000  -0.000000  -0.000000
     86      -0.000005   0.000001   0.000001  -0.000000   0.000000  -0.000001
     87      -0.000007  -0.000001   0.000000  -0.000001  -0.000001  -0.000000
     88      -0.000015  -0.000001   0.000000   0.000000   0.000000   0.000001
     89      -0.000005   0.000000   0.000001   0.000000   0.000001  -0.000001
     90      -0.000006  -0.000000   0.000000  -0.000000   0.000000   0.000000
     91      -0.000001   0.000001   0.000001   0.000001   0.000000   0.000000
     92      -0.000009   0.000000   0.000000  -0.000000  -0.000001  -0.000001
     93       0.000059   0.000000   0.000000   0.000000   0.000001   0.000000
     94       0.000014   0.000000   0.000000   0.000001   0.000001   0.000001
     95       0.000042  -0.000000  -0.000000  -0.000000   0.000000  -0.000000
     96      -0.000004   0.000000   0.000000  -0.000000  -0.000001  -0.000000
     97      -0.000063   0.000000   0.000000   0.000000  -0.000000   0.000000
     98      -0.000129  -0.000000  -0.000000  -0.000000  -0.000002  -0.000000
     99      -0.000181   0.000000   0.000000  -0.000000  -0.000001   0.000000
    100       0.000194   0.000000  -0.000000   0.000000   0.000002   0.000000
    101       0.000241  -0.000000  -0.000000  -0.000000   0.000001  -0.000000
    102       0.000386  -0.000000   0.000000  -0.000000   0.000001  -0.000000
    103      -0.000347   0.000001   0.000000   0.000000   0.000002   0.000000
    104      -0.000328  -0.000000  -0.000000  -0.000000  -0.000003  -0.000000
    105       0.000000   0.000000   0.000000  -0.000000   0.000001  -0.000000
    106      -0.000120  -0.000000  -0.000000   0.000000  -0.000002   0.000000
    107      -0.000184  -0.000000   0.000000  -0.000000   0.000002  -0.000000
    108      -0.000398  -0.000000   0.000000   0.000000   0.000003  -0.000000
    109      -0.000223  -0.000000  -0.000000  -0.000000  -0.000002   0.000001
    110       0.000058   0.000001   0.000001  -0.000000  -0.000001  -0.000000
    111       0.000528   0.000000   0.000000  -0.000000  -0.000000  -0.000000
    112       0.000147   0.000000  -0.000000   0.000000  -0.000002   0.000000
    113      -0.000456   0.000000   0.000001  -0.000000   0.000005  -0.000000
    114       0.000629   0.000000   0.000000  -0.000000  -0.000007  -0.000000
    115      -0.000024   0.000000  -0.000000   0.000000  -0.000005   0.000000
    116       0.000950   0.000001   0.000001  -0.000000  -0.000020  -0.000000
    117      -0.000527  -0.000000   0.000000  -0.000000   0.000018  -0.000000
    118      -0.000031  -0.000000  -0.000001   0.000000  -0.000027   0.000001
    119      -0.000650  -0.000000   0.000001  -0.000000  -0.000003  -0.000000
    120      -0.000149  -0.000000   0.000000  -0.000000   0.000005  -0.000000
    121      -0.000087   0.000000   0.000000   0.000000   0.000056   0.000000
    122       0.000578   0.000001   0.000001  -0.000000  -0.000021  -0.000000
    123      -0.003261   0.000000   0.000000  -0.000000   0.000078  -0.000000
    124       0.001447   0.000001   0.000000   0.000001   0.000005   0.000000
    125      -0.001607   0.000000   0.000000  -0.000000   0.000184  -0.000000
    126       0.002047   0.000000   0.000000  -0.000000   0.000030  -0.000000
    127      -0.003882   0.000000   0.000000   0.000001   0.000052   0.000000
    128       0.004510   0.000000   0.000000  -0.000000  -0.000127  -0.000000
    129       0.007686   0.000000   0.000000  -0.000000  -0.000305  -0.000000
    130       0.005648   0.000000   0.000000   0.000001  -0.000197   0.000000
    131      -0.007718   0.000000   0.000000  -0.000000   0.000402  -0.000000
    132       0.001432   0.000000   0.000000  -0.000000   0.000128  -0.000000
    133       0.002479   0.000000  -0.000000   0.000001   0.000268   0.000000
    134       0.003231  -0.000000  -0.000000  -0.000000   0.000571  -0.000000
    135      -0.000765   0.000000   0.000000   0.000000   0.001451   0.000000
    136       0.003903   0.000000  -0.000000   0.000001   0.002795   0.000000
    137      -0.009576  -0.000000  -0.000000  -0.000001  -0.001195   0.000000
    138      -0.016206   0.000000   0.000000   0.000000  -0.000235  -0.000000
    139      -0.002570   0.000001   0.000000   0.000001  -0.000302   0.000000
    140       0.005791  -0.000000  -0.000001  -0.000001  -0.000595   0.000000
    141       0.028267  -0.000000   0.000000  -0.000000   0.001857  -0.000000
    142       0.020763   0.000001   0.000000   0.000001  -0.002327   0.000000
    143       0.024240  -0.000001  -0.000001  -0.000001   0.001758   0.000000
    144      -0.085236   0.000001   0.000000  -0.000000  -0.010269  -0.000000
    145      -0.059708   0.000001   0.000001   0.000001   0.029342  -0.000000
    146      -0.060139  -0.000000  -0.000001  -0.000001  -0.016458   0.000000
    147       0.051395  -0.000000   0.000000   0.000000   0.011549  -0.000000
    148      -0.009264   0.000001   0.000001   0.000001  -0.040997   0.000000
    149      -0.050460  -0.000000  -0.000001  -0.000001   0.020231   0.000000
    150      -0.015330  -0.000000   0.000000  -0.000000   0.000124  -0.000000
    151      -0.011146   0.000001   0.000000   0.000001   0.000232   0.000000
    152       0.011403   0.000000   0.000000  -0.000000  -0.000119  -0.000000
    153      -0.000000  -0.035138  -0.076006  -0.007964   0.000000   0.012277
    154      -0.000000   0.011243  -0.001037  -0.139771   0.000000   0.003696
    155       0.000000  -0.005301  -0.002054   0.036747   0.000000  -0.005474
    156       0.000001   0.087694   0.039182   0.093785  -0.000000  -0.022583
    157      -0.000000  -0.089133  -0.092986   0.103778  -0.000000   0.012261
    158       0.000000   0.011461   0.014510  -0.024636   0.000000  -0.000448
    159       0.000000   0.091574  -0.193290  -0.142717   0.000000   0.024214
    160      -0.000001  -0.200747   0.231545   0.386026  -0.000001  -0.053288
    161       0.000000   0.035332  -0.033428  -0.068809   0.000000   0.009165
    162      -0.000000  -0.018624  -0.001352  -0.029515   0.000000   0.003744
    163       0.000000   0.027513   0.022442  -0.014180  -0.000000  -0.003396
    164       0.000000  -0.001427  -0.000692   0.000436   0.000000  -0.000055
    165       0.000000   0.000488   0.048320   0.015198  -0.000000  -0.011490
    166      -0.000001  -0.106453  -0.018555   0.027312  -0.000000   0.002073
    167       0.000000   0.011679  -0.012951  -0.002785   0.000000  -0.013982
    168       0.000000   0.022724  -0.017829  -0.106817   0.000001   0.140794
    169       0.000003   0.430223  -0.140492  -0.050767   0.000000   0.003760
    170       0.000001   0.137451  -0.089470  -0.136441   0.000001   0.142124
    171      -0.000000  -0.045008  -0.032000   0.216646  -0.000001  -0.036155
    172      -0.000001  -0.132378   0.057578   0.368901  -0.000001  -0.056887
    173       0.000000   0.031220  -0.009983  -0.093409   0.000000   0.014586
    174      -0.000000  -0.032543  -0.431711  -0.189491   0.000001   0.074201
    175       0.000003   0.433769   0.166172   0.023650  -0.000000   0.052127
    176      -0.000002  -0.369209  -0.012456   0.050185   0.000000  -0.069357
    177       0.000000   0.082525  -0.214897   0.112870  -0.000000  -0.015473
    178      -0.000000   0.046496  -0.222704   0.231886  -0.000001  -0.036155
    179       0.000000  -0.013392   0.056336  -0.051034   0.000000   0.008162
    180       0.000001   0.120285  -0.012048   0.053330  -0.000000  -0.098696
    181       0.000002   0.382224   0.225793   0.152525  -0.000001  -0.069968
    182       0.000001   0.126542   0.297486  -0.011317   0.000001   0.134969
    183      -0.000000  -0.068187   0.001492  -0.019163   0.000001   0.317079
    184      -0.000000  -0.010826  -0.003600  -0.000135   0.000000   0.078728
    185       0.000000   0.041890   0.096148   0.196423   0.000001   0.497463
    186      -0.000000  -0.010461   0.009639   0.031716   0.000000   0.023576
    187       0.000000   0.028950   0.113817   0.216307   0.000001   0.585742
    188       0.000000   0.015423   0.001123   0.015451   0.000000   0.034708
    189      -0.000000   0.029672   0.002401   0.026247   0.000000   0.002930
    190      -0.000000  -0.014855   0.006403  -0.008893   0.000000   0.019552
    191       0.000000  -0.010022  -0.000003  -0.009545   0.000000  -0.003505
    192      -0.000003   0.026042   0.005723  -0.002255  -0.000000  -0.013617
    193       0.000001  -0.014265   0.001968  -0.002062   0.000000  -0.099778
    194       0.000002  -0.013762  -0.002547   0.003187   0.000000   0.012490
    195      -0.000001   0.008666  -0.006161   0.011398   0.000000  -0.007757
    196       0.000003  -0.028612   0.006501  -0.019803   0.000000   0.039640
    197       0.000003  -0.032589  -0.006146  -0.003904   0.000000   0.047406
    198      -0.000002   0.017076  -0.006194   0.017229   0.000000  -0.070982
    199      -0.000000   0.001102  -0.002771   0.004370   0.000000  -0.031278
    200       0.000003  -0.038576  -0.001264  -0.011635  -0.000000  -0.065910
    201      -0.000000  -0.001441  -0.014976  -0.043821  -0.000000  -0.157639
    202      -0.000000   0.007633   0.009425   0.058094   0.000000   0.162082
    203      -0.000000   0.002926  -0.005479  -0.005654   0.000000  -0.040880
    204       0.000000   0.002341   0.005017   0.022997   0.000000   0.080895
    205       0.000000   0.003308   0.006027   0.029182   0.000000   0.094700
    206       0.000000  -0.007621  -0.020114  -0.073494  -0.000000  -0.212354
    207       0.000000   0.001488   0.001092   0.010883   0.000000   0.035814
    208      -0.000000   0.001187   0.000062   0.005477   0.000000   0.013887
    209       0.000000   0.002025   0.006038   0.031461   0.000001   0.121447
    210      -0.000001  -0.000154  -0.007054  -0.024983  -0.000001  -0.105480
    211      -0.000000   0.003844  -0.000420   0.020381   0.000000   0.058937
    212       0.000000   0.000431   0.002890   0.012625   0.000001   0.050177
    213       0.000003  -0.002292   0.001511   0.001657   0.000000   0.013701
    214       0.000001  -0.000285   0.000558   0.001642   0.000000   0.007936
    215      -0.000001   0.000826  -0.000464  -0.000954   0.000000  -0.005703
    216      -0.000004   0.001153  -0.000917  -0.007747  -0.000001  -0.045066
    217      -0.000000   0.000045   0.001153   0.005888   0.000000   0.034388
    218      -0.000002   0.000700   0.000192  -0.001116   0.000000  -0.006947
    219      -0.000002   0.000673   0.002267   0.011985   0.000001   0.057904
    220      -0.000002   0.000689   0.002883   0.016386   0.000001   0.080646
    221      -0.000005   0.001534   0.000353  -0.000585  -0.000000  -0.011862
    222      -0.000004   0.001273   0.002821   0.015296   0.000001   0.069638
    223       0.000003  -0.001119  -0.001605  -0.007526  -0.000001  -0.034317
    224      -0.000003   0.000956   0.000610   0.000290   0.000000   0.001621
    225      -0.000001   0.000351  -0.000624  -0.001372  -0.000000  -0.003965
    226       0.000000  -0.000168  -0.000558  -0.001874  -0.000000  -0.004160
    227       0.000001  -0.000662   0.000036  -0.000842   0.000000  -0.000647
    228       0.000001  -0.000242   0.000525   0.001069   0.000000   0.003710
    229      -0.000000  -0.000186  -0.000530  -0.002011  -0.000000  -0.004083
    230      -0.000001   0.000672  -0.000208   0.000776   0.000000  -0.001001
    231       0.000000   0.000178  -0.000001   0.000276   0.000000  -0.000295
    232       0.000001  -0.000154  -0.000049  -0.000237   0.000001  -0.001569
    233      -0.000000  -0.000303   0.000118  -0.000189  -0.000001   0.002737
    234      -0.000001   0.000004   0.000123   0.000113  -0.000001   0.002513
    235       0.000001  -0.000286  -0.000066  -0.000571  -0.000000   0.000008
    236      -0.000000  -0.000193   0.000006  -0.000357  -0.000001   0.001233
    237       0.000006  -0.000146   0.000029   0.000131   0.000000   0.000647
    238      -0.000003   0.000038  -0.000030  -0.000138  -0.000000  -0.000484
    239       0.000001  -0.000043  -0.000014  -0.000054   0.000000  -0.000129
    240      -0.000006   0.000049   0.000031   0.000024  -0.000001   0.000985
    241      -0.000002   0.000016   0.000039   0.000055  -0.000000   0.000969
    242       0.000002  -0.000019   0.000041   0.000071   0.000000   0.000792
    243      -0.000003   0.000043  -0.000047  -0.000015   0.000001  -0.001150
    244      -0.000002  -0.000002   0.000066   0.000043  -0.000001   0.001744
    245       0.000008  -0.000085   0.000021  -0.000030  -0.000001   0.000420
    246      -0.000006   0.000079  -0.000042   0.000040   0.000001  -0.001114
    247      -0.000006   0.000062  -0.000039  -0.000038   0.000000  -0.000853
    248       0.000000   0.000008   0.000002   0.000045   0.000001  -0.000068
    249      -0.000002   0.000030  -0.000005  -0.000136  -0.000001  -0.000549
    250       0.000001  -0.000025   0.000005   0.000106   0.000001   0.000420
    251      -0.000002   0.000029   0.000003   0.000141   0.000001   0.000396
    252       0.000002  -0.000024  -0.000002   0.000075   0.000000   0.000256
    253      -0.000001   0.000028   0.000012   0.000216   0.000001   0.000773
    254       0.000003  -0.000040  -0.000006   0.000004   0.000000  -0.000016
    255       0.000001   0.000005   0.000000   0.000039   0.000000   0.000188
    256      -0.000004  -0.000006   0.000001  -0.000076  -0.000001  -0.000568
    257       0.000001   0.000015   0.000000   0.000076   0.000001   0.000410
    258      -0.000006  -0.000005   0.000002  -0.000072  -0.000001  -0.000568
    259      -0.000002   0.000002   0.000003   0.000019  -0.000000   0.000010
    260       0.000002   0.000009   0.000005   0.000114   0.000001   0.000558
    261       0.000022  -0.000006  -0.000008  -0.000048   0.000001  -0.000196
    262       0.000009  -0.000002  -0.000003  -0.000017   0.000000  -0.000071
    263       0.000005   0.000001  -0.000001  -0.000005   0.000000  -0.000009
    264      -0.000031   0.000004   0.000001  -0.000018  -0.000001  -0.000207
    265       0.000018  -0.000003  -0.000001   0.000008   0.000000   0.000091
    266      -0.000011   0.000000  -0.000001   0.000014   0.000002   0.000175
    267      -0.000013   0.000003   0.000000   0.000033   0.000001   0.000263
    268       0.000032  -0.000006  -0.000002   0.000013   0.000002   0.000210
    269      -0.000030   0.000007   0.000001   0.000049   0.000002   0.000363
    270      -0.000027   0.000007   0.000001   0.000049   0.000001   0.000342
    271       0.000034  -0.000006  -0.000002  -0.000016  -0.000002  -0.000138
    272       0.000011  -0.000003  -0.000000  -0.000018  -0.000000  -0.000126
    273      -0.000010   0.000002  -0.000001  -0.000000  -0.000002   0.000006
    274      -0.000014   0.000002   0.000001   0.000006  -0.000001   0.000020
    275       0.000016  -0.000002  -0.000003  -0.000012  -0.000003  -0.000026
    276      -0.000004   0.000000   0.000002   0.000003   0.000002   0.000006
    277       0.000002  -0.000001  -0.000003  -0.000012  -0.000003  -0.000025
    278       0.000005  -0.000001  -0.000002  -0.000005  -0.000002  -0.000012
    279      -0.000008   0.000001   0.000001   0.000004   0.000003   0.000002
    280      -0.000031   0.000002   0.000004   0.000013   0.000010   0.000001
    281       0.000002  -0.000001   0.000001  -0.000001   0.000000  -0.000003
    282      -0.000003   0.000001  -0.000002  -0.000008  -0.000008   0.000001
    283      -0.000005   0.000000   0.000002   0.000005   0.000004   0.000001
    284       0.000041  -0.000003  -0.000003  -0.000012  -0.000006  -0.000006
    285       0.000039  -0.000004  -0.000000   0.000001   0.000002   0.000005
    286      -0.000012   0.000001   0.000001  -0.000000  -0.000000  -0.000001
    287      -0.000010   0.000001   0.000000  -0.000001  -0.000001  -0.000003
    288       0.000073   0.000003  -0.000000  -0.000002  -0.000007   0.000001
    289       0.000061   0.000002   0.000001  -0.000001   0.000002  -0.000004
    290      -0.000006   0.000001  -0.000000  -0.000001  -0.000010   0.000007
    291       0.000019   0.000003   0.000002   0.000004   0.000011  -0.000002
    292       0.000073   0.000006   0.000000   0.000002  -0.000002   0.000005
    293       0.000007  -0.000000  -0.000001  -0.000004  -0.000013   0.000003
    294       0.000011   0.000003   0.000001   0.000005   0.000009   0.000002
    295       0.000070   0.000003   0.000001  -0.000001   0.000002  -0.000006
    296       0.000056   0.000005   0.000002   0.000003   0.000008  -0.000003
    297      -0.000083   0.000001   0.000000  -0.000002  -0.000004  -0.000005
    298       0.000087  -0.000001   0.000000  -0.000001  -0.000002  -0.000002
    299       0.000002   0.000000   0.000000   0.000002   0.000004   0.000004
    300       0.000047  -0.000000   0.000000   0.000001   0.000002   0.000002
    301      -0.000043   0.000001   0.000001   0.000000   0.000002   0.000001
    302       0.000070   0.000001   0.000001   0.000002   0.000005   0.000005
    303       0.000037   0.000000   0.000000   0.000001   0.000004   0.000002
    304      -0.000133  -0.000000   0.000000  -0.000003  -0.000010  -0.000005
    305      -0.000233   0.000000   0.000000  -0.000002  -0.000006  -0.000002
    306      -0.000207   0.000000   0.000000  -0.000003  -0.000011  -0.000004
    307      -0.000136  -0.000000   0.000001  -0.000003  -0.000009  -0.000004
    308      -0.000020   0.000000  -0.000000   0.000001   0.000002   0.000002
    309       0.000994  -0.000000   0.000000   0.000000   0.000007  -0.000001
    310       0.000002  -0.000000  -0.000000   0.000000  -0.000001   0.000000
    311       0.000572   0.000000   0.000000   0.000000   0.000006  -0.000001
    312      -0.001493   0.000001   0.000001  -0.000001  -0.000025  -0.000002
    313       0.001045   0.000001   0.000002   0.000001  -0.000034  -0.000003
    314       0.000217  -0.000001  -0.000001  -0.000000   0.000020   0.000002
    315      -0.000898   0.000001   0.000000   0.000001   0.000008   0.000001
    316       0.001988  -0.000001  -0.000001  -0.000001   0.000003  -0.000001
    317       0.000638  -0.000001  -0.000001   0.000001   0.000040   0.000004
    318      -0.001518   0.000002   0.000001   0.000002   0.000007   0.000002
    319       0.000296   0.000000   0.000001   0.000001  -0.000009  -0.000000
    320       0.001823  -0.000001   0.000000  -0.000000  -0.000024  -0.000002
    321       0.000140   0.000000  -0.000000  -0.000000  -0.000018   0.000001
    322       0.000593   0.000001  -0.000000   0.000001   0.000015   0.000000
    323      -0.000012   0.000000  -0.000000  -0.000000  -0.000015   0.000001
    324       0.000240   0.000000   0.000001   0.000001   0.000015  -0.000001
    325       0.000432   0.000000  -0.000000   0.000001   0.000006   0.000000
    326       0.000365  -0.000000  -0.000001  -0.000000  -0.000021   0.000001
    327      -0.000105   0.000000   0.000000   0.000000   0.000005  -0.000000
    328       0.000321   0.000000  -0.000000   0.000001   0.000009  -0.000000
    329       0.000456   0.000000   0.000001   0.000002   0.000018  -0.000002
    330       0.001315   0.000001   0.000000  -0.000002  -0.000023   0.000001
    331       0.001413   0.000000  -0.000000   0.000002   0.000014  -0.000000
    332      -0.000928   0.000000   0.000000  -0.000000   0.000005  -0.000000
    333      -0.005341  -0.000001   0.000000   0.000000   0.000047  -0.000000
    334      -0.001135   0.000000   0.000000   0.000001   0.000020   0.000000
    335       0.001454   0.000001   0.000001  -0.000000  -0.000013  -0.000000
    336       0.001223   0.000002   0.000000  -0.000001  -0.000052   0.000001
    337      -0.000630   0.000000  -0.000000  -0.000000   0.000377  -0.000003
    338       0.000626   0.000002   0.000001  -0.000001   0.000051  -0.000000
    339       0.000905   0.000001   0.000000   0.000001   0.000040  -0.000001
    340       0.001882   0.000001  -0.000000   0.000001  -0.000005  -0.000000
    341       0.001920   0.000003   0.000000   0.000000  -0.000208   0.000002
    342       0.002376   0.000001   0.000000   0.000001  -0.000187   0.000001
    343      -0.001334  -0.000001  -0.000001  -0.000000   0.000023   0.000001
    344       0.000933   0.000003   0.000002  -0.000000   0.000261  -0.000003
    345       0.005370   0.000000  -0.000000  -0.000000  -0.000393  -0.000000
    346      -0.003411  -0.000000  -0.000000   0.000000  -0.000284  -0.000000
    347      -0.005165   0.000000   0.000001  -0.000000   0.000070  -0.000000
    348      -0.001800  -0.000000   0.000000  -0.000000   0.000218  -0.000000
    349       0.001902   0.000000  -0.000000   0.000000  -0.000347   0.000000
    350       0.000592   0.000001   0.000001  -0.000000   0.000283  -0.000000
    351      -0.001548   0.000000   0.000000   0.000000   0.000439   0.000000
    352      -0.005120   0.000000   0.000000   0.000001   0.000393   0.000000
    353       0.005535  -0.000000   0.000000  -0.000001  -0.001388  -0.000001
    354       0.009985   0.000000   0.000000  -0.000001  -0.001043  -0.000001
    355      -0.003132   0.000000   0.000000  -0.000000  -0.000666  -0.000001
    356       0.006165   0.000000   0.000000  -0.000001  -0.000855  -0.000001
    357      -0.044044  -0.000000   0.000000   0.000000   0.000921   0.000000
    358       0.015682   0.000000  -0.000000   0.000000  -0.000295   0.000000
    359      -0.017655  -0.000000  -0.000000  -0.000000   0.000376  -0.000000
    360      -0.001310   0.000000   0.000000   0.000000   0.003145   0.000000
    361       0.022808  -0.000000  -0.000000   0.000000  -0.001275   0.000000
    362      -0.017572  -0.000000  -0.000000  -0.000000  -0.005184  -0.000001
    363      -0.000897   0.000000   0.000000  -0.000000  -0.005248  -0.000001
    364      -0.029543  -0.000001  -0.000001   0.000000  -0.000399   0.000000
    365      -0.003071  -0.000000  -0.000000  -0.000001  -0.004229  -0.000000
    366      -0.046587   0.000001   0.000001  -0.000001  -0.017330  -0.000001
    367      -0.049028   0.000000  -0.000000  -0.000000  -0.013674  -0.000000
    368      -0.026630  -0.000001  -0.000001  -0.000001  -0.005368  -0.000000
    369       0.008254   0.000000   0.000000   0.000000   0.001762  -0.000000
    370      -0.072891   0.000001   0.000000  -0.000000  -0.017749  -0.000001
    371       0.053092  -0.000001  -0.000001   0.000001   0.019314   0.000002
    372       0.074942  -0.000000   0.000000   0.000000   0.000336  -0.000000
    373      -0.056495   0.000001   0.000000   0.000001  -0.003076   0.000000
    374      -0.159637   0.000001  -0.000000  -0.000001   0.001200  -0.000000
    375       0.156993  -0.000001   0.000000   0.000001   0.108840  -0.000000
    376       0.211642  -0.000001   0.000001  -0.000002  -0.357427   0.000001
    377       0.274207  -0.000003  -0.000001   0.000001   0.194751   0.000000
    378       0.254278  -0.000002  -0.000000   0.000002   0.280463  -0.000000
    379       0.403373  -0.000002   0.000000   0.000000   0.004719  -0.000001
    380       0.088417  -0.000001  -0.000001  -0.000002  -0.078383   0.000000
    381       0.392172  -0.000003   0.000000  -0.000002  -0.254968   0.000000
    382       0.001712   0.000001   0.000001   0.000001  -0.058152   0.000000
    383       0.296413  -0.000003  -0.000002  -0.000001   0.110514  -0.000000
    384      -0.164111   0.000001   0.000000  -0.000000  -0.153979   0.000000
    385       0.062851   0.000001   0.000001   0.000003   0.497338  -0.000002
    386       0.223817  -0.000002  -0.000001  -0.000002  -0.260746   0.000001
    387      -0.178741   0.000001   0.000000  -0.000001  -0.358507   0.000001
    388      -0.126405   0.000002   0.000001   0.000000  -0.116022   0.000000
    389       0.233276  -0.000002  -0.000001  -0.000000  -0.093617   0.000001
    390      -0.264904   0.000002   0.000000   0.000001   0.342653  -0.000001
    391       0.151042   0.000000   0.000001   0.000002   0.200976  -0.000001
    392       0.090758  -0.000001  -0.000001   0.000000   0.068151  -0.000000
    393       0.059020   0.000001   0.000000  -0.000000  -0.000754  -0.000000
    394       0.026085   0.000001   0.000001   0.000001  -0.001344  -0.000001
    395      -0.009622   0.000000   0.000001  -0.000000  -0.000738  -0.000001
    396       0.047649   0.000001   0.000000   0.000000   0.000539   0.000001
    397       0.010072   0.000001   0.000000   0.000001  -0.001230  -0.000001
    398      -0.074378  -0.000001   0.000000  -0.000001   0.001051   0.000000
    399       0.050752   0.000001   0.000000   0.000000   0.000314   0.000000
    400       0.064227   0.000002   0.000000   0.000001   0.000452   0.000001
    401      -0.010616  -0.000000   0.000000  -0.000000  -0.000315  -0.000000
    402      -0.000000  -0.040196   0.087789   0.041522  -0.000000  -0.009769
    403      -0.000000   0.007156  -0.005857   0.074960  -0.000000  -0.011182
    404       0.000000   0.001173  -0.004593  -0.017845  -0.000000   0.002867
    405      -0.000000  -0.021300  -0.007394   0.067434  -0.000000  -0.007435
    406      -0.000000   0.015235  -0.104699  -0.036922  -0.000000   0.009462
    407       0.000000  -0.001691   0.021787   0.002949  -0.000000  -0.001418
    408       0.000001   0.216366  -0.476873   0.012001  -0.000000   0.015621
    409      -0.000000  -0.012732   0.034529   0.091605  -0.000000  -0.015020
    410       0.000000  -0.011291   0.024621  -0.018467  -0.000000   0.001948
    411      -0.000000  -0.023284  -0.003589  -0.020935   0.000000   0.006957
    412      -0.000000  -0.001463   0.019904  -0.025056  -0.000000  -0.000473
    413       0.000000   0.007969  -0.008453   0.018628  -0.000000  -0.000968
    414      -0.000001  -0.200908  -0.193449   0.219067  -0.000000   0.039441
    415       0.000000   0.054288   0.047138  -0.047207   0.000000  -0.009589
    416       0.000000  -0.007824  -0.018738   0.024196   0.000000  -0.006181
    417      -0.000001  -0.147217   0.102751  -0.265218   0.000001   0.025391
    418       0.000001   0.158137  -0.128652   0.290546  -0.000001  -0.032861
    419      -0.000000  -0.064975   0.037376  -0.119061   0.000000   0.003613
                288        289        290        291        292        293    
      0       0.001388   0.000000   0.000000  -0.000083  -0.000023   0.000002
      1       0.001526   0.000000   0.000000  -0.000189  -0.000052  -0.000030
      2      -0.000413  -0.000000   0.000001   0.000045   0.000012   0.000007
      3       0.000694   0.000000   0.000000  -0.000249  -0.000068  -0.000084
      4      -0.003972   0.000000   0.000000   0.000598   0.000163   0.000179
      5       0.000835  -0.000000   0.000000  -0.000117  -0.000032  -0.000034
      6      -0.000326   0.000000   0.000000   0.000187   0.000052   0.000066
      7       0.002065   0.000000   0.000000  -0.000195  -0.000053  -0.000048
      8      -0.000333  -0.000000   0.000000   0.000019   0.000005   0.000004
      9       0.001704   0.000000   0.000000  -0.000212  -0.000058  -0.000046
     10       0.000694  -0.000000   0.000000  -0.000129  -0.000037  -0.000015
     11      -0.000257  -0.000001   0.000001   0.000041   0.000012   0.000008
     12      -0.002474   0.000000   0.000000   0.000263   0.000072   0.000048
     13       0.002508   0.000000   0.000000  -0.000509  -0.000138  -0.000182
     14      -0.000318  -0.000000   0.000000   0.000085   0.000023   0.000037
     15       0.000103   0.000000   0.000000   0.000080   0.000021   0.000055
     16      -0.003745   0.000000   0.000000   0.000517   0.000141   0.000149
     17       0.000192   0.000000   0.000000   0.000036   0.000009   0.000020
     18      -0.001392   0.000000   0.000000   0.000627   0.000171   0.000234
     19      -0.007322   0.000000   0.000000   0.001412   0.000384   0.000480
     20      -0.007065   0.000000   0.000000   0.001187   0.000324   0.000390
     21      -0.003399   0.000000   0.000000  -0.000001  -0.000002  -0.000048
     22       0.000825   0.000000   0.000000   0.000084   0.000024   0.000046
     23       0.000693   0.000000   0.000000  -0.000118  -0.000031  -0.000055
     24      -0.006722   0.000000   0.000000   0.000366   0.000102   0.000068
     25      -0.017092   0.000000   0.000000   0.000572   0.000165   0.000000
     26       0.001736  -0.000000   0.000000   0.000485   0.000125   0.000281
     27      -0.019667   0.000000   0.000000   0.000652   0.000202  -0.000139
     28      -0.049818   0.000000  -0.000000   0.001518   0.000452  -0.000150
     29       0.010001  -0.000000   0.000000  -0.000646  -0.000188  -0.000107
     30       0.004271   0.000000   0.000000  -0.000305  -0.000068  -0.000188
     31       0.008131   0.000000   0.000000  -0.000427  -0.000125  -0.000083
     32       0.000635  -0.000000   0.000000  -0.000315  -0.000053  -0.000349
     33       0.001607   0.000000   0.000000   0.002595   0.000801   0.000531
     34      -0.001415  -0.000000   0.000000  -0.000494  -0.000075  -0.000759
     35      -0.004252   0.000000  -0.000000  -0.003950  -0.001102  -0.001701
     36       0.000575   0.000000  -0.000000  -0.003942  -0.001420   0.001002
     37      -0.001136   0.000000  -0.000000  -0.000714  -0.000243  -0.000104
     38       0.000777   0.000000   0.000000  -0.000002   0.000007   0.000149
     39      -0.002139   0.000000   0.000000   0.002557   0.000795  -0.000191
     40      -0.000182   0.000000  -0.000000  -0.001375  -0.000176  -0.001584
     41      -0.001554   0.000000  -0.000000   0.003871   0.001328  -0.001444
     42      -0.000209   0.000000   0.000000  -0.007103  -0.002569   0.002223
     43      -0.000400  -0.000000  -0.000000   0.001893   0.001267  -0.005076
     44       0.001037   0.000000   0.000000   0.003724   0.001603  -0.002625
     45       0.000276   0.000000   0.000000  -0.003055  -0.001009   0.000169
     46      -0.000850  -0.000000  -0.000000  -0.019297  -0.006430   0.003441
     47       0.000183   0.000000  -0.000000   0.001705   0.000574   0.000250
     48      -0.000946  -0.000001   0.000000  -0.027582  -0.008645   0.001189
     49       0.000420   0.000001  -0.000000   0.014938   0.004614  -0.000176
     50      -0.001935  -0.000001  -0.000000  -0.047694  -0.014842   0.003826
     51       0.000554   0.000001   0.000000   0.015607   0.004870   0.003073
     52      -0.000412  -0.000000  -0.000000  -0.012247  -0.003950   0.000552
     53      -0.000063   0.000000  -0.000000  -0.000912  -0.000252  -0.000228
     54       0.000057   0.000000   0.000000   0.001756   0.001082  -0.002560
     55      -0.000003  -0.000000  -0.000000  -0.002106   0.000171  -0.001642
     56      -0.000271  -0.000000   0.000000  -0.011072  -0.003495   0.005618
     57       0.000537   0.000001   0.000000   0.011088   0.003019   0.008223
     58      -0.000915  -0.000001  -0.000000  -0.033388  -0.010297   0.006322
     59      -0.000227  -0.000000   0.000000  -0.012669  -0.003343   0.012441
     60      -0.000059   0.000000   0.000000  -0.001176  -0.001109   0.003558
     61       0.000110  -0.000001  -0.000001   0.001683   0.003529  -0.020292
     62       0.000148  -0.000001  -0.000000   0.003629   0.002441  -0.011500
     63       0.000018   0.000003   0.000001   0.007164  -0.003645   0.029236
     64       0.000066   0.000004   0.000001   0.010180  -0.004194   0.037081
     65       0.000001  -0.000003  -0.000001  -0.006866   0.002915  -0.029829
     66       0.000019  -0.000002   0.000001  -0.002790   0.004695  -0.013319
     67      -0.000000   0.000000  -0.000000  -0.001960   0.000519  -0.008144
     68      -0.000008  -0.000001  -0.000000  -0.002161   0.001293  -0.007821
     69      -0.000016   0.000003   0.000000  -0.000636  -0.002381  -0.001555
     70      -0.000009  -0.000005   0.000000  -0.000123   0.003560   0.004274
     71      -0.000012   0.000000  -0.000001  -0.001887  -0.001437  -0.010423
     72      -0.000004  -0.000006   0.000001  -0.004062   0.009012  -0.007005
     73      -0.000007  -0.000002   0.000000  -0.004401   0.003401  -0.017558
     74      -0.000015   0.000002  -0.000003  -0.003564  -0.005082  -0.029714
     75      -0.000001  -0.000000  -0.000000  -0.000175   0.001584   0.001518
     76      -0.000008  -0.000008  -0.000000  -0.003070   0.010282   0.002818
     77      -0.000012  -0.000015   0.000001  -0.004236   0.016866   0.008383
     78      -0.000006  -0.000029  -0.000001  -0.008309   0.025674  -0.001622
     79       0.000017   0.000052  -0.000000   0.014690  -0.044403   0.003263
     80      -0.000010  -0.000010   0.000001  -0.002877   0.008542   0.000435
     81       0.000005   0.000014   0.000006   0.005050  -0.016005  -0.000034
     82      -0.000000  -0.000004   0.000001  -0.001146   0.003636  -0.000218
     83      -0.000002  -0.000009   0.000000  -0.002895   0.008771  -0.000945
     84       0.000000   0.000001  -0.000004   0.000918  -0.002298   0.001039
     85       0.000001   0.000008  -0.000013   0.002613  -0.008185   0.000408
     86      -0.000002  -0.000021  -0.000004  -0.001558   0.005270  -0.000071
     87       0.000006   0.000011   0.000010   0.004819  -0.014609   0.000868
     88      -0.000001   0.000022  -0.000010  -0.001225   0.003045  -0.001104
     89      -0.000008  -0.000064   0.000011  -0.009430   0.030461  -0.000293
     90      -0.000001  -0.000009   0.000003  -0.000630   0.001835   0.000232
     91      -0.000001   0.000013   0.000015  -0.000716   0.002277  -0.000002
     92       0.000002   0.000006  -0.000035   0.001267  -0.003942  -0.001445
     93      -0.000000  -0.000010   0.000023   0.000812  -0.003609   0.000723
     94      -0.000000   0.000091   0.000113   0.001587  -0.006402   0.001998
     95       0.000001   0.000015   0.000031   0.001131  -0.004635   0.000564
     96       0.000000   0.000120   0.000085  -0.000268   0.001926   0.000461
     97       0.000000   0.000005  -0.000002   0.000185  -0.000771   0.000023
     98       0.000000   0.000078   0.000022  -0.000397   0.001850  -0.000255
     99      -0.000000   0.000158   0.000048  -0.000051  -0.000244  -0.000669
    100       0.000000   0.000106   0.000145   0.000203  -0.000302   0.001403
    101      -0.000000  -0.000253  -0.000088  -0.000290   0.001403   0.000546
    102       0.000000   0.000073   0.000139  -0.000575   0.003649   0.002039
    103       0.000000   0.000524   0.000428   0.000176   0.000589   0.003129
    104       0.000000  -0.000014  -0.000077  -0.000864   0.003559  -0.001388
    105      -0.000000  -0.000071  -0.000050  -0.000015   0.000134   0.000201
    106       0.000000   0.000303  -0.000040   0.000684  -0.004652  -0.003660
    107      -0.000000  -0.000513  -0.000098  -0.001075   0.007027   0.005044
    108      -0.000000  -0.001447  -0.000380  -0.002155   0.013466   0.008117
    109       0.000001   0.001166   0.000175   0.001886  -0.011583  -0.006921
    110       0.000000   0.001945   0.000520   0.002534  -0.015742  -0.009372
    111       0.000000   0.001329   0.000778   0.000896  -0.005577  -0.003428
    112       0.000000   0.000228   0.000060   0.000527  -0.003284  -0.001953
    113      -0.000000   0.000539   0.000311  -0.000371   0.002354   0.001417
    114       0.000000  -0.001605  -0.000821   0.000158  -0.000899  -0.000400
    115       0.000000   0.000710  -0.000204   0.000604  -0.004008  -0.002600
    116      -0.000000  -0.003492  -0.001782   0.000415  -0.002643  -0.001608
    117       0.000000   0.003901   0.002635   0.000692  -0.003974  -0.002136
    118       0.000000  -0.000693  -0.002153   0.001956  -0.012984  -0.008512
    119      -0.000000  -0.000072  -0.000407  -0.000803   0.004985   0.002964
    120       0.000000   0.002716   0.001664  -0.000180   0.001184   0.000766
    121      -0.000000   0.012296   0.007069  -0.000608   0.004130   0.002809
    122      -0.000000  -0.005489  -0.003356   0.000130  -0.000950  -0.000712
    123      -0.000000   0.015904   0.009032  -0.000023   0.000074  -0.000019
    124      -0.000000  -0.000255  -0.000302  -0.000057   0.000386   0.000278
    125      -0.000000   0.039330   0.020080   0.000016  -0.000240  -0.000259
    126       0.000000  -0.016457  -0.008680   0.000104  -0.000640  -0.000377
    127       0.000000   0.008977   0.005916   0.000012  -0.000128  -0.000130
    128       0.000000  -0.004184  -0.004464   0.000020  -0.000102  -0.000036
    129      -0.000000   0.001333  -0.004978  -0.000066   0.000452   0.000316
    130       0.000000   0.007390   0.000089  -0.000007   0.000033   0.000012
    131       0.000000   0.004937   0.010595   0.000004  -0.000078  -0.000100
    132       0.000000  -0.001585   0.002933  -0.000006   0.000044   0.000035
    133       0.000000  -0.008297   0.006313  -0.000000   0.000023   0.000030
    134       0.000000  -0.020924   0.010539  -0.000031   0.000302   0.000278
    135       0.000000  -0.019203   0.043405   0.000079  -0.000512  -0.000343
    136       0.000000  -0.017092   0.040199   0.000056  -0.000359  -0.000241
    137       0.000000   0.015234  -0.032865  -0.000072   0.000466   0.000311
    138      -0.000000   0.003707  -0.007050  -0.000014   0.000086   0.000055
    139       0.000000  -0.005550   0.009387   0.000017  -0.000105  -0.000065
    140       0.000000  -0.007079   0.009411   0.000016  -0.000087  -0.000047
    141       0.000000  -0.000027  -0.000151  -0.000001   0.000006   0.000005
    142       0.000000   0.000281   0.003383   0.000007  -0.000051  -0.000041
    143       0.000000   0.001873   0.001951   0.000011  -0.000085  -0.000066
    144      -0.000000   0.008391  -0.018267  -0.000037   0.000238   0.000160
    145      -0.000000  -0.003124   0.005272   0.000008  -0.000044  -0.000028
    146       0.000000  -0.009234   0.017866   0.000034  -0.000216  -0.000140
    147       0.000000   0.002754  -0.007137  -0.000015   0.000104   0.000073
    148      -0.000000   0.000214  -0.002281  -0.000012   0.000083   0.000060
    149       0.000000   0.001629  -0.007777  -0.000018   0.000127   0.000095
    150       0.000000  -0.018955  -0.004461   0.000047  -0.000264  -0.000137
    151      -0.000000   0.037172   0.020099  -0.000039   0.000097  -0.000082
    152       0.000000   0.003464   0.000591   0.000002  -0.000035  -0.000045
    153       0.001964   0.000000   0.000000  -0.000305  -0.000082  -0.000103
    154       0.000326   0.000000   0.000000   0.000193   0.000052   0.000108
    155      -0.000835   0.000000   0.000000   0.000095   0.000026   0.000021
    156      -0.003231   0.000000   0.000000   0.000455   0.000125   0.000118
    157       0.002547   0.000000  -0.000000  -0.000558  -0.000152  -0.000206
    158      -0.000214   0.000000   0.000000   0.000062   0.000017   0.000026
    159       0.003973   0.000000   0.000000  -0.000323  -0.000087  -0.000067
    160      -0.007947   0.000000   0.000000   0.000658   0.000180   0.000100
    161       0.001340  -0.000001   0.000001  -0.000112  -0.000031  -0.000014
    162       0.000502   0.000000   0.000000  -0.000050  -0.000014  -0.000005
    163      -0.000632   0.000000   0.000000   0.000123   0.000034   0.000043
    164      -0.000007   0.000000   0.000000   0.000001   0.000000  -0.000000
    165      -0.001567   0.000000   0.000000   0.000291   0.000080   0.000081
    166       0.000449   0.000000   0.000000  -0.000140  -0.000039  -0.000049
    167      -0.002295   0.000000   0.000000   0.000471   0.000129   0.000160
    168       0.021677   0.000000  -0.000001  -0.004319  -0.001187  -0.001389
    169      -0.001970   0.000000   0.000000   0.000285   0.000075   0.000188
    170       0.021097   0.000000  -0.000001  -0.004187  -0.001152  -0.001312
    171      -0.004900   0.000000   0.000000   0.000642   0.000178   0.000136
    172      -0.008008   0.000000   0.000000   0.000895   0.000247   0.000170
    173       0.002035  -0.000000   0.000001  -0.000234  -0.000065  -0.000045
    174       0.008245   0.000000   0.000000  -0.001602  -0.000448  -0.000318
    175       0.008139  -0.000000  -0.000000  -0.001735  -0.000473  -0.000626
    176      -0.009845   0.000001   0.000000   0.002014   0.000553   0.000645
    177      -0.001565   0.000000  -0.000000   0.000329   0.000093   0.000051
    178      -0.004536   0.000000   0.000000   0.000706   0.000197   0.000135
    179       0.001007  -0.000001   0.000001  -0.000167  -0.000047  -0.000031
    180      -0.015569   0.000000   0.000001   0.003095   0.000851   0.001007
    181      -0.009412   0.000000   0.000000   0.001830   0.000510   0.000457
    182       0.022736   0.000000  -0.000001  -0.004542  -0.001242  -0.001596
    183       0.044087  -0.000000  -0.000002  -0.009055  -0.002465  -0.003073
    184       0.012473   0.000000  -0.000000  -0.002282  -0.000623  -0.000755
    185       0.082044  -0.000000  -0.000003  -0.014845  -0.004051  -0.004951
    186      -0.009316   0.000000  -0.000000  -0.000075  -0.000008  -0.000230
    187       0.094554  -0.000001  -0.000003  -0.017545  -0.004789  -0.005848
    188       0.012799   0.000000  -0.000000  -0.001425  -0.000395  -0.000371
    189       0.012318   0.000000   0.000000  -0.001047  -0.000275  -0.000336
    190       0.002418   0.000000  -0.000000  -0.000161  -0.000050  -0.000002
    191      -0.007850  -0.000000   0.000000   0.000442   0.000117   0.000092
    192       0.214262   0.000001  -0.000001  -0.008013  -0.002376   0.000040
    193       0.657595   0.000002  -0.000002  -0.020128  -0.006018   0.002306
    194      -0.142309  -0.000000   0.000001   0.005165   0.001538  -0.000137
    195      -0.116202   0.000000   0.000001   0.004502   0.001300   0.000387
    196      -0.033612   0.000000  -0.000001   0.000610   0.000255  -0.001126
    197      -0.449836  -0.000001   0.000002   0.015372   0.004573  -0.000827
    198       0.200956   0.000001   0.000000  -0.005448  -0.001708   0.001876
    199       0.111023   0.000001  -0.000000  -0.003045  -0.000936   0.000785
    200       0.448075   0.000001  -0.000001  -0.013063  -0.003896   0.001593
    201      -0.001147   0.000001   0.000001  -0.001324  -0.000508   0.000202
    202      -0.032894  -0.000001  -0.000000  -0.001503  -0.000418  -0.000643
    203      -0.017402  -0.000000   0.000000  -0.001766  -0.000578  -0.000333
    204      -0.019539  -0.000000  -0.000000   0.001512   0.000427   0.000548
    205      -0.022980  -0.000000  -0.000000   0.001510   0.000421   0.000565
    206       0.006093   0.000000   0.000001   0.001797   0.000351   0.001539
    207       0.007731   0.000000   0.000001   0.006929   0.001963   0.002993
    208       0.000851  -0.000000   0.000000   0.000732   0.000260   0.000058
    209       0.038348   0.000001   0.000002   0.029228   0.007794   0.015846
    210      -0.027716  -0.000000  -0.000001  -0.022653  -0.006313  -0.010411
    211       0.023623   0.000000   0.000002   0.016871   0.004226   0.011214
    212       0.013282   0.000000   0.000001   0.010398   0.002875   0.005035
    213       0.005352   0.000000   0.000001  -0.001615  -0.000192  -0.000541
    214       0.006858   0.000000   0.000000  -0.001345  -0.000548   0.001718
    215       0.001790   0.000000  -0.000000  -0.000523  -0.000418   0.001338
    216      -0.005342  -0.000000  -0.000002  -0.019519  -0.004726  -0.013032
    217       0.001496  -0.000001   0.000001  -0.054179  -0.027322   0.073230
    218      -0.001795  -0.000001  -0.000001  -0.041724  -0.017989   0.032974
    219       0.005828   0.000001   0.000002   0.033899   0.010289   0.006081
    220       0.008239   0.000001   0.000003   0.039189   0.010391   0.018233
    221      -0.001747   0.000001  -0.000001   0.040384   0.019275  -0.046592
    222       0.008516   0.000002   0.000003   0.078760   0.029094  -0.025988
    223      -0.002801  -0.000000  -0.000001  -0.009345  -0.001021  -0.014983
    224      -0.001622  -0.000001  -0.000000  -0.059279  -0.026721   0.055631
    225       0.003355   0.000003   0.000000   0.121224   0.039704  -0.017250
    226       0.004503   0.000003  -0.000000   0.101710   0.033840  -0.018663
    227       0.002644   0.000000  -0.000000   0.001140   0.001203  -0.006150
    228      -0.001967  -0.000002   0.000000  -0.070082  -0.023063   0.012173
    229       0.006005   0.000004  -0.000000   0.129882   0.042937  -0.022062
    230      -0.004578  -0.000001  -0.000000  -0.059483  -0.019883   0.008800
    231      -0.004139  -0.000003   0.000000  -0.093438  -0.029417   0.007127
    232      -0.007488  -0.000006  -0.000000  -0.190577  -0.059023   0.016138
    233       0.014788   0.000011  -0.000000   0.357055   0.111342  -0.029753
    234       0.013396   0.000010   0.000000   0.327684   0.102605  -0.025244
    235       0.005350   0.000004  -0.000001   0.112853   0.034643  -0.012370
    236       0.010445   0.000008  -0.000000   0.242408   0.075605  -0.021165
    237      -0.001132  -0.000001   0.000000  -0.040609  -0.014279   0.003891
    238       0.000934   0.000001  -0.000000   0.031939   0.010775  -0.004261
    239       0.000187   0.000000   0.000000   0.007389   0.001939  -0.003731
    240       0.006724   0.000009  -0.000000   0.234801   0.071501  -0.021278
    241       0.005485   0.000010  -0.000002   0.234057   0.069170  -0.103013
    242       0.003558   0.000009  -0.000004   0.201359   0.057351  -0.171310
    243      -0.007597  -0.000009   0.000000  -0.229082  -0.068883  -0.002858
    244       0.011254   0.000017  -0.000002   0.405090   0.120862  -0.084905
    245       0.003313   0.000002   0.000001   0.042002   0.012720   0.084281
    246      -0.008526  -0.000008  -0.000001  -0.210715  -0.063806  -0.082236
    247      -0.004661  -0.000008   0.000002  -0.193486  -0.055297   0.103423
    248      -0.001603   0.000001  -0.000002   0.007528   0.000385  -0.106058
    249       0.000852  -0.000008  -0.000003   0.008798   0.024253  -0.138692
    250      -0.000657   0.000006   0.000002  -0.006878  -0.017494   0.098546
    251      -0.000763   0.000002   0.000003  -0.019868  -0.013291   0.072116
    252      -0.000735   0.000004   0.000002  -0.012943  -0.015938   0.085170
    253      -0.000857   0.000009   0.000004  -0.008331  -0.026228   0.163100
    254      -0.000517   0.000001   0.000001  -0.011949  -0.007330   0.030743
    255      -0.000024   0.000007   0.000002   0.015810  -0.008515   0.073523
    256      -0.000380  -0.000033  -0.000009  -0.092943   0.034651  -0.354145
    257       0.000118   0.000018   0.000005   0.047375  -0.019665   0.191500
    258      -0.000324  -0.000030  -0.000008  -0.084988   0.034120  -0.336597
    259      -0.000080  -0.000002  -0.000000  -0.007885   0.003758  -0.032638
    260       0.000088   0.000022   0.000007   0.061479  -0.023299   0.245125
    261      -0.000105  -0.000005  -0.000000   0.004361  -0.000635   0.035775
    262      -0.000057  -0.000002  -0.000000   0.002217  -0.001113   0.020057
    263      -0.000020  -0.000001   0.000001   0.005692   0.001133   0.024947
    264      -0.000115  -0.000014  -0.000009  -0.044827   0.010605  -0.230283
    265       0.000045   0.000013   0.000000   0.020852  -0.016687   0.086451
    266       0.000138  -0.000051   0.000040   0.019328   0.103360   0.295896
    267       0.000111   0.000026   0.000005   0.046582  -0.032221   0.199648
    268       0.000145  -0.000011   0.000025   0.041817   0.038952   0.302622
    269       0.000134   0.000046   0.000002   0.063254  -0.063144   0.236931
    270       0.000103   0.000067  -0.000009   0.064100  -0.101686   0.169827
    271      -0.000092   0.000037  -0.000029  -0.010604  -0.075506  -0.196162
    272      -0.000038  -0.000023   0.000003  -0.022824   0.034237  -0.065144
    273       0.000090   0.000104  -0.000003   0.030761  -0.110991  -0.036908
    274       0.000022   0.000043   0.000002   0.011747  -0.041461  -0.006444
    275       0.000121   0.000092  -0.000011   0.028369  -0.104708  -0.051373
    276      -0.000057  -0.000076   0.000006  -0.020073   0.078147   0.034797
    277       0.000128   0.000093  -0.000006   0.033265  -0.109366  -0.033895
    278       0.000071   0.000082  -0.000006   0.022427  -0.083895  -0.035225
    279      -0.000047  -0.000081   0.000002  -0.024733   0.074509  -0.001624
    280      -0.000163  -0.000431   0.000008  -0.122264   0.366933  -0.027629
    281       0.000004  -0.000038  -0.000001  -0.008669   0.026665  -0.004551
    282       0.000118   0.000319  -0.000003   0.093323  -0.281446   0.018950
    283      -0.000069  -0.000171   0.000003  -0.049724   0.149447  -0.009763
    284       0.000118   0.000261  -0.000010   0.071396  -0.212523   0.014999
    285      -0.000004  -0.000031   0.000009  -0.013034   0.041959   0.000145
    286       0.000000  -0.000005   0.000001   0.001902  -0.006822  -0.001751
    287       0.000005   0.000034  -0.000006   0.007860  -0.024499   0.001387
    288       0.000054   0.000246   0.000018   0.058655  -0.184175   0.007313
    289      -0.000011  -0.000353   0.000121  -0.016966   0.062079   0.006795
    290       0.000072   0.000777  -0.000159   0.085903  -0.282962  -0.002635
    291      -0.000086  -0.000348  -0.000016  -0.081421   0.254410  -0.009504
    292       0.000015   0.000393  -0.000107   0.031337  -0.108082  -0.004080
    293       0.000101   0.000535  -0.000013   0.102466  -0.323776   0.009290
    294      -0.000073  -0.000044  -0.000117  -0.060620   0.181406  -0.014265
    295      -0.000012  -0.000436   0.000150  -0.019850   0.073523   0.008601
    296      -0.000059  -0.000345   0.000028  -0.055502   0.176451  -0.003276
    297       0.000012  -0.000007  -0.000242   0.006562  -0.019167  -0.009171
    298       0.000006  -0.000018  -0.000088   0.003836  -0.014082  -0.004133
    299      -0.000010   0.000022   0.000194  -0.005975   0.018751   0.007470
    300      -0.000007   0.000025   0.000131  -0.004782   0.014426   0.003443
    301      -0.000001  -0.000039   0.000036   0.001181  -0.003168   0.004858
    302      -0.000015   0.000024   0.000298  -0.007455   0.023089   0.011961
    303      -0.000001   0.000124   0.000226   0.003672  -0.015036   0.005237
    304       0.000002  -0.000600  -0.000793  -0.012431   0.049506  -0.014759
    305      -0.000000  -0.000543  -0.000624  -0.009471   0.037622  -0.009639
    306       0.000001  -0.000473  -0.000725  -0.012616   0.050868  -0.014426
    307       0.000002  -0.000518  -0.000660  -0.009191   0.036686  -0.011803
    308      -0.000001   0.000314   0.000261   0.001467  -0.005370   0.002907
    309      -0.000001  -0.000590  -0.000203  -0.000213  -0.000500   0.000901
    310       0.000000  -0.000161  -0.000147  -0.000584   0.001908  -0.001291
    311      -0.000001  -0.000366  -0.000093   0.000107  -0.001320   0.001351
    312      -0.000000  -0.000990  -0.001187  -0.007048   0.027745  -0.013657
    313      -0.000003  -0.006312  -0.005501  -0.001072  -0.014930  -0.044428
    314       0.000001   0.002446   0.002261   0.003010  -0.005467   0.019948
    315      -0.000001  -0.000067   0.000004   0.006098  -0.028816   0.000666
    316       0.000002   0.001536   0.001492  -0.006104   0.035568   0.014377
    317       0.000001   0.003369   0.003153   0.010268  -0.036410   0.028390
    318      -0.000002  -0.001415  -0.001320   0.010138  -0.053841  -0.012066
    319      -0.000002  -0.002799  -0.002426   0.003142  -0.023795  -0.019399
    320      -0.000002  -0.004755  -0.004029  -0.001334  -0.007615  -0.030889
    321       0.000002   0.003804   0.000662   0.007138  -0.046091  -0.032383
    322      -0.000001  -0.001477   0.000372  -0.004901   0.032011   0.024273
    323       0.000001   0.003464   0.000653   0.006213  -0.039957  -0.027872
    324      -0.000001  -0.002842  -0.000192  -0.005847   0.038387   0.028050
    325      -0.000000  -0.001143   0.000082  -0.002152   0.014853   0.011769
    326       0.000002   0.003937   0.000515   0.008870  -0.056379  -0.038897
    327      -0.000001  -0.001219  -0.000212  -0.002631   0.015808   0.009435
    328      -0.000002  -0.006243  -0.001222  -0.010064   0.061777   0.036704
    329      -0.000004  -0.017691  -0.003596  -0.026369   0.163546   0.097549
    330       0.000003   0.013715   0.002671   0.022517  -0.139415  -0.083215
    331      -0.000003  -0.011831  -0.002022  -0.018121   0.111633   0.066277
    332      -0.000000  -0.000311  -0.000029  -0.001472   0.009252   0.005649
    333      -0.000000   0.005881   0.002870  -0.002353   0.015205   0.009696
    334      -0.000000   0.001402   0.001284  -0.001634   0.010382   0.006352
    335      -0.000000  -0.001492  -0.000686   0.000684  -0.004411  -0.002883
    336       0.000002   0.007847  -0.000576   0.012789  -0.082183  -0.051661
    337      -0.000002   0.021279   0.035351  -0.019890   0.134855   0.090575
    338       0.000000   0.010552   0.007772   0.004322  -0.026192  -0.015168
    339      -0.000002  -0.016714  -0.004004  -0.015736   0.099855   0.061856
    340      -0.000002  -0.026004  -0.011001  -0.016762   0.105031   0.064011
    341       0.000002  -0.011474  -0.020233   0.015079  -0.101140  -0.066985
    342      -0.000001  -0.039015  -0.029094  -0.009307   0.053444   0.028563
    343       0.000001   0.013863   0.007148   0.006629  -0.040995  -0.024560
    344      -0.000002   0.012929   0.023498  -0.012496   0.084888   0.057198
    345       0.000000  -0.089278  -0.050004   0.003125  -0.021102  -0.014269
    346       0.000000  -0.068867  -0.039210   0.003500  -0.024009  -0.016639
    347      -0.000000   0.014246   0.007215   0.000175  -0.001490  -0.001321
    348      -0.000000   0.042622   0.023683  -0.002049   0.013634   0.009019
    349       0.000000  -0.073226  -0.041076   0.003049  -0.020690  -0.014115
    350      -0.000000   0.074129   0.042471  -0.002494   0.017565   0.012615
    351      -0.000000   0.101825   0.052917  -0.000126   0.000592   0.000278
    352      -0.000000   0.058587   0.029731   0.000217  -0.001771  -0.001464
    353       0.000001  -0.273909  -0.139776  -0.000304   0.002915   0.002525
    354       0.000001  -0.207619  -0.110444  -0.000063   0.001030   0.001106
    355       0.000000  -0.138279  -0.066791  -0.000144   0.001536   0.001348
    356       0.000001  -0.168932  -0.088743  -0.000050   0.000876   0.000927
    357       0.000000   0.024317   0.036432  -0.000223   0.001255   0.000607
    358       0.000000  -0.021838  -0.020021   0.000076  -0.000329  -0.000066
    359       0.000000   0.003083   0.012428  -0.000200   0.001345   0.000882
    360       0.000001  -0.082449   0.065651  -0.000091   0.000913   0.000849
    361       0.000000   0.017507  -0.031838  -0.000069   0.000468   0.000325
    362      -0.000001   0.157223  -0.100671   0.000294  -0.002622  -0.002282
    363      -0.000001   0.127242  -0.103704   0.000178  -0.001684  -0.001512
    364       0.000000   0.059103  -0.002441   0.000199  -0.001620  -0.001332
    365      -0.000000   0.098183  -0.083847   0.000150  -0.001376  -0.001208
    366      -0.000002   0.187021  -0.426922  -0.000736   0.004736   0.003171
    367      -0.000001   0.110517  -0.275026  -0.000400   0.002609   0.001790
    368       0.000000   0.024807  -0.071400  -0.000083   0.000560   0.000404
    369       0.000000  -0.002487   0.001221  -0.000029   0.000201   0.000144
    370      -0.000001   0.129056  -0.296633  -0.000465   0.002987   0.002002
    371       0.000002  -0.178063   0.419655   0.000721  -0.004667  -0.003148
    372       0.000000  -0.006716   0.011961   0.000026  -0.000165  -0.000104
    373       0.000000   0.007836  -0.021100  -0.000043   0.000287   0.000198
    374       0.000000   0.002700  -0.004012  -0.000023   0.000148   0.000095
    375       0.000000  -0.035383   0.074458   0.000142  -0.000921  -0.000619
    376      -0.000000  -0.032057   0.067646   0.000165  -0.001077  -0.000727
    377       0.000001  -0.065434   0.137962   0.000261  -0.001691  -0.001134
    378       0.000001  -0.065316   0.135685   0.000244  -0.001577  -0.001054
    379      -0.000001   0.119036  -0.243673  -0.000468   0.003015   0.002005
    380      -0.000000   0.064996  -0.134525  -0.000255   0.001642   0.001096
    381      -0.000000  -0.005603   0.012704   0.000050  -0.000337  -0.000232
    382       0.000000  -0.028412   0.057644   0.000116  -0.000747  -0.000498
    383      -0.000001   0.142072  -0.292381  -0.000568   0.003667   0.002446
    384       0.000000  -0.013117   0.040665   0.000082  -0.000580  -0.000421
    385      -0.000001   0.019963  -0.054034  -0.000059   0.000425   0.000305
    386       0.000001   0.005896  -0.026559  -0.000111   0.000775   0.000563
    387       0.000001  -0.023616   0.067540   0.000113  -0.000795  -0.000569
    388       0.000000  -0.003760   0.002658  -0.000016   0.000117   0.000091
    389       0.000001  -0.019755   0.088135   0.000226  -0.001609  -0.001183
    390      -0.000000   0.004974  -0.016503   0.000006  -0.000021  -0.000007
    391      -0.000000  -0.012906   0.067234   0.000215  -0.001519  -0.001116
    392       0.000000  -0.006161   0.031097   0.000096  -0.000683  -0.000501
    393       0.000000  -0.164483  -0.075111   0.000275  -0.001230  -0.000319
    394       0.000001  -0.373029  -0.191474   0.000375  -0.000799   0.000948
    395       0.000000  -0.210489  -0.113872   0.000150   0.000041   0.000946
    396      -0.000001   0.280911   0.117298  -0.000473   0.002165   0.000645
    397       0.000001  -0.402277  -0.189250   0.000541  -0.001962   0.000082
    398      -0.000000   0.167591   0.100045  -0.000087  -0.000306  -0.001002
    399      -0.000000   0.185112   0.069102  -0.000389   0.002039   0.000942
    400      -0.000001   0.241452   0.109543  -0.000331   0.001231  -0.000003
    401       0.000000  -0.044610  -0.042382  -0.000125   0.001278   0.001286
    402      -0.001647   0.000000   0.000000   0.000162   0.000043   0.000052
    403      -0.001547   0.000000   0.000000   0.000173   0.000048   0.000032
    404       0.000417  -0.000001   0.000001  -0.000045  -0.000012  -0.000008
    405      -0.000967   0.000000   0.000000   0.000082   0.000023   0.000001
    406       0.001736  -0.000000   0.000000  -0.000147  -0.000040  -0.000034
    407      -0.000287  -0.000001   0.000001   0.000024   0.000006   0.000008
    408       0.003778   0.000000  -0.000000  -0.000271  -0.000069  -0.000122
    409      -0.002223  -0.000000   0.000000   0.000235   0.000064   0.000049
    410       0.000190  -0.000001   0.000001  -0.000030  -0.000009   0.000000
    411       0.001008   0.000000   0.000000  -0.000147  -0.000040  -0.000042
    412      -0.000128   0.000000   0.000000   0.000066   0.000018   0.000033
    413      -0.000117  -0.000000   0.000000  -0.000019  -0.000005  -0.000013
    414       0.007406   0.000000  -0.000000  -0.001615  -0.000440  -0.000591
    415      -0.001792   0.000000   0.000000   0.000380   0.000104   0.000138
    416      -0.000823   0.000000   0.000000   0.000167   0.000046   0.000046
    417       0.002661   0.000000   0.000000  -0.000042  -0.000014   0.000102
    418      -0.003172   0.000000  -0.000000   0.000325   0.000095  -0.000022
    419       0.000455  -0.000000   0.000001   0.000343   0.000096   0.000156
                294        295        296        297        298        299    
      0      -0.000004   0.000000   0.000006  -0.000001   0.000000  -0.000008
      1      -0.000018  -0.000003  -0.000505  -0.000152  -0.000035   0.000143
      2       0.000004   0.000001   0.000103   0.000031   0.000007  -0.000029
      3      -0.000035  -0.000008  -0.001314  -0.000385  -0.000089   0.000386
      4       0.000078   0.000018   0.002728   0.000796   0.000182  -0.000791
      5      -0.000015  -0.000003  -0.000528  -0.000154  -0.000035   0.000152
      6       0.000028   0.000007   0.001047   0.000309   0.000071  -0.000310
      7      -0.000023  -0.000004  -0.000719  -0.000208  -0.000048   0.000203
      8       0.000002   0.000000   0.000039   0.000011   0.000002  -0.000011
      9      -0.000023  -0.000005  -0.000722  -0.000213  -0.000049   0.000206
     10      -0.000011  -0.000002  -0.000298  -0.000093  -0.000021   0.000086
     11       0.000004   0.000001   0.000120   0.000036   0.000008  -0.000036
     12       0.000026   0.000005   0.000751   0.000219   0.000050  -0.000208
     13      -0.000074  -0.000018  -0.002737  -0.000793  -0.000182   0.000796
     14       0.000014   0.000004   0.000549   0.000158   0.000036  -0.000161
     15       0.000018   0.000005   0.000794   0.000228   0.000053  -0.000236
     16       0.000066   0.000015   0.002262   0.000657   0.000150  -0.000650
     17       0.000007   0.000002   0.000283   0.000079   0.000018  -0.000081
     18       0.000094   0.000023   0.003509   0.001015   0.000234  -0.001023
     19       0.000198   0.000047   0.007237   0.002085   0.000479  -0.002085
     20       0.000164   0.000039   0.005942   0.001721   0.000396  -0.001720
     21      -0.000014  -0.000005  -0.000820  -0.000263  -0.000061   0.000286
     22       0.000017   0.000005   0.000735   0.000228   0.000053  -0.000238
     23      -0.000020  -0.000006  -0.000821  -0.000212  -0.000049   0.000212
     24       0.000037   0.000007   0.001261   0.000363   0.000083  -0.000354
     25       0.000032   0.000001   0.000689   0.000235   0.000052  -0.000206
     26       0.000096   0.000028   0.004105   0.001097   0.000254  -0.001115
     27       0.000006  -0.000012  -0.000697  -0.000047  -0.000014   0.000089
     28       0.000053  -0.000011   0.000255   0.000304   0.000064  -0.000221
     29      -0.000066  -0.000012  -0.002432  -0.000781  -0.000179   0.000780
     30      -0.000058  -0.000018  -0.002237  -0.000483  -0.000111   0.000464
     31      -0.000047  -0.000010  -0.002164  -0.000670  -0.000156   0.000699
     32      -0.000093  -0.000033  -0.003699  -0.000764  -0.000177   0.000747
     33       0.000314   0.000059   0.013873   0.004798   0.001110  -0.005049
     34      -0.000199  -0.000075  -0.009426  -0.002128  -0.000495   0.002165
     35      -0.000661  -0.000176  -0.029124  -0.008477  -0.001960   0.008718
     36      -0.000090   0.000087  -0.001078  -0.003505  -0.000800   0.003829
     37      -0.000087  -0.000013  -0.004484  -0.001823  -0.000424   0.001997
     38       0.000045   0.000015   0.002800   0.001031   0.000241  -0.001140
     39       0.000120  -0.000017  -0.000740   0.000429   0.000076  -0.000079
     40      -0.000395  -0.000152  -0.013408  -0.001552  -0.000346   0.001038
     41      -0.000070  -0.000132  -0.009391  -0.000860  -0.000217   0.001018
     42      -0.000057   0.000209   0.009392  -0.003715  -0.000812   0.003826
     43      -0.000906  -0.000488  -0.044796  -0.005128  -0.001209   0.004638
     44      -0.000236  -0.000245  -0.012685   0.002459   0.000558  -0.003152
     45      -0.000191   0.000022   0.002405  -0.001507  -0.000293   0.000843
     46      -0.000580   0.000323   0.016846  -0.005384  -0.001065   0.003533
     47       0.000208   0.000013  -0.000274   0.001916   0.000390  -0.001314
     48      -0.001571   0.000121  -0.001054  -0.010070  -0.002037   0.006250
     49       0.000945  -0.000026   0.001759   0.005718   0.001151  -0.003463
     50      -0.002164   0.000321  -0.003443  -0.011934  -0.002436   0.007432
     51       0.001931   0.000184  -0.004090   0.014492   0.002862  -0.008612
     52      -0.000745   0.000053  -0.000765  -0.006321  -0.001282   0.004019
     53      -0.000111  -0.000011   0.000133  -0.000311  -0.000062   0.000192
     54      -0.000331  -0.000198   0.001904   0.001476   0.000373  -0.001799
     55      -0.000194  -0.000119  -0.001099   0.006425   0.001352  -0.004889
     56       0.000803   0.000370  -0.003830   0.005751   0.001109  -0.003346
     57       0.002843   0.000589  -0.005132   0.020741   0.004032  -0.011678
     58      -0.000452   0.000476  -0.003482   0.000707   0.000090  -0.000326
     59       0.002920   0.000858  -0.008586   0.030758   0.006082  -0.018858
     60       0.000531   0.000343  -0.000675   0.001501   0.000165   0.000665
     61      -0.004035  -0.001640   0.003688  -0.014044  -0.002300   0.002792
     62      -0.002319  -0.000808   0.002260  -0.006179  -0.001037   0.001538
     63       0.005705   0.002454  -0.000931   0.001517  -0.000489   0.009160
     64       0.007401   0.002829  -0.001137  -0.000106  -0.000931   0.011145
     65      -0.006321  -0.002015   0.000820   0.000869   0.000749  -0.007511
     66      -0.001036  -0.002138   0.000592  -0.008917  -0.000856  -0.006089
     67      -0.001766  -0.000778   0.000041  -0.000537   0.000182  -0.003631
     68      -0.001324  -0.000840   0.000195  -0.001672  -0.000028  -0.002971
     69      -0.001429  -0.000211  -0.000408   0.000043  -0.000028  -0.001426
     70       0.002704   0.000121   0.000164  -0.000200  -0.000097   0.002006
     71      -0.003607   0.000479   0.000792   0.009571   0.001483   0.000214
     72       0.003044  -0.002500  -0.000323  -0.017464  -0.001695  -0.008734
     73      -0.002677  -0.002239   0.000548  -0.006444  -0.000386  -0.007730
     74      -0.010976   0.001107   0.002801   0.026303   0.003654   0.003215
     75       0.001283   0.000396   0.000003  -0.000955   0.000224  -0.000639
     76       0.006132  -0.000215  -0.000363  -0.007215   0.000158  -0.005092
     77       0.010745  -0.001124  -0.000700  -0.011034  -0.000406  -0.005491
     78       0.012100   0.000454   0.000548   0.001743   0.002596  -0.006336
     79      -0.020197   0.001277  -0.001038  -0.004848  -0.003146   0.006535
     80       0.004042  -0.001213   0.000130   0.000833   0.000043  -0.000089
     81      -0.008888  -0.005116  -0.000030   0.003808  -0.004156   0.012448
     82       0.001752  -0.000018   0.000097   0.000562   0.000639  -0.001406
     83       0.004077  -0.000122   0.000231   0.001069   0.001095  -0.002670
     84      -0.000909   0.002764  -0.000184  -0.001627   0.000281   0.000068
     85      -0.003057   0.005161  -0.000349  -0.003473   0.000732  -0.002852
     86       0.001028  -0.000888   0.000281   0.003772  -0.001805   0.008432
     87      -0.008196  -0.009238   0.000049   0.005359  -0.005928   0.016207
     88       0.004521   0.010628  -0.000387  -0.009126   0.007451  -0.024296
     89       0.011177  -0.011665   0.001122   0.011526  -0.004635   0.017435
     90       0.001180  -0.007441   0.000128   0.001887  -0.002663   0.002666
     91       0.000527  -0.001026   0.000061   0.000230   0.000742  -0.000352
     92      -0.001626   0.026022  -0.000392  -0.006359   0.008450  -0.012050
     93       0.000484  -0.024655  -0.000015  -0.000316  -0.005611  -0.002884
     94      -0.000715  -0.043662  -0.000074  -0.001553  -0.006154  -0.007076
     95       0.000200  -0.023350  -0.000041  -0.000704  -0.004953  -0.003719
     96      -0.003930   0.012081  -0.000079  -0.002290   0.009882  -0.003922
     97       0.000392  -0.003096   0.000000   0.000156  -0.001220   0.000163
     98      -0.000547   0.011964   0.000011  -0.000083   0.004622   0.000781
     99       0.002832   0.001265   0.000042   0.000497  -0.000006   0.000233
    100      -0.004001  -0.011408  -0.000064  -0.002396   0.005290  -0.006706
    101      -0.002046   0.000992   0.000004   0.000646  -0.002582   0.002446
    102      -0.008593   0.003604  -0.000088  -0.004045   0.016828  -0.008431
    103      -0.009046  -0.020535  -0.000116  -0.006251   0.020631  -0.016942
    104       0.000895   0.029850   0.000020   0.001011   0.003111   0.005311
    105      -0.000613  -0.001040  -0.000004  -0.000104   0.000609   0.000436
    106       0.012315   0.006365   0.000050   0.001944  -0.008669   0.002215
    107      -0.017294  -0.005891  -0.000062  -0.002784   0.015220  -0.001440
    108      -0.029212   0.002967  -0.000041  -0.000187   0.011089   0.010836
    109       0.024729  -0.001969   0.000045   0.000097  -0.005340  -0.006237
    110       0.033840  -0.004379   0.000056   0.000024  -0.009539  -0.010980
    111       0.012055   0.000476  -0.000013   0.000839  -0.016799  -0.009614
    112       0.007038  -0.000886   0.000005   0.000039  -0.003956  -0.003605
    113      -0.005132   0.000802  -0.000005   0.000176   0.001258   0.002573
    114       0.001541  -0.001168  -0.000005  -0.000281  -0.000092  -0.001710
    115       0.009558  -0.001532   0.000063  -0.000438   0.010467   0.004091
    116       0.005824  -0.000929   0.000011  -0.000265   0.000100  -0.002143
    117       0.007339   0.000410  -0.000066   0.001126  -0.027207  -0.014991
    118       0.031086  -0.003587   0.000194  -0.000941   0.028669   0.011935
    119      -0.010555   0.000640   0.000018  -0.000540   0.015482   0.010161
    120      -0.002787   0.000322  -0.000016   0.000156  -0.002856  -0.000941
    121      -0.010278   0.001053  -0.000084   0.000566  -0.016175  -0.007657
    122       0.002636  -0.000256   0.000035  -0.000261   0.007970   0.004187
    123       0.000059   0.000192   0.000006  -0.000026   0.001304   0.000766
    124      -0.000975  -0.000157  -0.000006   0.000005  -0.000860  -0.000503
    125       0.000955   0.000038   0.000014  -0.000085   0.002723   0.001308
    126       0.001375  -0.000241   0.000005  -0.000030   0.000452   0.000019
    127       0.000471   0.000054   0.000008  -0.000049   0.001656   0.000870
    128       0.000130  -0.000072  -0.000003   0.000026  -0.000948  -0.000570
    129      -0.001149   0.000060  -0.000009   0.000050  -0.001586  -0.000736
    130      -0.000038   0.000018   0.000001   0.000011   0.000191   0.000214
    131       0.000368   0.000053   0.000009  -0.000055   0.002087   0.001195
    132      -0.000132   0.000008  -0.000002   0.000003  -0.000398  -0.000266
    133      -0.000108  -0.000019  -0.000002  -0.000001  -0.000344  -0.000243
    134      -0.001029  -0.000014  -0.000017   0.000059  -0.003436  -0.002083
    135       0.001227  -0.000002   0.000009  -0.000031   0.001478   0.000786
    136       0.000859   0.000020   0.000006  -0.000022   0.001108   0.000605
    137      -0.001110   0.000016  -0.000008   0.000025  -0.001223  -0.000638
    138      -0.000196   0.000002  -0.000001   0.000003  -0.000139  -0.000061
    139       0.000232  -0.000006   0.000001  -0.000004   0.000128   0.000047
    140       0.000167  -0.000006  -0.000000  -0.000000  -0.000141  -0.000121
    141      -0.000020   0.000000  -0.000000   0.000002  -0.000073  -0.000043
    142       0.000149   0.000004   0.000002  -0.000005   0.000344   0.000207
    143       0.000245   0.000000   0.000003  -0.000011   0.000600   0.000358
    144      -0.000574  -0.000000  -0.000004   0.000015  -0.000707  -0.000371
    145       0.000097   0.000001   0.000001  -0.000000   0.000041   0.000014
    146       0.000505  -0.000004   0.000003  -0.000013   0.000525   0.000264
    147      -0.000264  -0.000000  -0.000002   0.000008  -0.000427  -0.000243
    148      -0.000216   0.000002  -0.000002   0.000009  -0.000415  -0.000238
    149      -0.000341  -0.000002  -0.000004   0.000011  -0.000661  -0.000382
    150       0.000494  -0.000101   0.000000  -0.000009  -0.000152  -0.000192
    151       0.000313   0.000232   0.000020  -0.000074   0.004654   0.002987
    152       0.000171   0.000010   0.000006  -0.000014   0.001305   0.000910
    153      -0.000042  -0.000010  -0.001532  -0.000440  -0.000101   0.000441
    154       0.000038   0.000011   0.001614   0.000465   0.000107  -0.000477
    155       0.000011   0.000002   0.000350   0.000102   0.000024  -0.000100
    156       0.000055   0.000012   0.001836   0.000536   0.000123  -0.000527
    157      -0.000083  -0.000020  -0.003133  -0.000910  -0.000210   0.000917
    158       0.000010   0.000003   0.000394   0.000114   0.000027  -0.000116
    159      -0.000034  -0.000006  -0.000990  -0.000285  -0.000065   0.000273
    160       0.000060   0.000010   0.001538   0.000453   0.000102  -0.000418
    161      -0.000010  -0.000001  -0.000249  -0.000075  -0.000017   0.000066
    162      -0.000004  -0.000001  -0.000092  -0.000029  -0.000006   0.000026
    163       0.000018   0.000004   0.000657   0.000191   0.000044  -0.000192
    164       0.000000   0.000000   0.000003   0.000001   0.000000  -0.000000
    165       0.000037   0.000008   0.001262   0.000375   0.000086  -0.000370
    166      -0.000020  -0.000005  -0.000783  -0.000233  -0.000054   0.000235
    167       0.000067   0.000016   0.002514   0.000732   0.000169  -0.000736
    168      -0.000591  -0.000138  -0.021757  -0.006370  -0.001464   0.006388
    169       0.000062   0.000018   0.003001   0.000831   0.000193  -0.000880
    170      -0.000564  -0.000130  -0.020527  -0.006025  -0.001384   0.006027
    171       0.000070   0.000014   0.002161   0.000640   0.000146  -0.000617
    172       0.000092   0.000017   0.002701   0.000800   0.000181  -0.000763
    173      -0.000024  -0.000004  -0.000720  -0.000214  -0.000048   0.000203
    174      -0.000172  -0.000032  -0.005104  -0.001604  -0.000366   0.001530
    175      -0.000253  -0.000062  -0.009635  -0.002776  -0.000639   0.002802
    176       0.000275   0.000064   0.010006   0.002922   0.000672  -0.002921
    177       0.000032   0.000006   0.000939   0.000290   0.000066  -0.000274
    178       0.000073   0.000014   0.002250   0.000677   0.000154  -0.000650
    179      -0.000018  -0.000003  -0.000550  -0.000166  -0.000038   0.000158
    180       0.000426   0.000100   0.015761   0.004608   0.001059  -0.004625
    181       0.000220   0.000047   0.007387   0.002242   0.000514  -0.002204
    182      -0.000652  -0.000158  -0.024829  -0.007187  -0.001653   0.007259
    183      -0.001270  -0.000302  -0.046431  -0.013391  -0.003077   0.013397
    184      -0.000316  -0.000074  -0.011503  -0.003337  -0.000767   0.003339
    185      -0.002062  -0.000487  -0.075242  -0.021781  -0.005004   0.021796
    186      -0.000060  -0.000021  -0.002775  -0.000728  -0.000169   0.000767
    187      -0.002438  -0.000575  -0.088954  -0.025745  -0.005915   0.025759
    188      -0.000173  -0.000037  -0.006011  -0.001773  -0.000406   0.001754
    189      -0.000137  -0.000035  -0.005002  -0.001258  -0.000289   0.001218
    190      -0.000011   0.000001  -0.000171  -0.000141  -0.000032   0.000149
    191       0.000045   0.000010   0.001330   0.000308   0.000070  -0.000274
    192      -0.000473  -0.000017  -0.012081  -0.004764  -0.001074   0.004524
    193      -0.000620   0.000175   0.000178  -0.003184  -0.000657   0.002072
    194       0.000278   0.000000   0.006425   0.002727   0.000613  -0.002557
    195       0.000359   0.000048   0.011469   0.003782   0.000861  -0.003695
    196      -0.000229  -0.000107  -0.012952  -0.003203  -0.000749   0.003413
    197       0.000713  -0.000041   0.012679   0.006084   0.001351  -0.005437
    198       0.000130   0.000168   0.015606   0.003170   0.000761  -0.003685
    199       0.000011   0.000069   0.005470   0.000943   0.000232  -0.001184
    200      -0.000373   0.000123   0.001732  -0.001520  -0.000300   0.000766
    201      -0.000079   0.000007  -0.005892  -0.002929  -0.000679   0.003196
    202      -0.000252  -0.000059  -0.008833  -0.002681  -0.000614   0.002680
    203      -0.000221  -0.000040  -0.010571  -0.003877  -0.000896   0.004084
    204       0.000227   0.000061   0.010939   0.003148   0.000730  -0.003268
    205       0.000229   0.000064   0.011069   0.003107   0.000720  -0.003206
    206       0.000436   0.000142   0.015666   0.003282   0.000754  -0.003144
    207       0.001176   0.000311   0.053959   0.016093   0.003733  -0.016820
    208       0.000080   0.000008   0.004923   0.002096   0.000492  -0.002395
    209       0.005592   0.001621   0.251401   0.069642   0.016125  -0.071580
    210      -0.003963  -0.001081  -0.181348  -0.052726  -0.012221   0.054762
    211       0.003650   0.001132   0.163619   0.042875   0.009929  -0.043774
    212       0.001877   0.000522   0.086744   0.025006   0.005800  -0.026023
    213      -0.000099  -0.000046   0.008464   0.006074   0.001452  -0.007657
    214       0.000310   0.000167   0.020656   0.004612   0.001095  -0.005118
    215       0.000200   0.000124   0.005407  -0.001383  -0.000333   0.002070
    216      -0.004160  -0.001298  -0.176491  -0.043476  -0.010045   0.043520
    217       0.010923   0.006971   0.561927   0.033991   0.008237  -0.024773
    218       0.003610   0.003101   0.206538  -0.006770  -0.001357   0.011941
    219       0.003794   0.000633   0.131410   0.047530   0.010857  -0.047686
    220       0.006664   0.001805   0.253597   0.068820   0.015777  -0.067673
    221      -0.006527  -0.004437  -0.353652  -0.017777  -0.004412   0.012578
    222       0.000567  -0.002403  -0.075991   0.054698   0.012239  -0.058968
    223      -0.003739  -0.001443  -0.150931  -0.027686  -0.006362   0.025619
    224       0.006920   0.005255   0.376681   0.002013   0.000790   0.006169
    225       0.004480  -0.001615  -0.075775   0.035595   0.007080  -0.022720
    226       0.002883  -0.001725  -0.086546   0.026916   0.005337  -0.017824
    227      -0.001169  -0.000552  -0.035225  -0.002869  -0.000586   0.000722
    228      -0.002041   0.001114   0.052126  -0.016488  -0.003250   0.010408
    229       0.004021  -0.002040  -0.097448   0.035139   0.006995  -0.023218
    230      -0.002317   0.000851   0.045248  -0.022831  -0.004601   0.015823
    231      -0.004525   0.000636  -0.000018  -0.028734  -0.005852   0.018267
    232      -0.008253   0.001306  -0.023906  -0.041934  -0.008603   0.026008
    233       0.016010  -0.002489   0.027266   0.090053   0.018432  -0.056797
    234       0.015485  -0.002178   0.020076   0.092087   0.018809  -0.058259
    235       0.003949  -0.000948   0.017095   0.015098   0.003150  -0.009205
    236       0.010607  -0.001759   0.019979   0.058992   0.012098  -0.037298
    237      -0.002492   0.000365   0.004146  -0.031974  -0.006536   0.021430
    238       0.001396  -0.000362   0.000462   0.015843   0.003272  -0.010804
    239      -0.000732  -0.000236   0.009048  -0.009837  -0.001940   0.006232
    240       0.009223  -0.001724   0.011231   0.037852   0.007654  -0.021692
    241      -0.014756  -0.007345   0.068192  -0.181066  -0.035519   0.109977
    242      -0.036920  -0.011984   0.116602  -0.375390  -0.073872   0.226747
    243      -0.015174  -0.000094   0.004733  -0.089060  -0.017568   0.050582
    244       0.001176  -0.006175   0.055050  -0.073518  -0.014319   0.047728
    245       0.026290   0.005960  -0.058426   0.225217   0.044189  -0.132515
    246      -0.036477  -0.005681   0.057520  -0.281738  -0.055397   0.164857
    247       0.018249   0.007200  -0.070812   0.209148   0.041251  -0.128444
    248      -0.030158  -0.007360   0.073184  -0.272792  -0.053696   0.163056
    249      -0.027335  -0.010911   0.021341  -0.071279  -0.010882   0.004738
    250       0.019353   0.007719  -0.014716   0.048145   0.007244  -0.001947
    251       0.015228   0.005225  -0.016736   0.068360   0.012307  -0.027262
    252       0.016963   0.006411  -0.014267   0.043686   0.006897  -0.005683
    253       0.033099   0.012751  -0.026638   0.105743   0.017283  -0.020682
    254       0.006029   0.001990  -0.005282   0.005959   0.000764   0.001215
    255       0.014887   0.005816  -0.002537   0.007551  -0.000309   0.018392
    256      -0.073919  -0.025004   0.009827   0.013003   0.010069  -0.099331
    257       0.039655   0.014093  -0.006125   0.005398  -0.003229   0.050072
    258      -0.069728  -0.025040   0.010439  -0.004104   0.006783  -0.092649
    259      -0.006432  -0.003182   0.002182  -0.009625  -0.000850  -0.008539
    260       0.051826   0.016757  -0.005215  -0.014170  -0.007626   0.067516
    261       0.008582   0.004501  -0.000999   0.013392   0.001096   0.016675
    262       0.004528   0.002562  -0.000889   0.008604   0.000889   0.007952
    263       0.006976   0.001234   0.000178  -0.009885  -0.002080   0.008982
    264      -0.056287  -0.010854   0.014766   0.056130   0.011408  -0.038495
    265       0.013956   0.008751  -0.004162   0.013967  -0.000215   0.028517
    266       0.138813  -0.028435  -0.033022  -0.399619  -0.052099  -0.084967
    267       0.035941   0.015520  -0.010200   0.008238  -0.003750   0.054897
    268       0.104023  -0.005006  -0.025661  -0.222822  -0.032134  -0.009267
    269       0.028773   0.025642  -0.009502   0.070990   0.002254   0.089658
    270      -0.011226   0.036901  -0.000068   0.200765   0.018374   0.125535
    271      -0.096167   0.022711   0.022883   0.290523   0.037717   0.067112
    272       0.001535  -0.012409   0.000779  -0.062497  -0.005411  -0.042044
    273      -0.065600   0.004030   0.002352   0.052981  -0.001327   0.034462
    274      -0.022027  -0.000769  -0.000569   0.004015  -0.002966   0.008324
    275      -0.067112   0.008412   0.004934   0.078392   0.003646   0.039088
    276       0.048222  -0.004845  -0.002414  -0.041879  -0.001023  -0.021575
    277      -0.065250   0.006121   0.003901   0.072171   0.000449   0.046264
    278      -0.051321   0.005556   0.002726   0.046707   0.001250   0.024844
    279       0.035840  -0.001804   0.001156   0.000773   0.005566  -0.017020
    280       0.165889  -0.016804   0.008725   0.043829   0.023217  -0.047226
    281       0.010476  -0.001865   0.001108   0.010731   0.001349   0.002628
    282      -0.129768   0.009315  -0.006090  -0.023608  -0.020152   0.048932
    283       0.068716  -0.006064   0.003274   0.014191   0.010190  -0.024003
    284      -0.094914   0.013185  -0.005310  -0.034120  -0.011541   0.017314
    285       0.022731   0.000414   0.000505  -0.003172   0.008025  -0.026533
    286      -0.005587  -0.003287   0.000393   0.008048  -0.003319   0.014304
    287      -0.011076   0.003397  -0.000761  -0.005854  -0.001622   0.002595
    288      -0.086610  -0.009946  -0.003571  -0.006369  -0.019642   0.045710
    289      -0.004344  -0.127110   0.006669   0.110486  -0.073824   0.244498
    290      -0.083563   0.177727  -0.013567  -0.169979   0.089243  -0.315064
    291       0.117333   0.014150   0.004820   0.009776   0.025775  -0.054727
    292      -0.019811   0.124197  -0.007662  -0.111135   0.067433  -0.224789
    293      -0.138979   0.023538  -0.007997  -0.048091  -0.007111  -0.013234
    294       0.109587   0.120548  -0.001144  -0.081865   0.084962  -0.249596
    295      -0.007183  -0.158795   0.008270   0.137732  -0.092585   0.305847
    296       0.069290  -0.032347   0.005186   0.043871  -0.009321   0.052213
    297      -0.011024   0.172340  -0.002120  -0.034339   0.051492  -0.058742
    298      -0.001500   0.035004  -0.000973  -0.017068   0.014451  -0.039537
    299       0.007819  -0.120367   0.001704   0.027897  -0.036957   0.051392
    300       0.006068  -0.072072   0.001060   0.014906  -0.019177   0.023773
    301      -0.000276  -0.057131   0.000557   0.014274  -0.023576   0.033225
    302       0.010188  -0.194595   0.002530   0.042490  -0.059709   0.079898
    303      -0.000774  -0.112221  -0.000090  -0.001376  -0.020376  -0.011583
    304       0.006478   0.321772   0.000561   0.010400   0.048133   0.048547
    305       0.005872   0.223977   0.000607   0.012626   0.026663   0.046818
    306       0.005326   0.333043   0.000509   0.009577   0.054113   0.047566
    307       0.005751   0.245194   0.000554   0.010985   0.031888   0.043579
    308      -0.002748  -0.036106  -0.000314  -0.006780   0.005265  -0.018169
    309      -0.000372  -0.031735   0.000107   0.002563  -0.017049   0.003932
    310       0.003187   0.012374   0.000188   0.004534  -0.006396   0.011740
    311      -0.001023  -0.032100   0.000031   0.000644  -0.011138  -0.000742
    312       0.014952   0.252247   0.000292   0.016044  -0.005217   0.063887
    313       0.134637   0.257332   0.001719   0.087177  -0.287174   0.229930
    314      -0.050427  -0.180920  -0.000677  -0.035087   0.098101  -0.100709
    315       0.021610  -0.156500   0.000172   0.007352  -0.064969  -0.000123
    316      -0.068603   0.077398  -0.000751  -0.036138   0.160731  -0.074202
    317      -0.048789  -0.407978  -0.000801  -0.042152   0.071989  -0.142000
    318       0.076775  -0.190908   0.000758   0.036425  -0.189921   0.062353
    319       0.072883   0.021172   0.000862   0.042793  -0.165250   0.101112
    320       0.091476   0.192768   0.001194   0.060984  -0.197942   0.163028
    321       0.111488   0.033467   0.000376   0.014426  -0.079760   0.002457
    322      -0.081019  -0.042489  -0.000339  -0.016429   0.075707  -0.022868
    323       0.096057   0.027670   0.000314   0.011535  -0.065109  -0.000440
    324      -0.095702  -0.036139  -0.000348  -0.013417   0.067962  -0.008266
    325      -0.039870  -0.019393  -0.000159  -0.004916   0.020738  -0.004478
    326       0.133286   0.039782   0.000446   0.020146  -0.110486   0.010909
    327      -0.033113  -0.000547  -0.000039  -0.001459   0.019243   0.010095
    328      -0.131386   0.012265  -0.000218  -0.001536   0.042248   0.038270
    329      -0.351312   0.041984  -0.000610   0.000231   0.083900   0.104483
    330       0.299173  -0.031960   0.000486   0.001705  -0.090801  -0.093052
    331      -0.237969   0.026873  -0.000404   0.001151   0.046984   0.067946
    332      -0.020302   0.001223  -0.000026  -0.000989   0.014691   0.008145
    333      -0.034330  -0.000447   0.000005  -0.000967   0.032698   0.024215
    334      -0.022883   0.003077  -0.000047   0.001144  -0.003072   0.007013
    335       0.010073   0.001228  -0.000005   0.000877  -0.014518  -0.007580
    336       0.186587  -0.016485   0.000583   0.000970  -0.006493  -0.025735
    337      -0.332906   0.044691  -0.002619   0.017013  -0.476387  -0.215812
    338       0.053466  -0.001143  -0.000191   0.004645  -0.113640  -0.066997
    339      -0.222656   0.017967  -0.000539  -0.002890   0.050844   0.052145
    340      -0.229355   0.015668  -0.000293  -0.006122   0.132141   0.095609
    341       0.245271  -0.030513   0.001645  -0.009264   0.261317   0.109289
    342      -0.098383  -0.003460   0.000916  -0.014745   0.372471   0.209193
    343       0.087578  -0.004859   0.000009   0.003541  -0.081044  -0.052490
    344      -0.210501   0.029175  -0.001748   0.011996  -0.332932  -0.153926
    345       0.052102  -0.005163   0.000407  -0.003093   0.080175   0.036429
    346       0.060737  -0.004822   0.000527  -0.003559   0.104810   0.051023
    347       0.004870   0.000132   0.000085  -0.000357   0.018376   0.011021
    348      -0.032904   0.003596  -0.000227   0.001568  -0.040759  -0.017704
    349       0.051545  -0.004727   0.000423  -0.002883   0.082416   0.039242
    350      -0.046169   0.003125  -0.000473   0.003313  -0.100960  -0.051367
    351      -0.000893  -0.000369   0.000003  -0.000067   0.000257  -0.000429
    352       0.005304   0.000212   0.000060  -0.000418   0.012460   0.006090
    353      -0.009360   0.000652  -0.000104   0.000701  -0.018963  -0.008055
    354      -0.004063  -0.000177  -0.000048   0.000279  -0.007850  -0.003048
    355      -0.005223   0.001457  -0.000081   0.000790  -0.018273  -0.008054
    356      -0.003494   0.000323  -0.000048   0.000375  -0.009044  -0.003589
    357      -0.002244   0.000847   0.000008  -0.000094   0.003761   0.002442
    358       0.000218  -0.000231  -0.000018   0.000149  -0.004942  -0.002797
    359      -0.003275   0.000635  -0.000027   0.000186  -0.005094  -0.002363
    360      -0.003146  -0.000013  -0.000051   0.000157  -0.010257  -0.006329
    361      -0.001178   0.000055  -0.000010   0.000064  -0.001992  -0.000967
    362       0.008424  -0.000058   0.000124  -0.000430   0.024765   0.014877
    363       0.005605  -0.000065   0.000088  -0.000279   0.017554   0.010748
    364       0.004869   0.000060   0.000062  -0.000218   0.012228   0.007219
    365       0.004476  -0.000074   0.000067  -0.000208   0.013323   0.008157
    366      -0.011328  -0.000024  -0.000080   0.000285  -0.013855  -0.007429
    367      -0.006389  -0.000134  -0.000051   0.000188  -0.009397  -0.005230
    368      -0.001439  -0.000076  -0.000014   0.000052  -0.002747  -0.001593
    369      -0.000526   0.000030  -0.000005   0.000014  -0.000803  -0.000452
    370      -0.007141  -0.000071  -0.000051   0.000187  -0.009022  -0.004875
    371       0.011258   0.000047   0.000082  -0.000294   0.014486   0.007857
    372       0.000373  -0.000011   0.000002  -0.000006   0.000232   0.000096
    373      -0.000712   0.000001  -0.000006   0.000020  -0.001029  -0.000572
    374      -0.000340   0.000019  -0.000002   0.000001  -0.000112  -0.000027
    375       0.002215   0.000004   0.000016  -0.000058   0.002627   0.001367
    376       0.002596  -0.000046   0.000018  -0.000073   0.003283   0.001719
    377       0.004063   0.000009   0.000028  -0.000106   0.004806   0.002500
    378       0.003773   0.000020   0.000026  -0.000095   0.004310   0.002226
    379      -0.007162   0.000025  -0.000047   0.000179  -0.008095  -0.004185
    380      -0.003915   0.000004  -0.000027   0.000097  -0.004474  -0.002319
    381       0.000826  -0.000027   0.000006  -0.000028   0.001183   0.000620
    382       0.001776  -0.000012   0.000012  -0.000045   0.002028   0.001046
    383      -0.008732   0.000037  -0.000059   0.000219  -0.010013  -0.005189
    384       0.001526   0.000007   0.000015  -0.000051   0.002764   0.001591
    385      -0.001120  -0.000024  -0.000011   0.000033  -0.001759  -0.000998
    386      -0.002023   0.000013  -0.000020   0.000071  -0.003892  -0.002249
    387       0.002069   0.000015   0.000020  -0.000063   0.003441   0.001963
    388      -0.000328   0.000003  -0.000003   0.000017  -0.000847  -0.000498
    389       0.004289   0.000013   0.000044  -0.000157   0.008390   0.004854
    390       0.000010  -0.000020  -0.000001   0.000001  -0.000035  -0.000022
    391       0.004027  -0.000004   0.000041  -0.000146   0.007911   0.004579
    392       0.001814  -0.000001   0.000018  -0.000067   0.003573   0.002067
    393       0.001136  -0.001029  -0.000041   0.000130  -0.009956  -0.006508
    394      -0.003653  -0.002168  -0.000211   0.000788  -0.050220  -0.032486
    395      -0.003591  -0.001179  -0.000147   0.000570  -0.034900  -0.022469
    396      -0.002282   0.001590   0.000064  -0.000177   0.015532   0.010404
    397      -0.000452  -0.002327  -0.000163   0.000584  -0.039029  -0.025367
    398       0.003757   0.001010   0.000133  -0.000534   0.031195   0.019863
    399      -0.003411   0.001024   0.000008   0.000016   0.002372   0.001813
    400       0.000121   0.001335   0.000098  -0.000342   0.023621   0.015499
    401      -0.004793  -0.000232  -0.000107   0.000439  -0.025130  -0.016063
    402       0.000021   0.000005   0.000746   0.000212   0.000049  -0.000212
    403       0.000017   0.000003   0.000504   0.000149   0.000034  -0.000142
    404      -0.000005  -0.000001  -0.000146  -0.000044  -0.000010   0.000040
    405       0.000005   0.000000   0.000054   0.000019   0.000004  -0.000012
    406      -0.000017  -0.000003  -0.000508  -0.000147  -0.000034   0.000142
    407       0.000003   0.000001   0.000099   0.000028   0.000006  -0.000029
    408      -0.000044  -0.000011  -0.001648  -0.000458  -0.000105   0.000466
    409       0.000025   0.000005   0.000753   0.000221   0.000050  -0.000213
    410      -0.000003  -0.000000  -0.000046  -0.000016  -0.000004   0.000011
    411      -0.000019  -0.000004  -0.000638  -0.000185  -0.000042   0.000183
    412       0.000012   0.000003   0.000479   0.000138   0.000032  -0.000141
    413      -0.000005  -0.000001  -0.000206  -0.000060  -0.000014   0.000062
    414      -0.000238  -0.000058  -0.009010  -0.002616  -0.000602   0.002637
    415       0.000056   0.000014   0.002096   0.000609   0.000140  -0.000614
    416       0.000022   0.000005   0.000760   0.000226   0.000052  -0.000225
    417       0.000024   0.000010   0.001525   0.000438   0.000103  -0.000476
    418       0.000013  -0.000001  -0.000084   0.000007  -0.000001   0.000024
    419       0.000060   0.000016   0.002562   0.000769   0.000178  -0.000794
                300        301        302        303        304        305    
      0      -0.000026  -0.000123  -0.000044   0.012308  -0.000000   0.000000
      1       0.000207   0.000492   0.000153  -0.020657   0.000000   0.000000
      2      -0.000041  -0.000092  -0.000029   0.003500  -0.000000   0.000001
      3       0.000604   0.001623   0.000525  -0.038661   0.000001  -0.000000
      4      -0.001229  -0.003298  -0.001069  -0.030217   0.000001  -0.000000
      5       0.000237   0.000637   0.000206   0.009110  -0.000000   0.000000
      6      -0.000486  -0.001306  -0.000423   0.055323  -0.000001   0.000000
      7       0.000311   0.000824   0.000267   0.039711  -0.000001   0.000000
      8      -0.000015  -0.000037  -0.000013  -0.010941   0.000000   0.000001
      9       0.000311   0.000794   0.000254   0.000261  -0.000000   0.000000
     10       0.000120   0.000262   0.000079  -0.031481   0.000001   0.000000
     11      -0.000051  -0.000122  -0.000039   0.006350   0.000000   0.000001
     12      -0.000308  -0.000772  -0.000246  -0.046934   0.000001  -0.000000
     13       0.001253   0.003418   0.001112   0.015493  -0.000000   0.000000
     14      -0.000256  -0.000707  -0.000231   0.000928  -0.000000   0.000000
     15      -0.000384  -0.001099  -0.000362  -0.005609  -0.000000   0.000000
     16      -0.001006  -0.002689  -0.000871  -0.037225   0.000001  -0.000000
     17      -0.000129  -0.000357  -0.000117   0.008029  -0.000000   0.000000
     18      -0.001615  -0.004425  -0.001442  -0.003546  -0.000000   0.000000
     19      -0.003261  -0.008811  -0.002861   0.008592  -0.000000   0.000000
     20      -0.002691  -0.007271  -0.002361   0.001778  -0.000000  -0.000000
     21       0.000493   0.001501   0.000500   0.001720  -0.000000   0.000000
     22      -0.000396  -0.001157  -0.000382  -0.000294  -0.000000  -0.000000
     23       0.000324   0.000836   0.000267  -0.001990  -0.000000   0.000000
     24      -0.000532  -0.001343  -0.000428   0.000070  -0.000000   0.000000
     25      -0.000270  -0.000517  -0.000150   0.000576  -0.000000  -0.000000
     26      -0.001746  -0.004680  -0.001514   0.001783  -0.000000   0.000000
     27       0.000196   0.000752   0.000262   0.000173  -0.000000   0.000000
     28      -0.000226  -0.000122   0.000000  -0.000143  -0.000000  -0.000000
     29       0.001225   0.003273   0.001057  -0.001003   0.000000   0.000000
     30       0.000655   0.001470   0.000453  -0.000378  -0.000000   0.000000
     31       0.001140   0.003224   0.001056   0.000475  -0.000000   0.000000
     32       0.001084   0.002605   0.000822  -0.001338  -0.000000   0.000000
     33      -0.008469  -0.024995  -0.008273   0.000313   0.000000   0.000000
     34       0.003314   0.008519   0.002725   0.000164  -0.000000   0.000000
     35       0.013994   0.038786   0.012647  -0.000364  -0.000001  -0.000000
     36       0.007217   0.024546   0.008372  -0.000194  -0.000000   0.000000
     37       0.003544   0.011237   0.003778  -0.000151  -0.000000  -0.000000
     38      -0.002041  -0.006530  -0.002199   0.000096  -0.000000  -0.000000
     39       0.000410   0.003230   0.001217  -0.000043  -0.000000   0.000000
     40       0.000162  -0.005599  -0.002302  -0.000032  -0.000000   0.000000
     41       0.001559   0.003925   0.001244  -0.000104  -0.000001  -0.000000
     42       0.007613   0.027702   0.009577  -0.000149  -0.000000   0.000000
     43       0.004601   0.000905  -0.000651  -0.000256   0.000000   0.000000
     44      -0.007526  -0.031145  -0.010978   0.000235  -0.000000  -0.000000
     45       0.000603  -0.001284  -0.000662  -0.000015  -0.000000   0.000000
     46       0.004146   0.005837   0.001451  -0.000083  -0.000000  -0.000000
     47      -0.001501  -0.002015  -0.000491   0.000054  -0.000001  -0.000000
     48       0.004601  -0.008962  -0.004683   0.000050   0.000000  -0.000000
     49      -0.002452   0.004992   0.002554  -0.000044  -0.000001  -0.000000
     50       0.005029  -0.012675  -0.006204   0.000047   0.000000  -0.000000
     51      -0.006995   0.007171   0.004540  -0.000046  -0.000000   0.000000
     52       0.003129  -0.005508  -0.002993   0.000033  -0.000000  -0.000000
     53       0.000203   0.000266   0.000063  -0.000005  -0.000000  -0.000000
     54      -0.002083   0.002271   0.001592  -0.000003  -0.000001   0.000000
     55      -0.005007   0.003141   0.002675  -0.000009  -0.000001  -0.000000
     56      -0.003343  -0.001234   0.000338   0.000016  -0.000000  -0.000000
     57      -0.009310   0.007656   0.005177  -0.000033  -0.000000  -0.000000
     58      -0.001391  -0.006470  -0.002179   0.000065  -0.000000  -0.000001
     59      -0.017059   0.008412   0.007643  -0.000018  -0.000001  -0.000000
     60       0.001813  -0.000827  -0.001129   0.000002   0.000000  -0.000000
     61      -0.002083  -0.001116   0.001231   0.000007  -0.000002   0.000001
     62      -0.000300  -0.000008   0.000515  -0.000002  -0.000001   0.000001
     63       0.016518  -0.003716  -0.007688   0.000005   0.000002  -0.000001
     64       0.018625  -0.004534  -0.008453   0.000006   0.000004  -0.000001
     65      -0.012101   0.003231   0.005506  -0.000004  -0.000003   0.000002
     66      -0.015039   0.002088   0.007159  -0.000005   0.000001  -0.000001
     67      -0.006890   0.001428   0.003299  -0.000002  -0.000001   0.000000
     68      -0.006093   0.001086   0.002875  -0.000001  -0.000000  -0.000000
     69      -0.004240   0.000394   0.002403   0.000000  -0.000002   0.000001
     70       0.004931  -0.000805  -0.002656   0.000001   0.000003  -0.000001
     71       0.006252   0.000720  -0.003245  -0.000001  -0.000001   0.000001
     72      -0.022417   0.002143   0.010193  -0.000004   0.000003  -0.000003
     73      -0.016959   0.002880   0.008058  -0.000006  -0.000000   0.000000
     74       0.020271   0.001291  -0.009887  -0.000002  -0.000003   0.000003
     75       0.001167   0.000135  -0.001423   0.000000  -0.000001   0.000001
     76      -0.004694   0.001196  -0.000066  -0.000001   0.000007  -0.000004
     77      -0.006134   0.001001   0.000251  -0.000001   0.000009  -0.000007
     78       0.009738   0.002349  -0.010563   0.000000  -0.000002   0.000003
     79      -0.014976  -0.002426   0.013348  -0.000001  -0.000022   0.000014
     80       0.001856   0.000061  -0.001232  -0.000000   0.000008  -0.000006
     81      -0.007300  -0.004123   0.013436  -0.000000   0.000040  -0.000034
     82       0.002379   0.000570  -0.002645   0.000000  -0.000003   0.000002
     83       0.004190   0.001113  -0.004781   0.000000  -0.000004   0.000004
     84      -0.001657  -0.000627   0.002426  -0.000000   0.000001  -0.000002
     85      -0.002849   0.000622   0.000247  -0.000000  -0.000019   0.000014
     86      -0.000945  -0.003413   0.008502  -0.000000   0.000036  -0.000030
     87      -0.008134  -0.004933   0.015336  -0.000000   0.000053  -0.000044
     88       0.008279   0.008371  -0.023512   0.000000  -0.000084   0.000069
     89       0.004091  -0.005700   0.010533   0.000000   0.000085  -0.000069
     90      -0.001005   0.000822  -0.002123   0.000000  -0.000025   0.000020
     91       0.001180  -0.000315   0.000298  -0.000000  -0.000007   0.000007
     92       0.004784  -0.000077  -0.000459  -0.000000   0.000018  -0.000015
     93      -0.003662   0.006728  -0.015810   0.000000  -0.000135   0.000110
     94      -0.003238   0.009124  -0.021871   0.000000  -0.000102   0.000088
     95      -0.003053   0.006315  -0.014873   0.000000  -0.000087   0.000072
     96       0.007088  -0.006427   0.014333  -0.000000   0.000225  -0.000174
     97      -0.000877   0.000934  -0.002097   0.000000  -0.000034   0.000028
     98       0.003565  -0.004989   0.011512  -0.000000   0.000142  -0.000112
     99       0.001898  -0.002195   0.004883  -0.000000   0.000180  -0.000150
    100       0.004821  -0.001024   0.001346   0.000000   0.000170  -0.000134
    101      -0.003765   0.002818  -0.006045   0.000000  -0.000200   0.000164
    102       0.012060  -0.008668   0.018560  -0.000000   0.000397  -0.000310
    103       0.018576  -0.010071   0.020316  -0.000000   0.000718  -0.000570
    104       0.000979  -0.005639   0.013900  -0.000000  -0.000029   0.000028
    105      -0.000918   0.000871  -0.001933  -0.000000  -0.000194   0.000158
    106      -0.002155   0.000783  -0.001409   0.000000   0.000466  -0.000406
    107       0.002532  -0.001515   0.003123  -0.000000  -0.000546   0.000473
    108      -0.010865   0.006016  -0.012178   0.000000  -0.001876   0.001552
    109       0.006785  -0.003920   0.007989   0.000000   0.000961  -0.000834
    110       0.011366  -0.006314   0.012768  -0.000001   0.001186  -0.001005
    111       0.007831  -0.003969   0.007958  -0.000000   0.001707  -0.001308
    112       0.003385  -0.001799   0.003618   0.000000   0.000785  -0.000633
    113      -0.002748   0.001582  -0.003229  -0.000000  -0.000377   0.000283
    114       0.001694  -0.000889   0.001782   0.000000   0.002416  -0.002020
    115      -0.001668   0.000287  -0.000413  -0.000000  -0.003342   0.002735
    116       0.002600  -0.001577   0.003241  -0.000000   0.001601  -0.001245
    117       0.010947  -0.005022   0.009891  -0.000000   0.001641  -0.001212
    118      -0.004870   0.000785  -0.001079   0.000000  -0.005112   0.004072
    119      -0.008495   0.004322  -0.008661  -0.000000  -0.002556   0.002018
    120       0.000280   0.000024  -0.000100  -0.000000  -0.006047   0.005132
    121       0.004273  -0.001465   0.002725  -0.000000  -0.015029   0.012630
    122      -0.002688   0.001092  -0.002105  -0.000000   0.008739  -0.007491
    123      -0.000480   0.000164  -0.000298  -0.000000  -0.013023   0.010533
    124       0.000283  -0.000083   0.000145  -0.000000  -0.001089   0.000837
    125      -0.000665   0.000159  -0.000256  -0.000001  -0.032059   0.025950
    126       0.000121  -0.000094   0.000194   0.000000   0.010843  -0.008787
    127      -0.000524   0.000183  -0.000338  -0.000000  -0.006565   0.005400
    128       0.000407  -0.000176   0.000341  -0.000000   0.002348  -0.001949
    129       0.000368  -0.000095   0.000161   0.000000   0.004263  -0.003503
    130      -0.000198   0.000112  -0.000231   0.000000   0.006411  -0.005300
    131      -0.000804   0.000335  -0.000647  -0.000000   0.002748  -0.001936
    132       0.000199  -0.000096   0.000192  -0.000000  -0.007397   0.006189
    133       0.000176  -0.000081   0.000158   0.000000  -0.003163   0.002787
    134       0.001435  -0.000626   0.001225  -0.000001  -0.024974   0.019968
    135      -0.000458   0.000163  -0.000304   0.000000   0.002421  -0.001802
    136      -0.000365   0.000135  -0.000254   0.000000   0.002100  -0.000580
    137       0.000359  -0.000122   0.000224   0.000000  -0.002067   0.000689
    138       0.000024  -0.000002   0.000001  -0.000000   0.000745  -0.001040
    139      -0.000010  -0.000005   0.000015  -0.000000  -0.000573   0.001797
    140       0.000111  -0.000061   0.000124   0.000000  -0.002151   0.005405
    141       0.000030  -0.000013   0.000025   0.000000   0.002308   0.005060
    142      -0.000138   0.000059  -0.000115  -0.000000  -0.012840  -0.019525
    143      -0.000243   0.000104  -0.000205   0.000000   0.010302   0.005447
    144       0.000211  -0.000072   0.000131   0.000000   0.002918   0.006036
    145      -0.000000  -0.000004   0.000010  -0.000001  -0.020813  -0.025786
    146      -0.000143   0.000043  -0.000080   0.000001   0.015226   0.017822
    147       0.000154  -0.000062   0.000119  -0.000000   0.000452   0.007700
    148       0.000156  -0.000063   0.000123  -0.000001  -0.019173  -0.017640
    149       0.000248  -0.000102   0.000196   0.000000   0.002585   0.011964
    150       0.000173  -0.000084   0.000164   0.000000   0.007763  -0.006204
    151      -0.002163   0.000975  -0.001914   0.000000   0.012658  -0.010144
    152      -0.000723   0.000369  -0.000746   0.000000   0.027484  -0.022162
    153       0.000692   0.001887   0.000615   0.045071  -0.000001   0.000000
    154      -0.000769  -0.002160  -0.000708   0.014002  -0.000000   0.000000
    155      -0.000154  -0.000406  -0.000131  -0.011544  -0.000000  -0.000000
    156      -0.000811  -0.002137  -0.000690  -0.016870   0.000000   0.000000
    157       0.001450   0.003974   0.001295   0.025570  -0.000001   0.000000
    158      -0.000185  -0.000511  -0.000167  -0.003142  -0.000000   0.000000
    159       0.000410   0.001060   0.000342   0.083955  -0.000002   0.000000
    160      -0.000596  -0.001412  -0.000444  -0.093266   0.000002  -0.000000
    161       0.000095   0.000220   0.000068   0.012953  -0.000000   0.000001
    162       0.000035   0.000074   0.000022  -0.000315  -0.000000   0.000000
    163      -0.000302  -0.000826  -0.000269  -0.006640   0.000000  -0.000000
    164      -0.000001  -0.000003  -0.000001  -0.000253  -0.000000   0.000000
    165      -0.000571  -0.001507  -0.000486   0.038601  -0.000001   0.000000
    166       0.000372   0.001019   0.000331  -0.013676   0.000000  -0.000000
    167      -0.001163  -0.003180  -0.001035  -0.016417  -0.000000  -0.000000
    168       0.010032   0.027217   0.008841  -0.053265   0.000000  -0.000000
    169      -0.001469  -0.004361  -0.001453  -0.398618   0.000008  -0.000002
    170       0.009434   0.025475   0.008265  -0.164861   0.000002  -0.000001
    171      -0.000926  -0.002344  -0.000748   0.031406  -0.000001   0.000000
    172      -0.001129  -0.002807  -0.000892  -0.000288   0.000000   0.000000
    173       0.000302   0.000754   0.000239  -0.002281  -0.000000   0.000000
    174       0.002263   0.005534   0.001739  -0.641421   0.000012  -0.000002
    175       0.004430   0.012150   0.003960   0.106433  -0.000002   0.000000
    176      -0.004572  -0.012339  -0.004002   0.087087  -0.000002  -0.000000
    177      -0.000398  -0.000940  -0.000292   0.087619  -0.000002   0.000001
    178      -0.000966  -0.002396  -0.000758   0.093173  -0.000002   0.000001
    179       0.000238   0.000593   0.000187  -0.023917   0.000001   0.000001
    180      -0.007269  -0.019752  -0.006420   0.003638   0.000000   0.000000
    181      -0.003382  -0.008827  -0.002833   0.393654  -0.000008   0.000001
    182       0.011483   0.031535   0.010282   0.350122  -0.000008   0.000001
    183       0.020964   0.056685   0.018407   0.056029  -0.000002   0.000000
    184       0.005230   0.014163   0.004601   0.010473  -0.000000   0.000000
    185       0.034127   0.092377   0.030006  -0.023120  -0.000000  -0.000000
    186       0.001268   0.003706   0.001227   0.003889  -0.000000   0.000000
    187       0.040327   0.109120   0.035440  -0.007370  -0.000000   0.000000
    188       0.002709   0.007180   0.002319  -0.005044  -0.000000   0.000000
    189       0.001773   0.004216   0.001320  -0.009785  -0.000000   0.000000
    190       0.000275   0.000945   0.000325   0.003720  -0.000000  -0.000000
    191      -0.000344  -0.000594  -0.000166   0.003003  -0.000000   0.000000
    192       0.006773   0.016813   0.005325  -0.002856   0.000001  -0.000000
    193       0.001597  -0.002274  -0.001269  -0.002879  -0.000001   0.000000
    194      -0.003786  -0.009221  -0.002905   0.001137  -0.000001   0.000001
    195      -0.005654  -0.014578  -0.004668  -0.000133  -0.000001   0.000001
    196       0.005624   0.016164   0.005319   0.002781   0.000001  -0.000001
    197      -0.007590  -0.016551  -0.005040   0.006281  -0.000001   0.000000
    198      -0.006508  -0.020332  -0.006812  -0.002052  -0.000002   0.000001
    199      -0.002204  -0.007280  -0.002466  -0.000596  -0.000001   0.000000
    200       0.000071  -0.004272  -0.001744   0.000844   0.000000   0.000001
    201       0.005632   0.017335   0.005772   0.005426  -0.000001   0.000000
    202       0.004234   0.011642   0.003797  -0.006502   0.000000  -0.000000
    203       0.006868   0.020174   0.006661   0.000833  -0.000001   0.000000
    204      -0.005261  -0.014542  -0.004733  -0.002244   0.000000   0.000000
    205      -0.005100  -0.013798  -0.004465  -0.003075   0.000000  -0.000000
    206      -0.004463  -0.010410  -0.003260   0.009025  -0.000000   0.000001
    207      -0.027602  -0.079103  -0.026009  -0.000147   0.000001   0.000000
    208      -0.004451  -0.014958  -0.005096  -0.000694   0.000000   0.000000
    209      -0.114128  -0.313148  -0.101856   0.002369   0.000004   0.000001
    210       0.088869   0.250221   0.081902  -0.001752  -0.000004  -0.000001
    211      -0.068759  -0.184548  -0.059705   0.001104   0.000003   0.000001
    212      -0.042285  -0.119300  -0.039070   0.000753   0.000001   0.000000
    213      -0.015733  -0.057789  -0.019981   0.000597   0.000000   0.000000
    214      -0.008670  -0.025919  -0.008608   0.000338   0.000000  -0.000000
    215       0.005135   0.021721   0.007684  -0.000122  -0.000001  -0.000000
    216       0.066134   0.168809   0.053939  -0.002501  -0.000002  -0.000000
    217       0.006163   0.207941   0.083012   0.001228  -0.000001   0.000001
    218       0.042369   0.214275   0.077611  -0.000803  -0.000002   0.000000
    219      -0.076654  -0.214813  -0.070307   0.002358   0.000002   0.000000
    220      -0.102402  -0.260661  -0.083254   0.003398   0.000003   0.000000
    221      -0.008286  -0.141863  -0.055748  -0.000924   0.000001  -0.000001
    222      -0.116485  -0.417065  -0.143636   0.002851   0.000003  -0.000000
    223       0.032764   0.057488   0.016140  -0.001104  -0.000001   0.000000
    224       0.047639   0.289195   0.106841  -0.000564  -0.000002   0.000000
    225      -0.023301  -0.015317  -0.001110   0.000505  -0.000001  -0.000000
    226      -0.021219  -0.031441  -0.008068   0.000611  -0.000001  -0.000001
    227      -0.004002  -0.031059  -0.011672   0.000285  -0.000000  -0.000001
    228       0.010993   0.009048   0.001260  -0.000196   0.000001   0.000000
    229      -0.026704  -0.035131  -0.008398   0.000689  -0.000001  -0.000000
    230       0.019423   0.031824   0.008611  -0.000628  -0.000000  -0.000000
    231       0.013999  -0.023110  -0.012560   0.000036   0.000001  -0.000000
    232       0.016006  -0.053365  -0.024850   0.000251   0.000002  -0.000001
    233      -0.039583   0.092068   0.045870  -0.000280  -0.000005   0.000001
    234      -0.042177   0.086925   0.044588  -0.000312  -0.000005   0.000001
    235      -0.003568   0.031071   0.013082  -0.000076  -0.000002  -0.000000
    236      -0.025506   0.064776   0.031794  -0.000196  -0.000004   0.000000
    237       0.018620  -0.023588  -0.014412   0.000132   0.000001  -0.000001
    238      -0.008955   0.015660   0.008707  -0.000082  -0.000001   0.000000
    239       0.006523   0.002595  -0.000587  -0.000008   0.000000   0.000000
    240      -0.010045   0.056809   0.024428  -0.000501  -0.000001   0.000000
    241       0.104601  -0.014953  -0.032356  -0.000238   0.000002  -0.000001
    242       0.205136  -0.084335  -0.084629   0.000063   0.000004  -0.000002
    243       0.034511  -0.067272  -0.034263   0.000469   0.000001   0.000000
    244       0.057866   0.049971   0.004196  -0.000650   0.000000  -0.000001
    245      -0.112598   0.074540   0.056804  -0.000252  -0.000003  -0.000001
    246       0.133742  -0.124207  -0.081132   0.000620   0.000003   0.000000
    247      -0.120162   0.034902   0.044314   0.000073  -0.000004   0.000001
    248       0.141745  -0.085211  -0.068618   0.000279   0.000003  -0.000001
    249      -0.025898   0.001554   0.014667   0.000019  -0.000013   0.000009
    250       0.019521  -0.002176  -0.011105  -0.000010   0.000009  -0.000007
    251      -0.012929   0.011191   0.004655  -0.000040   0.000005  -0.000004
    252       0.011011  -0.000675  -0.007093  -0.000003   0.000007  -0.000005
    253       0.016200   0.008447  -0.009369  -0.000060   0.000014  -0.000011
    254       0.004220  -0.003797  -0.003331   0.000019   0.000003  -0.000001
    255       0.035588  -0.007255  -0.016623   0.000008   0.000006  -0.000003
    256      -0.160125   0.040883   0.072357  -0.000043  -0.000037   0.000017
    257       0.087740  -0.020062  -0.040187   0.000018   0.000018  -0.000008
    258      -0.159863   0.037517   0.073340  -0.000040  -0.000034   0.000016
    259      -0.020620   0.002938   0.009926  -0.000002  -0.000003   0.000002
    260       0.106168  -0.028254  -0.047999   0.000031   0.000025  -0.000011
    261       0.040814  -0.005918  -0.020554   0.000008   0.000003  -0.000001
    262       0.020806  -0.002842  -0.010570   0.000004   0.000001  -0.000000
    263       0.011467  -0.004426  -0.005606   0.000007   0.000003  -0.000002
    264      -0.031544   0.023774   0.013325  -0.000045  -0.000011   0.000007
    265       0.054251  -0.011880  -0.025021   0.000024   0.000000   0.000001
    266      -0.360327  -0.002500   0.171993  -0.000004   0.000049  -0.000044
    267       0.089953  -0.024155  -0.040027   0.000043   0.000001   0.000001
    268      -0.138407  -0.019039   0.067185   0.000034   0.000031  -0.000025
    269       0.177764  -0.033420  -0.080306   0.000061  -0.000007   0.000009
    270       0.307533  -0.036217  -0.141818   0.000068  -0.000023   0.000024
    271       0.272858  -0.000903  -0.130586   0.000011  -0.000033   0.000031
    272      -0.099748   0.012670   0.045728  -0.000024   0.000007  -0.000007
    273       0.017973  -0.007422   0.011106   0.000003  -0.000067   0.000045
    274      -0.013642  -0.002310   0.014737  -0.000001  -0.000023   0.000015
    275       0.052830  -0.007229  -0.008719   0.000006  -0.000065   0.000045
    276      -0.018273   0.003905  -0.002834  -0.000002   0.000049  -0.000034
    277       0.048712  -0.010291  -0.002898   0.000007  -0.000064   0.000045
    278       0.024082  -0.004646   0.000656   0.000003  -0.000056   0.000039
    279       0.020434   0.006064  -0.024867   0.000001   0.000003   0.000002
    280       0.120143   0.018297  -0.103971   0.000005   0.000200  -0.000134
    281       0.013748  -0.000566  -0.005623   0.000000   0.000045  -0.000034
    282      -0.089971  -0.018376   0.088857  -0.000004  -0.000103   0.000061
    283       0.048063   0.009213  -0.046153   0.000002   0.000056  -0.000034
    284      -0.072681  -0.007429   0.054982  -0.000003  -0.000139   0.000096
    285       0.022289   0.010682  -0.037492   0.000002  -0.000091   0.000077
    286      -0.002077  -0.005087   0.013069  -0.000000   0.000058  -0.000047
    287      -0.012252  -0.001767   0.011066  -0.000001   0.000004  -0.000005
    288      -0.066733  -0.015382   0.071391  -0.000006   0.000048  -0.000047
    289      -0.049664  -0.081584   0.211047  -0.000002   0.000936  -0.000761
    290       0.004853   0.104975  -0.238956  -0.000004  -0.001337   0.001079
    291       0.085806   0.016795  -0.083994   0.000007  -0.000057   0.000059
    292       0.026781   0.073710  -0.179916  -0.000001  -0.000941   0.000765
    293      -0.088362   0.005959   0.034172  -0.000008  -0.000249   0.000187
    294       0.118074   0.081029  -0.245891   0.000007  -0.000829   0.000688
    295      -0.063067  -0.101869   0.263957  -0.000002   0.001157  -0.000943
    296       0.034195  -0.019024   0.025024   0.000003   0.000282  -0.000223
    297       0.026729  -0.009222   0.020053  -0.000000   0.000172  -0.000146
    298       0.010012   0.011237  -0.029518   0.000001  -0.000027   0.000019
    299      -0.019682   0.001138  -0.000768  -0.000000  -0.000107   0.000093
    300      -0.007949   0.002540  -0.006324   0.000000  -0.000057   0.000052
    301      -0.018145  -0.000032   0.004333  -0.000000  -0.000084   0.000065
    302      -0.033899   0.003252  -0.003397  -0.000000  -0.000122   0.000107
    303      -0.012646   0.024548  -0.057990   0.000001  -0.000477   0.000399
    304       0.027647  -0.068570   0.163331  -0.000002   0.000977  -0.000834
    305       0.013179  -0.048021   0.115503  -0.000002   0.000353  -0.000317
    306       0.032670  -0.074162   0.175910  -0.000003   0.001159  -0.000980
    307       0.017446  -0.051858   0.124291  -0.000002   0.000672  -0.000579
    308       0.006268   0.004258  -0.012045   0.000000   0.000205  -0.000157
    309      -0.015875   0.017687  -0.040065   0.000001  -0.000780   0.000623
    310      -0.005713  -0.000976   0.003795   0.000000  -0.000162   0.000128
    311      -0.010155   0.013867  -0.032037   0.000000  -0.000540   0.000432
    312      -0.020290  -0.026662   0.072498  -0.000003  -0.001365   0.001123
    313      -0.249145   0.133654  -0.269153   0.000002  -0.009287   0.007361
    314       0.091037  -0.034835   0.063108   0.000000   0.003648  -0.002907
    315      -0.039969   0.051657  -0.119050   0.000003  -0.001020   0.000783
    316       0.120145  -0.094195   0.204454  -0.000003   0.004164  -0.003277
    317       0.086885   0.004277  -0.034017   0.000003   0.004010  -0.003232
    318      -0.135185   0.123205  -0.273284   0.000005  -0.004400   0.003440
    319      -0.133354   0.089527  -0.189257   0.000003  -0.004666   0.003680
    320      -0.174675   0.092355  -0.185331   0.000002  -0.006510   0.005162
    321      -0.004639   0.001148  -0.001741   0.000001   0.003739  -0.003226
    322       0.028856  -0.016348   0.033273  -0.000001  -0.002648   0.002359
    323      -0.000339  -0.001563   0.003912   0.000001   0.003375  -0.002902
    324       0.009680  -0.003709   0.006822  -0.000001  -0.003069   0.002678
    325       0.002254   0.000904  -0.002745   0.000000  -0.000859   0.000777
    326      -0.020152   0.012852  -0.026802   0.000002   0.004287  -0.003734
    327      -0.008948   0.004864  -0.009882  -0.000000  -0.003832   0.003178
    328      -0.038737   0.021457  -0.043416   0.000001  -0.007936   0.006709
    329      -0.110481   0.061893  -0.125280   0.000002  -0.014274   0.012223
    330       0.095130  -0.052678   0.106495  -0.000001   0.017058  -0.014417
    331      -0.073351   0.041674  -0.084632   0.000001  -0.009239   0.007960
    332      -0.006980   0.003506  -0.006959  -0.000000  -0.003268   0.002706
    333      -0.022034   0.011980  -0.024292   0.000000  -0.010936   0.008795
    334      -0.009376   0.005987  -0.012418   0.000000  -0.001023   0.000822
    335       0.006149  -0.003143   0.006314  -0.000000   0.004291  -0.003472
    336       0.039020  -0.025636   0.053049  -0.000002  -0.007034   0.005884
    337       0.111950  -0.034195   0.061794   0.000004   0.076087  -0.060337
    338       0.052490  -0.025521   0.050770  -0.000001   0.012698  -0.009869
    339      -0.059939   0.035719  -0.073037   0.000002   0.006197  -0.005416
    340      -0.090195   0.049030  -0.099071   0.000002  -0.001201   0.000248
    341      -0.046969   0.009074  -0.013790  -0.000003  -0.043682   0.034691
    342      -0.154036   0.071125  -0.140268   0.000001  -0.037147   0.028665
    343       0.045199  -0.023301   0.046729  -0.000000   0.002743  -0.001814
    344       0.083483  -0.027506   0.050708   0.000001   0.054737  -0.043488
    345      -0.019636   0.006384  -0.011709   0.000003   0.111497  -0.093795
    346      -0.029407   0.010444  -0.019556   0.000003   0.096914  -0.081823
    347      -0.007546   0.003223  -0.006267  -0.000001  -0.010416   0.008465
    348       0.008765  -0.002486   0.004400  -0.000001  -0.046535   0.038854
    349      -0.022089   0.007644  -0.014241   0.000003   0.087431  -0.073538
    350       0.031374  -0.011967   0.022760  -0.000004  -0.107240   0.090823
    351       0.000677  -0.000489   0.001032  -0.000003  -0.094457   0.076403
    352      -0.003370   0.001027  -0.001819  -0.000001  -0.038769   0.031403
    353       0.003345  -0.000343   0.000219   0.000006   0.233970  -0.189271
    354       0.000768   0.000393  -0.001075   0.000005   0.191783  -0.155381
    355       0.004231  -0.001250   0.002219   0.000003   0.102911  -0.082727
    356       0.001280   0.000060  -0.000369   0.000004   0.152941  -0.123695
    357      -0.001784   0.000729  -0.001381  -0.000001  -0.036411   0.029960
    358       0.001884  -0.000764   0.001459   0.000001   0.017704  -0.014405
    359       0.001333  -0.000492   0.000940  -0.000001  -0.017479   0.014334
    360       0.004402  -0.001946   0.003821  -0.000002  -0.086934   0.069646
    361       0.000534  -0.000172   0.000313   0.000000   0.000654   0.000036
    362      -0.010134   0.004377  -0.008558   0.000004   0.178764  -0.143287
    363      -0.007446   0.003284  -0.006450   0.000004   0.151428  -0.121811
    364      -0.004801   0.002009  -0.003899   0.000002   0.065919  -0.052032
    365      -0.005640   0.002485  -0.004882   0.000003   0.117268  -0.094813
    366       0.004386  -0.001588   0.002977  -0.000002  -0.023978   0.019068
    367       0.003251  -0.001257   0.002393  -0.000001  -0.028643   0.013120
    368       0.001040  -0.000425   0.000818  -0.000000  -0.012955   0.003462
    369       0.000281  -0.000112   0.000215  -0.000000  -0.002280   0.005208
    370       0.002914  -0.001071   0.002014  -0.000001  -0.017486   0.009479
    371      -0.004710   0.001741  -0.003283   0.000002   0.028720  -0.023135
    372      -0.000030  -0.000003   0.000011  -0.000000  -0.004597   0.000403
    373       0.000354  -0.000138   0.000263   0.000000   0.005095   0.012371
    374      -0.000021   0.000027  -0.000061   0.000000   0.000426  -0.009823
    375      -0.000768   0.000254  -0.000469  -0.000002  -0.074931  -0.103939
    376      -0.000991   0.000341  -0.000619   0.000005   0.325789   0.395902
    377      -0.001406   0.000466  -0.000859  -0.000003  -0.133793  -0.185293
    378      -0.001234   0.000399  -0.000733  -0.000004  -0.217769  -0.286783
    379       0.002338  -0.000768   0.001402  -0.000001  -0.062915  -0.051697
    380       0.001297  -0.000428   0.000780   0.000001   0.034756   0.058633
    381      -0.000363   0.000126  -0.000226   0.000004   0.236932   0.293974
    382      -0.000583   0.000191  -0.000344   0.000001   0.064991   0.075223
    383       0.002911  -0.000964   0.001757  -0.000001  -0.145036  -0.147653
    384      -0.001028   0.000420  -0.000817  -0.000001  -0.041531  -0.099020
    385       0.000626  -0.000250   0.000495   0.000004   0.208673   0.284358
    386       0.001469  -0.000605   0.001162  -0.000003  -0.156818  -0.125573
    387      -0.001248   0.000502  -0.000978  -0.000003  -0.138340  -0.223457
    388       0.000336  -0.000142   0.000275  -0.000001  -0.062261  -0.064070
    389      -0.003169   0.001306  -0.002534   0.000001   0.041630  -0.080159
    390       0.000012  -0.000007   0.000022   0.000003   0.163569   0.200460
    391      -0.002991   0.001233  -0.002381   0.000002   0.159106   0.071475
    392      -0.001351   0.000557  -0.001079   0.000001   0.059298   0.015880
    393       0.004598  -0.001932   0.003721   0.000002   0.101388  -0.081293
    394       0.023812  -0.010928   0.021559  -0.000007  -0.243241   0.195942
    395       0.016523  -0.007657   0.015146  -0.000007  -0.243032   0.195508
    396      -0.007527   0.003278  -0.006372  -0.000002  -0.091421   0.073152
    397       0.018455  -0.008305   0.016299  -0.000002  -0.050628   0.040992
    398      -0.014477   0.006643  -0.013110   0.000005   0.182128  -0.146397
    399      -0.001193   0.000349  -0.000582  -0.000004  -0.169777   0.136513
    400      -0.011403   0.005215  -0.010273   0.000002   0.078810  -0.063603
    401       0.011951  -0.005698   0.011353  -0.000008  -0.309596   0.248885
    402      -0.000332  -0.000912  -0.000298  -0.048017   0.000001  -0.000000
    403      -0.000209  -0.000517  -0.000164  -0.004599   0.000000   0.000000
    404       0.000062   0.000158   0.000050   0.004110   0.000000   0.000001
    405      -0.000005   0.000040   0.000017   0.007577  -0.000000   0.000000
    406       0.000216   0.000570   0.000184   0.043560  -0.000001   0.000000
    407      -0.000044  -0.000118  -0.000039  -0.009359   0.000000   0.000001
    408       0.000751   0.002154   0.000713   0.182363  -0.000004   0.000001
    409      -0.000319  -0.000813  -0.000261  -0.021831   0.000001   0.000000
    410       0.000015   0.000024   0.000005  -0.007990   0.000001   0.000001
    411       0.000284   0.000758   0.000245   0.009340  -0.000000   0.000000
    412      -0.000226  -0.000634  -0.000208  -0.001484   0.000000   0.000000
    413       0.000101   0.000289   0.000095  -0.002668   0.000000   0.000001
    414       0.004167   0.011425   0.003723   0.052333  -0.000001   0.000000
    415      -0.000969  -0.002656  -0.000866  -0.014553   0.000000  -0.000000
    416      -0.000351  -0.000939  -0.000303   0.018778  -0.000001  -0.000000
    417      -0.000813  -0.002446  -0.000814   0.048140  -0.000001   0.000000
    418       0.000091   0.000450   0.000163  -0.048852   0.000001   0.000000
    419      -0.001287  -0.003631  -0.001190   0.024172  -0.000000   0.000001
                306        307        308        309        310        311    
      0      -0.001772  -0.000000   0.000008   0.000061   0.000037   0.000102
      1      -0.003111  -0.000001  -0.000002  -0.000023  -0.000015  -0.000041
      2       0.000774   0.000000  -0.000000   0.000001   0.000000   0.000001
      3      -0.002005  -0.000000  -0.000017  -0.000143  -0.000088  -0.000244
      4       0.003648   0.000000   0.000007   0.000078   0.000050   0.000146
      5      -0.000700   0.000000  -0.000001  -0.000010  -0.000007  -0.000020
      6       0.002357   0.000001   0.000020   0.000161   0.000099   0.000273
      7      -0.000190   0.000000   0.000007   0.000048   0.000028   0.000076
      8      -0.000102   0.000000  -0.000003  -0.000021  -0.000013  -0.000035
      9      -0.002340  -0.000000  -0.000001  -0.000011  -0.000008  -0.000023
     10      -0.003407  -0.000001  -0.000003  -0.000027  -0.000017  -0.000046
     11       0.000827   0.000000   0.000001   0.000008   0.000004   0.000013
     12       0.001611   0.000000  -0.000015  -0.000107  -0.000064  -0.000173
     13      -0.000871  -0.000000  -0.000016  -0.000149  -0.000093  -0.000262
     14       0.000024   0.000000   0.000006   0.000051   0.000032   0.000088
     15      -0.001353  -0.000000   0.000009   0.000072   0.000044   0.000123
     16       0.002272   0.000000   0.000001   0.000026   0.000018   0.000055
     17      -0.000601  -0.000000   0.000005   0.000035   0.000021   0.000058
     18      -0.008761  -0.000001   0.000015   0.000132   0.000083   0.000235
     19       0.008823   0.000001   0.000054   0.000466   0.000288   0.000804
     20       0.005939   0.000001   0.000042   0.000362   0.000225   0.000627
     21       0.033318   0.000005   0.000019   0.000156   0.000093   0.000246
     22      -0.014358  -0.000002  -0.000004  -0.000036  -0.000021  -0.000055
     23      -0.009281  -0.000001  -0.000013  -0.000115  -0.000071  -0.000197
     24      -0.002335  -0.000000   0.000003   0.000040   0.000027   0.000081
     25       0.001606   0.000000   0.000007   0.000082   0.000054   0.000158
     26       0.014243   0.000002   0.000043   0.000404   0.000253   0.000711
     27       0.031409   0.000005   0.000018   0.000188   0.000121   0.000345
     28      -0.005660  -0.000001  -0.000020  -0.000112  -0.000057  -0.000132
     29       0.043480   0.000007   0.000023   0.000144   0.000076   0.000178
     30       0.000023   0.000000   0.000002   0.000001  -0.000002  -0.000007
     31      -0.006624  -0.000001  -0.000097  -0.000852  -0.000533  -0.001503
     32       0.001255   0.000000  -0.000043  -0.000318  -0.000186  -0.000495
     33      -0.000250  -0.000000   0.000196   0.001796   0.001133   0.003218
     34      -0.001753  -0.000000  -0.000190  -0.001690  -0.001058  -0.002980
     35       0.000869   0.000000  -0.000357  -0.003386  -0.002151  -0.006139
     36      -0.000992  -0.000000   0.000114   0.001112   0.000710   0.002027
     37       0.000247   0.000000  -0.000003   0.000030   0.000031   0.000118
     38      -0.000444  -0.000000  -0.000135  -0.001227  -0.000778  -0.002221
     39       0.001283   0.000000  -0.000341  -0.002786  -0.001698  -0.004676
     40      -0.000372  -0.000000   0.000377   0.002976   0.001804   0.004953
     41       0.000572   0.000000   0.000387   0.003762   0.002442   0.007119
     42      -0.001027  -0.000000  -0.000021   0.000148   0.000119   0.000358
     43      -0.001506  -0.000000   0.000616   0.004705   0.002857   0.007906
     44       0.000905  -0.000000   0.000113   0.000415   0.000162   0.000237
     45      -0.000483  -0.000000   0.001056   0.008973   0.005560   0.015554
     46      -0.000654  -0.000001   0.003128   0.025780   0.015768   0.043563
     47       0.000250   0.000000  -0.000944  -0.009327  -0.006011  -0.017367
     48       0.000178  -0.000000   0.000450   0.000982  -0.000012  -0.001624
     49      -0.000103   0.000000   0.000103   0.001368   0.000998   0.003210
     50      -0.000045  -0.000001   0.001626   0.008019   0.003685   0.007018
     51      -0.000334  -0.000000   0.001121   0.007069   0.003840   0.009375
     52       0.000207  -0.000000  -0.000600  -0.003979  -0.002220  -0.005572
     53      -0.000040  -0.000000   0.000490   0.002452   0.001174   0.002422
     54       0.000109   0.000000  -0.001197  -0.005179  -0.002272  -0.004121
     55      -0.000054   0.000000  -0.000218  -0.000064   0.000151   0.000678
     56       0.000092   0.000000  -0.001787  -0.008272  -0.003676  -0.006555
     57      -0.000178  -0.000000   0.000503   0.003624   0.002048   0.005252
     58       0.000474   0.000000  -0.002589  -0.014416  -0.007496  -0.017434
     59      -0.000088   0.000000  -0.000939  -0.001987  -0.000311   0.001186
     60       0.000015  -0.000000   0.003120   0.012127   0.004766   0.006652
     61      -0.000025   0.000001  -0.009525  -0.037659  -0.014899  -0.021119
     62      -0.000034   0.000000  -0.002751  -0.007880  -0.002510  -0.002018
     63      -0.000012  -0.000001   0.001469  -0.001052  -0.001876  -0.006297
     64      -0.000016  -0.000001   0.001789   0.000050  -0.001535  -0.006141
     65      -0.000004   0.000001  -0.003548  -0.005862  -0.000617   0.003336
     66      -0.000012  -0.000001   0.003012   0.008114   0.002459   0.001763
     67       0.000002  -0.000000   0.002454   0.005914   0.001549   0.000316
     68       0.000003  -0.000000   0.000009   0.001316   0.000770   0.001695
     69       0.000011   0.000002  -0.004518  -0.006185  -0.000287   0.004541
     70      -0.000003  -0.000000  -0.003105  -0.005641  -0.000465   0.003964
     71       0.000005  -0.000001   0.005723   0.007835   0.000137  -0.006868
     72      -0.000005  -0.000002   0.001096   0.004349   0.001696   0.002583
     73      -0.000004  -0.000000   0.005002   0.013133   0.003785   0.001875
     74      -0.000002  -0.000000   0.007509   0.011006   0.001062  -0.006144
     75       0.000001  -0.000002   0.009182   0.011258  -0.000545  -0.012623
     76       0.000007  -0.000010   0.025063   0.032275  -0.001033  -0.034212
     77       0.000005  -0.000009   0.025671   0.028343  -0.001782  -0.031643
     78      -0.000003  -0.000002   0.000173  -0.006208  -0.000834   0.005805
     79       0.000001   0.000012  -0.005638   0.004057   0.001715  -0.002939
     80       0.000001  -0.000003   0.005602   0.002110  -0.000832  -0.002940
     81       0.000002  -0.000012   0.007850   0.005847  -0.000731  -0.006150
     82      -0.000001   0.000000  -0.005437  -0.001445   0.000804   0.001959
     83      -0.000002   0.000001  -0.002691  -0.002511   0.000215   0.002712
     84      -0.000000  -0.000003  -0.006318   0.000951   0.001159  -0.000194
     85       0.000001   0.000003   0.012923  -0.003646  -0.002963   0.001862
     86      -0.000001  -0.000016  -0.006183   0.002182   0.001195  -0.001103
     87       0.000002  -0.000019   0.005169   0.004843  -0.000380  -0.005090
     88      -0.000002   0.000031  -0.002516  -0.008017  -0.000209   0.007736
     89      -0.000004  -0.000032  -0.017795  -0.003095   0.002598   0.005245
     90       0.000001   0.000019   0.027059  -0.013074  -0.006156   0.008643
     91      -0.000002   0.000018  -0.016182   0.006502   0.004627  -0.004208
     92      -0.000003  -0.000040  -0.057409   0.027273   0.012731  -0.017888
     93      -0.000001   0.000062  -0.006525   0.002073   0.003593  -0.001462
     94      -0.000001   0.000112  -0.000683  -0.001233   0.003833   0.000505
     95      -0.000001   0.000032  -0.007937   0.003191   0.002840  -0.002058
     96       0.000000   0.000030   0.008930  -0.003958  -0.000708   0.002303
     97       0.000000   0.000025   0.000771  -0.000764   0.001128   0.000330
     98       0.000001   0.000010   0.008917  -0.004406  -0.000286   0.002568
     99      -0.000000  -0.000151  -0.002671   0.002348  -0.003145  -0.001039
    100       0.000000  -0.000112  -0.005343   0.005117  -0.006380  -0.002477
    101       0.000000   0.000068  -0.001851   0.001276  -0.001053  -0.000720
    102       0.000000   0.000009   0.004140  -0.001356  -0.001835   0.000933
    103      -0.000000  -0.000178  -0.000948   0.002278  -0.005127  -0.000756
    104       0.000001   0.000092   0.018172  -0.009463   0.000826   0.005455
    105      -0.000000   0.000168   0.002173  -0.003691   0.007021   0.001498
    106       0.000001  -0.000602  -0.003494   0.006313  -0.013057  -0.001865
    107      -0.000001   0.001016   0.014089  -0.020445   0.035920   0.008632
    108       0.000000   0.000811  -0.002130   0.002387  -0.001281  -0.002807
    109       0.000001  -0.000925  -0.000443   0.001485  -0.005326   0.001138
    110      -0.000001  -0.000822   0.001325  -0.001365   0.000035   0.002088
    111      -0.000000   0.000467   0.002772  -0.003899   0.007383   0.000912
    112       0.000000  -0.000123   0.000745  -0.001004   0.001327   0.000667
    113      -0.000000  -0.000299  -0.001336   0.002171  -0.005317   0.000257
    114       0.000000  -0.001296  -0.000654   0.001778  -0.007237   0.002151
    115       0.000000   0.001454   0.000498  -0.002132   0.009844  -0.003272
    116      -0.000001   0.000709   0.000763  -0.002033   0.008200  -0.002449
    117      -0.000000   0.000449   0.002091  -0.002888   0.004639   0.001335
    118       0.000000   0.001330   0.001955  -0.004385   0.014624  -0.003029
    119      -0.000000  -0.000041  -0.003181   0.004815  -0.009411  -0.001117
    120      -0.000001   0.004234   0.000294  -0.003952   0.022631  -0.009028
    121      -0.000001   0.008051   0.000622  -0.007499   0.042595  -0.016913
    122       0.000000  -0.006796  -0.000815   0.006511  -0.035330   0.013598
    123      -0.000000   0.000044  -0.000174   0.001588  -0.008535   0.003231
    124      -0.000000  -0.000113   0.000029  -0.000914   0.005264  -0.002083
    125      -0.000000   0.002403  -0.000188   0.001615  -0.008574   0.003208
    126       0.000000  -0.002493   0.000421  -0.002221   0.011130  -0.004031
    127      -0.000000   0.001411  -0.000142   0.001174  -0.006266   0.002365
    128       0.000000  -0.001140   0.000170  -0.001019   0.005209  -0.001911
    129      -0.000000   0.002154  -0.000108   0.000276  -0.001141   0.000356
    130       0.000002  -0.012271   0.000093  -0.000491   0.002405  -0.000853
    131       0.000001  -0.004083   0.000009   0.000034  -0.000190   0.000063
    132       0.000002  -0.013211  -0.000059   0.000466  -0.002467   0.000916
    133       0.000001  -0.000831  -0.000018   0.000039  -0.000117   0.000017
    134       0.000008  -0.051385  -0.000082   0.000760  -0.004066   0.001503
    135       0.000001  -0.005919   0.000180  -0.000700   0.003235  -0.001080
    136       0.000001  -0.006048   0.000112  -0.000492   0.002395  -0.000850
    137      -0.000000   0.004582  -0.000144   0.000453  -0.001893   0.000555
    138      -0.000001   0.003916  -0.000038   0.000004   0.000241  -0.000179
    139       0.000001  -0.003276   0.000017   0.000062  -0.000517   0.000258
    140       0.000002  -0.006221  -0.000001   0.000381  -0.002443   0.001072
    141       0.000001  -0.008121   0.000070  -0.000150   0.000470  -0.000073
    142      -0.000000  -0.000336   0.000053  -0.000211   0.000963  -0.000313
    143       0.000001   0.000423   0.000081  -0.000395   0.001938  -0.000684
    144       0.000003  -0.017025   0.000164  -0.000824   0.004166  -0.001536
    145      -0.000001   0.003831  -0.000024   0.000078  -0.000326   0.000096
    146      -0.000001   0.010934  -0.000107   0.000481  -0.002345   0.000834
    147       0.000003  -0.021567   0.000144  -0.000280   0.000792  -0.000081
    148       0.000002  -0.014390   0.000096  -0.000183   0.000503  -0.000045
    149       0.000004  -0.019365   0.000117  -0.000226   0.000648  -0.000074
    150       0.000001  -0.006359   0.000267  -0.001500   0.007667  -0.002830
    151       0.000001  -0.008595  -0.000175   0.001120  -0.005898   0.002227
    152       0.000002  -0.017313   0.000549  -0.003330   0.017201  -0.006389
    153      -0.001678  -0.000000  -0.000002  -0.000034  -0.000022  -0.000067
    154      -0.000792  -0.000000   0.000022   0.000184   0.000113   0.000315
    155       0.001122   0.000000  -0.000000   0.000003   0.000003   0.000010
    156       0.004270   0.000001   0.000004   0.000049   0.000033   0.000095
    157      -0.001573  -0.000000  -0.000018  -0.000170  -0.000107  -0.000303
    158       0.000014   0.000000   0.000003   0.000023   0.000015   0.000041
    159      -0.001569   0.000000   0.000019   0.000135   0.000080   0.000217
    160       0.007407   0.000001  -0.000032  -0.000234  -0.000140  -0.000380
    161      -0.001405   0.000000   0.000005   0.000037   0.000021   0.000059
    162      -0.000846  -0.000000   0.000002   0.000011   0.000007   0.000018
    163       0.000448  -0.000000   0.000003   0.000032   0.000020   0.000056
    164       0.000004   0.000000  -0.000000  -0.000000   0.000000  -0.000000
    165       0.001180   0.000000   0.000012   0.000103   0.000063   0.000176
    166      -0.000554  -0.000000  -0.000010  -0.000086  -0.000053  -0.000150
    167       0.002641   0.000000   0.000020   0.000184   0.000117   0.000329
    168      -0.023682  -0.000004  -0.000187  -0.001691  -0.001060  -0.002991
    169       0.006505   0.000000  -0.000007   0.000047   0.000043   0.000153
    170      -0.021507  -0.000004  -0.000184  -0.001628  -0.001016  -0.002861
    171       0.007891   0.000001   0.000007   0.000068   0.000044   0.000123
    172       0.011162   0.000001  -0.000006  -0.000028  -0.000015  -0.000035
    173      -0.002891  -0.000000   0.000001   0.000001  -0.000000  -0.000002
    174      -0.003726  -0.000002  -0.000095  -0.000714  -0.000430  -0.001171
    175      -0.008750  -0.000001  -0.000071  -0.000653  -0.000411  -0.001163
    176       0.009113   0.000001   0.000089   0.000772   0.000482   0.001349
    177       0.007551   0.000001   0.000012   0.000098   0.000061   0.000167
    178       0.011536   0.000002   0.000014   0.000127   0.000079   0.000221
    179      -0.002716  -0.000000  -0.000004  -0.000036  -0.000023  -0.000063
    180       0.017271   0.000003   0.000132   0.001191   0.000748   0.002111
    181       0.008684   0.000002   0.000099   0.000809   0.000498   0.001382
    182      -0.027597  -0.000004  -0.000177  -0.001682  -0.001064  -0.003031
    183      -0.039833  -0.000006  -0.000296  -0.002617  -0.001629  -0.004566
    184      -0.003607  -0.000001  -0.000069  -0.000611  -0.000381  -0.001067
    185      -0.042167  -0.000007  -0.000502  -0.004357  -0.002703  -0.007559
    186       0.045835   0.000007  -0.000005   0.000006   0.000008   0.000026
    187      -0.073276  -0.000011  -0.000604  -0.005266  -0.003270  -0.009147
    188      -0.034484  -0.000005  -0.000056  -0.000508  -0.000316  -0.000887
    189      -0.101484  -0.000016  -0.000098  -0.000905  -0.000558  -0.001542
    190       0.049866   0.000008   0.000031   0.000291   0.000179   0.000491
    191       0.057336   0.000009   0.000045   0.000401   0.000246   0.000672
    192       0.369756   0.000059   0.000284   0.001951   0.001090   0.002734
    193      -0.126832  -0.000020   0.000128   0.000209  -0.000015  -0.000372
    194      -0.220467  -0.000035  -0.000177  -0.001207  -0.000673  -0.001683
    195      -0.344420  -0.000055  -0.000244  -0.001846  -0.001070  -0.002785
    196       0.442555   0.000071   0.000249   0.002201   0.001338   0.003634
    197      -0.298203  -0.000048  -0.000313  -0.001858  -0.000981  -0.002317
    198      -0.552768  -0.000088  -0.000260  -0.002487  -0.001538  -0.004242
    199      -0.192527  -0.000031  -0.000083  -0.000836  -0.000523  -0.001458
    200      -0.069805  -0.000011   0.000100   0.000355   0.000136   0.000193
    201      -0.050510  -0.000008  -0.000219  -0.002277  -0.001481  -0.004309
    202       0.053647   0.000009   0.000431   0.003573   0.002203   0.006146
    203      -0.017047  -0.000003  -0.000036  -0.000612  -0.000429  -0.001312
    204       0.030937   0.000005   0.000297   0.002740   0.001730   0.004914
    205       0.038430   0.000006   0.000252   0.002421   0.001542   0.004409
    206      -0.046128  -0.000007  -0.000158  -0.001512  -0.000974  -0.002821
    207       0.004027   0.000000   0.001216   0.010646   0.006642   0.018683
    208       0.003230   0.000000   0.000618   0.004967   0.003034   0.008395
    209       0.000560  -0.000001   0.003774   0.034836   0.021997   0.062453
    210       0.002752   0.000002  -0.003321  -0.030256  -0.019060  -0.054035
    211       0.008791   0.000001   0.002208   0.020275   0.012774   0.036193
    212       0.000399  -0.000000   0.001704   0.015379   0.009666   0.027349
    213      -0.002909  -0.000001   0.000126   0.000154  -0.000088  -0.000690
    214      -0.002748  -0.000001  -0.000148  -0.001459  -0.000959  -0.002833
    215      -0.000955  -0.000000  -0.000291  -0.002083  -0.001222  -0.003264
    216      -0.014740  -0.000003   0.002733   0.022933   0.014278   0.040254
    217       0.008538   0.000003  -0.007650  -0.056654  -0.034052  -0.093344
    218      -0.004395   0.000000  -0.002659  -0.018245  -0.010693  -0.028689
    219       0.013301   0.000002  -0.001903  -0.016617  -0.010390  -0.029303
    220       0.019639   0.000004  -0.003914  -0.032832  -0.020344  -0.057007
    221      -0.006050  -0.000002   0.005147   0.038530   0.023276   0.064123
    222       0.015341   0.000002   0.000604   0.000140  -0.000587  -0.002944
    223      -0.006553  -0.000001   0.002262   0.018072   0.011035   0.030550
    224      -0.002415   0.000001  -0.004979  -0.035530  -0.021096  -0.057234
    225       0.004955   0.000003  -0.019165  -0.160329  -0.098519  -0.273302
    226       0.004297   0.000003  -0.019038  -0.156811  -0.096016  -0.265658
    227       0.000108  -0.000000  -0.004553  -0.035951  -0.021850  -0.060196
    228      -0.002193  -0.000002   0.009602   0.077476   0.047030   0.129030
    229       0.004272   0.000003  -0.021213  -0.176321  -0.108158  -0.299617
    230      -0.002769  -0.000002   0.014467   0.123598   0.076601   0.214235
    231      -0.000487  -0.000001   0.004976   0.026346   0.013051   0.028332
    232       0.000776  -0.000002   0.004791   0.019757   0.007403   0.008172
    233       0.000484   0.000004  -0.014614  -0.072051  -0.033428  -0.065075
    234       0.000414   0.000004  -0.014036  -0.069297  -0.032204  -0.062859
    235      -0.000410   0.000001  -0.002391  -0.007441  -0.001765   0.002298
    236      -0.000009   0.000003  -0.009568  -0.044652  -0.019829  -0.035647
    237       0.001023  -0.000000  -0.000910  -0.008449  -0.005086  -0.013527
    238      -0.000605   0.000000   0.000579   0.004832   0.002844   0.007414
    239       0.000069   0.000000   0.000765   0.002504   0.000868   0.000810
    240      -0.003570  -0.000001   0.017884   0.103804   0.055013   0.130936
    241      -0.002022  -0.000002   0.019218   0.088978   0.042205   0.087312
    242      -0.000119  -0.000002   0.017911   0.060731   0.022616   0.028359
    243       0.002930   0.000001  -0.013307  -0.079548  -0.042621  -0.102813
    244      -0.004665  -0.000002   0.030418   0.157958   0.079464   0.177832
    245      -0.001081   0.000000  -0.002739   0.003746   0.006187   0.026032
    246       0.003568   0.000000  -0.009449  -0.074576  -0.043594  -0.114615
    247       0.000660   0.000001  -0.014635  -0.056985  -0.023850  -0.039839
    248       0.001484  -0.000001   0.003627  -0.005588  -0.008832  -0.036728
    249      -0.000251   0.000009  -0.058225  -0.225160  -0.088043  -0.122116
    250       0.000197  -0.000006   0.041049   0.157382   0.061275   0.084316
    251       0.000188  -0.000005   0.041837   0.157506   0.061175   0.084407
    252       0.000158  -0.000005   0.030497   0.112762   0.042999   0.056829
    253       0.000290  -0.000011   0.076769   0.299223   0.117765   0.165711
    254       0.000045  -0.000001   0.000355  -0.004257  -0.003002  -0.007753
    255       0.000021  -0.000003   0.012197   0.022067   0.003533  -0.007592
    256       0.000142   0.000011  -0.030504  -0.030692   0.006864   0.056919
    257      -0.000022  -0.000007   0.026420   0.042366   0.004202  -0.024687
    258       0.000098   0.000012  -0.039804  -0.053940   0.000087   0.052863
    259       0.000025   0.000002  -0.009696  -0.019468  -0.003916   0.003603
    260      -0.000043  -0.000007   0.021095   0.017692  -0.006611  -0.042870
    261      -0.000004  -0.000001  -0.000665  -0.008962  -0.004260  -0.007338
    262       0.000006  -0.000001   0.001180  -0.002048  -0.001898  -0.005066
    263       0.000001   0.000000  -0.004131  -0.007809  -0.001410   0.001931
    264      -0.000040  -0.000006   0.061424   0.128027   0.029155  -0.009536
    265       0.000024   0.000003  -0.022386  -0.055832  -0.015701  -0.006902
    266      -0.000007  -0.000004  -0.084858  -0.100487   0.001523   0.098269
    267       0.000035   0.000009  -0.041692  -0.093805  -0.023641  -0.002205
    268       0.000029   0.000003  -0.088517  -0.147869  -0.021869   0.054871
    269       0.000051   0.000015  -0.046319  -0.114657  -0.031925  -0.014380
    270       0.000056   0.000019  -0.026171  -0.096180  -0.035077  -0.043264
    271       0.000016   0.000002   0.054719   0.053884  -0.007186  -0.076188
    272      -0.000021  -0.000006   0.011455   0.036403   0.012315   0.012812
    273      -0.000039   0.000075  -0.184568  -0.219393   0.010779   0.240138
    274      -0.000004   0.000025  -0.043909  -0.052833   0.002978   0.059232
    275      -0.000060   0.000072  -0.221754  -0.258256   0.012792   0.281811
    276       0.000020  -0.000045   0.112464   0.126608  -0.007581  -0.140799
    277      -0.000071   0.000085  -0.239237  -0.289991   0.012113   0.311985
    278      -0.000027   0.000052  -0.126023  -0.145819   0.007745   0.159962
    279       0.000006  -0.000005   0.031520   0.006766  -0.005250  -0.011752
    280      -0.000004  -0.000097   0.071386  -0.026755  -0.017471   0.015563
    281      -0.000010  -0.000020  -0.016969  -0.016957   0.000947   0.019114
    282       0.000001   0.000060  -0.071696   0.012356   0.015633  -0.001266
    283       0.000000  -0.000030   0.038586  -0.008752  -0.008552   0.002766
    284       0.000001   0.000057  -0.027770   0.030304   0.009273  -0.024688
    285      -0.000006   0.000036  -0.008759  -0.010063   0.000501   0.009000
    286       0.000001  -0.000023  -0.004261   0.004706   0.001175  -0.003476
    287       0.000002  -0.000001   0.006210   0.001898  -0.000807  -0.001927
    288       0.000025  -0.000014   0.101508   0.061676  -0.011099  -0.070727
    289       0.000003  -0.000346  -0.047411   0.056293   0.012321  -0.045804
    290       0.000020   0.000499   0.175716  -0.015741  -0.029413  -0.009076
    291      -0.000027   0.000017  -0.112278  -0.060855   0.012785   0.070987
    292       0.000009   0.000358   0.097137  -0.022015  -0.017403   0.007038
    293       0.000033   0.000097   0.164095   0.060369  -0.021206  -0.077469
    294      -0.000024   0.000308  -0.057050  -0.088350   0.001828   0.088759
    295       0.000003  -0.000426  -0.060720   0.067565   0.015555  -0.054342
    296      -0.000015  -0.000105  -0.084249  -0.011478   0.012637   0.021525
    297      -0.000020  -0.000274  -0.395943   0.187968   0.088935  -0.123289
    298      -0.000008  -0.000123  -0.128545   0.060456   0.026795  -0.038816
    299       0.000015   0.000237   0.293913  -0.139980  -0.064577   0.091439
    300       0.000006   0.000133   0.121946  -0.060174  -0.025654   0.039723
    301       0.000013   0.000100   0.224208  -0.102540  -0.051962   0.066470
    302       0.000023   0.000314   0.449152  -0.211925  -0.100142   0.138441
    303      -0.000000   0.000389   0.012816  -0.011315   0.009881   0.006121
    304       0.000003  -0.000992  -0.005516   0.015159  -0.031952  -0.006650
    305       0.000005  -0.000495   0.037203  -0.011148  -0.025512   0.008523
    306       0.000003  -0.001051  -0.000611   0.014060  -0.035747  -0.005942
    307       0.000003  -0.000747   0.016275   0.002096  -0.029039   0.001117
    308      -0.000002  -0.000000  -0.028611   0.013231   0.006159  -0.008698
    309      -0.000001   0.000172  -0.013566   0.004731   0.002827  -0.002488
    310       0.000001   0.000079   0.004254  -0.003308   0.003572   0.001532
    311      -0.000001   0.000124  -0.009484   0.003040   0.001962  -0.001534
    312       0.000006   0.001023   0.142555  -0.075897   0.010815   0.043329
    313       0.000001   0.002218   0.023617  -0.038298   0.074382   0.014272
    314      -0.000003  -0.001119  -0.063200   0.041845  -0.027838  -0.021495
    315      -0.000004  -0.000349  -0.086108   0.041245   0.005709  -0.024630
    316       0.000003  -0.000297   0.067026  -0.023742  -0.027518   0.016687
    317      -0.000008  -0.002007  -0.183709   0.106006  -0.037786  -0.057862
    318      -0.000006  -0.000111  -0.134389   0.058800   0.024337  -0.036859
    319      -0.000002   0.000719  -0.043773   0.009535   0.034985  -0.009302
    320       0.000001   0.001661   0.014926  -0.026972   0.054895   0.009786
    321       0.000005  -0.005959  -0.070278   0.105228  -0.189188  -0.042974
    322      -0.000004   0.005543   0.067733  -0.100690   0.181400   0.039776
    323       0.000004  -0.005055  -0.057116   0.086564  -0.156799  -0.035062
    324      -0.000004   0.004956   0.051096  -0.078488   0.144439   0.030595
    325      -0.000000   0.001373   0.005216  -0.011042   0.024323   0.003099
    326       0.000006  -0.007959  -0.105311   0.152834  -0.269206  -0.063320
    327      -0.000001   0.002039   0.004040  -0.008321   0.021653  -0.001002
    328      -0.000000   0.005575   0.004412  -0.010951   0.036595  -0.007076
    329      -0.000000   0.011330  -0.006617   0.002060   0.030029  -0.023290
    330       0.000000  -0.011585   0.000117   0.008431  -0.050961   0.020508
    331       0.000001   0.007632  -0.007821   0.004991   0.015192  -0.017877
    332      -0.000001   0.001689   0.003174  -0.005655   0.015464  -0.001421
    333       0.000000   0.001250  -0.005069   0.005390  -0.004936  -0.003905
    334       0.000000  -0.000327  -0.002274   0.003218  -0.008206   0.001056
    335      -0.000000  -0.000871   0.001024  -0.000426  -0.003061   0.002391
    336      -0.000003   0.006738   0.027580  -0.046752   0.112247  -0.002944
    337       0.000004  -0.016064  -0.010613   0.036229  -0.156746   0.049178
    338      -0.000002   0.000884   0.017216  -0.024769   0.042379   0.009969
    339       0.000003  -0.008056  -0.028607   0.047833  -0.113095   0.001931
    340       0.000005  -0.008550  -0.033134   0.053192  -0.117535  -0.003355
    341      -0.000003   0.010853   0.018681  -0.041930   0.139780  -0.028967
    342       0.000003  -0.001952  -0.031589   0.041895  -0.057550  -0.026106
    343      -0.000001   0.003497   0.013542  -0.021174   0.044737   0.002693
    344       0.000001  -0.011594  -0.000905   0.015186  -0.089105   0.036373
    345       0.000009  -0.062613  -0.004910   0.056250  -0.317579   0.125494
    346       0.000009  -0.060299  -0.005488   0.060155  -0.337376   0.132641
    347      -0.000001   0.000989  -0.000674   0.003312  -0.016028   0.005604
    348      -0.000003   0.021528   0.001182  -0.018801   0.109144  -0.043966
    349       0.000007  -0.048876  -0.004092   0.045400  -0.255362   0.100657
    350      -0.000011   0.070244   0.007106  -0.068538   0.379489  -0.147915
    351      -0.000001   0.007240  -0.000317   0.000206   0.000596  -0.000694
    352      -0.000000  -0.000533  -0.000266   0.005908  -0.033723   0.013249
    353       0.000002  -0.013348   0.000648  -0.007813   0.042855  -0.016371
    354       0.000001  -0.010115   0.000380  -0.004372   0.023267  -0.008606
    355       0.000000  -0.001811   0.001006  -0.007685   0.041427  -0.015839
    356       0.000000  -0.006047   0.000458  -0.004362   0.023333  -0.008744
    357       0.000001  -0.002196  -0.000691   0.003891  -0.018962   0.006586
    358      -0.000001   0.008784   0.000306  -0.001554   0.007375  -0.002493
    359      -0.000000   0.002074  -0.000332   0.001706  -0.008233   0.002854
    360       0.000028  -0.174952  -0.000241   0.002445  -0.013109   0.004839
    361       0.000004  -0.021114  -0.000141   0.000677  -0.003365   0.001194
    362      -0.000063   0.391881   0.000569  -0.005273   0.028063  -0.010298
    363      -0.000052   0.322674   0.000467  -0.004752   0.025553  -0.009470
    364      -0.000020   0.127819   0.000363  -0.001994   0.009802  -0.003366
    365      -0.000040   0.248895   0.000401  -0.003834   0.020473  -0.007552
    366      -0.000011   0.063675  -0.001567   0.006447  -0.030474   0.010452
    367      -0.000004   0.024568  -0.000945   0.004134  -0.019863   0.006898
    368       0.000001  -0.002630  -0.000215   0.000956  -0.004566   0.001560
    369      -0.000001   0.006529  -0.000256   0.000913  -0.003994   0.001235
    370      -0.000006   0.035263  -0.000815   0.003425  -0.016344   0.005665
    371       0.000012  -0.067296   0.001779  -0.007098   0.033064  -0.011133
    372       0.000003  -0.017056   0.000147   0.000009  -0.001131   0.000794
    373      -0.000001   0.009846  -0.000185   0.000534  -0.002081   0.000541
    374      -0.000004   0.025556  -0.000239  -0.000086   0.002322  -0.001513
    375      -0.000013   0.078638  -0.000711   0.003332  -0.016481   0.005952
    376      -0.000009   0.054433  -0.000687   0.003376  -0.016992   0.006230
    377      -0.000021   0.137205  -0.001234   0.005838  -0.028958   0.010486
    378      -0.000021   0.132376  -0.001172   0.005529  -0.027381   0.009897
    379       0.000026  -0.163347   0.001403  -0.006620   0.032822  -0.011882
    380       0.000017  -0.099840   0.000856  -0.004064   0.020186  -0.007321
    381      -0.000004   0.019497  -0.000396   0.002042  -0.010406   0.003853
    382      -0.000007   0.042648  -0.000428   0.002041  -0.010149   0.003681
    383       0.000033  -0.198600   0.001772  -0.008425   0.041886  -0.015202
    384      -0.000023   0.140407  -0.000970   0.001930  -0.005600   0.000659
    385       0.000013  -0.084022   0.000517  -0.001106   0.003484  -0.000577
    386       0.000031  -0.189482   0.001353  -0.002599   0.007221  -0.000657
    387      -0.000024   0.150018  -0.000939   0.001835  -0.005230   0.000569
    388       0.000004  -0.027321   0.000212  -0.000444   0.001379  -0.000216
    389      -0.000055   0.344195  -0.002361   0.004751  -0.014048   0.001816
    390      -0.000000   0.000765  -0.000002  -0.000203   0.001322  -0.000585
    391      -0.000053   0.323286  -0.002233   0.004410  -0.012757   0.001484
    392      -0.000024   0.151181  -0.001056   0.002118  -0.006233   0.000786
    393       0.000008  -0.061059   0.004123  -0.025047   0.129916  -0.048473
    394      -0.000027   0.174165  -0.000904   0.004902  -0.024195   0.008637
    395      -0.000026   0.167600  -0.002873   0.016992  -0.087216   0.032254
    396      -0.000008   0.055033  -0.004066   0.024504  -0.126883   0.047274
    397      -0.000008   0.046358   0.002923  -0.017870   0.093076  -0.034847
    398       0.000020  -0.131775   0.001421  -0.008076   0.040960  -0.015000
    399      -0.000015   0.102227  -0.004600   0.027546  -0.142235   0.052859
    400       0.000010  -0.063297  -0.000275   0.001695  -0.009033   0.003444
    401      -0.000032   0.210751  -0.005666   0.033776  -0.174021   0.064564
    402      -0.000740  -0.000000  -0.000004  -0.000022  -0.000012  -0.000031
    403       0.002326   0.000000  -0.000003  -0.000019  -0.000011  -0.000029
    404      -0.000420   0.000000   0.000001   0.000006   0.000003   0.000008
    405       0.002188   0.000000  -0.000004  -0.000027  -0.000016  -0.000046
    406      -0.000666  -0.000000   0.000010   0.000072   0.000042   0.000115
    407      -0.000012   0.000000  -0.000002  -0.000012  -0.000008  -0.000021
    408       0.006204   0.000001   0.000018   0.000124   0.000073   0.000193
    409       0.002260   0.000000  -0.000005  -0.000034  -0.000020  -0.000053
    410      -0.000841   0.000000  -0.000000  -0.000001  -0.000002  -0.000003
    411      -0.000505   0.000000  -0.000001  -0.000011  -0.000008  -0.000022
    412      -0.000281  -0.000000   0.000006   0.000048   0.000030   0.000083
    413       0.000190   0.000000  -0.000004  -0.000032  -0.000020  -0.000055
    414      -0.004859  -0.000001  -0.000065  -0.000585  -0.000366  -0.001034
    415       0.001261   0.000000   0.000014   0.000130   0.000081   0.000230
    416       0.001186   0.000000   0.000010   0.000085   0.000053   0.000148
    417      -0.005190  -0.000001   0.000061   0.000487   0.000297   0.000823
    418       0.005454   0.000001  -0.000057  -0.000440  -0.000266  -0.000729
    419      -0.000696   0.000000   0.000035   0.000305   0.000190   0.000535
                312        313        314        315        316        317    
      0      -0.000022  -0.000102   0.000000   0.000000   0.000197  -0.000291
      1       0.000009   0.000042   0.000000  -0.000000  -0.000032   0.000058
      2      -0.000000  -0.000002   0.000000  -0.000000  -0.000006   0.000007
      3       0.000053   0.000250  -0.000000   0.000000  -0.000414   0.000634
      4      -0.000033  -0.000164   0.000000   0.000000   0.000299  -0.000479
      5       0.000005   0.000024   0.000000  -0.000000  -0.000048   0.000079
      6      -0.000058  -0.000276   0.000000  -0.000000   0.000440  -0.000677
      7      -0.000016  -0.000071   0.000000  -0.000000   0.000083  -0.000118
      8       0.000007   0.000034   0.000000  -0.000000  -0.000044   0.000064
      9       0.000005   0.000027   0.000000   0.000000  -0.000028   0.000049
     10       0.000010   0.000045   0.000000  -0.000000  -0.000006   0.000016
     11      -0.000003  -0.000013   0.000000  -0.000000   0.000007  -0.000012
     12       0.000036   0.000167  -0.000000   0.000000  -0.000292   0.000439
     13       0.000057   0.000280   0.000000  -0.000000  -0.000526   0.000808
     14      -0.000019  -0.000092   0.000000  -0.000000   0.000169  -0.000256
     15      -0.000027  -0.000128   0.000000   0.000000   0.000217  -0.000321
     16      -0.000013  -0.000070   0.000000   0.000000   0.000183  -0.000307
     17      -0.000012  -0.000057   0.000000  -0.000000   0.000025  -0.000010
     18      -0.000052  -0.000261   0.000000   0.000000   0.000440  -0.000600
     19      -0.000174  -0.000832   0.000000  -0.000000   0.001224  -0.001845
     20      -0.000136  -0.000654   0.000000   0.000000   0.001067  -0.001642
     21      -0.000049  -0.000199   0.000000   0.000000  -0.000126   0.000111
     22       0.000010   0.000036  -0.000000   0.000000   0.000172  -0.000237
     23       0.000042   0.000191  -0.000000  -0.000000  -0.000075   0.000127
     24      -0.000019  -0.000102   0.000000   0.000000   0.000125  -0.000133
     25      -0.000036  -0.000184  -0.000000   0.000000   0.000066   0.000028
     26      -0.000155  -0.000742   0.000000  -0.000000   0.000938  -0.001468
     27      -0.000076  -0.000382   0.000000   0.000000   0.000383  -0.000508
     28       0.000021   0.000035  -0.000000   0.000000   0.000129  -0.000010
     29      -0.000029  -0.000057   0.000000  -0.000000  -0.000681   0.000952
     30       0.000002   0.000005   0.000000   0.000000   0.000453  -0.000741
     31       0.000330   0.001632  -0.000000  -0.000000  -0.003140   0.004611
     32       0.000100   0.000402  -0.000000  -0.000000   0.001579  -0.003065
     33      -0.000713  -0.003558   0.000000   0.000000   0.005228  -0.007285
     34       0.000654   0.003195  -0.000000  -0.000000  -0.004837   0.006758
     35       0.001367   0.006868  -0.000001  -0.000000  -0.013834   0.021055
     36      -0.000451  -0.002238   0.000000   0.000000   0.006297  -0.010079
     37      -0.000035  -0.000248   0.000000   0.000000   0.000609   0.000030
     38       0.000496   0.002511  -0.000001   0.000000  -0.002545   0.001518
     39       0.000997   0.004599  -0.000001  -0.000000  -0.003699   0.005353
     40      -0.001054  -0.004887   0.000001   0.000000   0.002053  -0.001048
     41      -0.001634  -0.008717   0.000001   0.000000   0.007948  -0.001270
     42      -0.000073  -0.000124   0.000000   0.000000   0.001610  -0.005130
     43      -0.001712  -0.008380   0.000001   0.000000   0.011736  -0.012900
     44       0.000003   0.000451  -0.000000   0.000000  -0.009122   0.013502
     45      -0.003387  -0.016324   0.000002   0.000000   0.007846  -0.000557
     46      -0.009321  -0.043217   0.000005   0.000001   0.012661   0.001861
     47       0.003927   0.020229  -0.000003  -0.000000  -0.010132   0.000081
     48       0.000812   0.008515  -0.000002  -0.000000  -0.019642   0.004889
     49      -0.000829  -0.005434   0.000001   0.000000   0.015227  -0.004767
     50      -0.000580   0.006713  -0.000003  -0.000000  -0.047552   0.014092
     51      -0.001654  -0.004149  -0.000000   0.000000  -0.020219   0.006450
     52       0.001024   0.002913  -0.000000   0.000000  -0.001108   0.001702
     53      -0.000283   0.001065  -0.000001  -0.000000  -0.002149  -0.000454
     54       0.000298  -0.003936   0.000001   0.000000   0.010721  -0.003332
     55      -0.000155   0.000168  -0.000001   0.000000   0.001780  -0.004069
     56       0.000334  -0.009863   0.000003   0.000001   0.000443   0.007660
     57      -0.001026  -0.004294   0.000001   0.000000  -0.009254   0.005023
     58       0.002801   0.003459   0.000001   0.000000   0.035705  -0.008187
     59      -0.000782  -0.008353   0.000001   0.000000  -0.008421   0.004276
     60       0.000387   0.019161  -0.000005  -0.000001   0.001963  -0.008576
     61      -0.001050  -0.057770   0.000014   0.000002  -0.011291   0.021887
     62      -0.000700  -0.010676   0.000002   0.000000  -0.002999   0.000156
     63       0.001045  -0.007908   0.000005   0.000001   0.007469   0.020949
     64       0.001200  -0.006624   0.000005   0.000001   0.015788   0.036285
     65      -0.001390  -0.001273  -0.000003  -0.000001  -0.013022  -0.028016
     66       0.000666   0.007619  -0.000000   0.000000   0.010977   0.021698
     67       0.000666   0.004614   0.000000  -0.000000   0.001108  -0.000099
     68      -0.000140   0.002968  -0.000001  -0.000000   0.000424  -0.000406
     69      -0.001498   0.000781  -0.000003  -0.000000  -0.005280  -0.011557
     70      -0.001513   0.000841  -0.000004  -0.000000   0.001505   0.002461
     71       0.002171  -0.002164   0.000005   0.000000  -0.000289  -0.000563
     72      -0.000006   0.006213  -0.000003  -0.000000   0.006384   0.011140
     73       0.001347   0.012271   0.000000  -0.000000   0.018590   0.034501
     74       0.002388   0.001068   0.000006   0.000000   0.005966   0.011753
     75       0.003574  -0.006450   0.000010   0.000001  -0.001752  -0.001982
     76       0.009910  -0.016332   0.000025   0.000003  -0.005812  -0.008958
     77       0.008411  -0.015952   0.000019   0.000001  -0.005297  -0.008447
     78      -0.002847   0.002409  -0.000014  -0.000003   0.000108  -0.002526
     79       0.002886  -0.000907   0.000019   0.000003   0.001265   0.009440
     80       0.000043  -0.001556  -0.000004  -0.000001  -0.000398  -0.001929
     81       0.001138  -0.002586  -0.000000   0.000001  -0.000760  -0.004469
     82       0.000332   0.000927   0.000006   0.000003   0.000265   0.000669
     83      -0.000607   0.001221  -0.000000   0.000001   0.000209  -0.000177
     84       0.001363   0.000037   0.000010   0.000003   0.000191   0.002024
     85      -0.004269   0.000505  -0.000037  -0.000016  -0.000007   0.000311
     86       0.001662  -0.000171   0.000010   0.000006   0.000192   0.000827
     87       0.001364  -0.002274   0.000007   0.000006  -0.000751  -0.003341
     88      -0.002739   0.003309  -0.000010  -0.000007   0.001269   0.005703
     89       0.001428   0.002742   0.000019   0.000016   0.001407   0.006657
     90      -0.009808   0.002727  -0.000062  -0.000025   0.000263   0.001179
     91       0.007184  -0.001391   0.000074   0.000020  -0.000110  -0.000750
     92       0.019983  -0.005561   0.000122   0.000046  -0.000583  -0.002868
     93       0.006051  -0.000696   0.000093   0.000032   0.000107   0.000161
     94       0.006762  -0.000325   0.000130   0.000040   0.000289   0.000921
     95       0.004802  -0.000740   0.000055   0.000024   0.000152   0.000430
     96      -0.000819   0.000533   0.000010  -0.000001   0.000180   0.000573
     97       0.001995  -0.000085   0.000051   0.000013  -0.000002   0.000000
     98      -0.000051   0.000513   0.000051   0.000009   0.000028   0.000189
     99      -0.005085   0.000103  -0.000103  -0.000021  -0.000120  -0.000324
    100      -0.011615   0.000344  -0.000317  -0.000097   0.000038   0.000099
    101      -0.002706   0.000102  -0.000100  -0.000043   0.000051   0.000155
    102      -0.003129   0.000439  -0.000107  -0.000024   0.000084   0.000278
    103      -0.008112   0.000405  -0.000217  -0.000032   0.000030   0.000140
    104       0.001916   0.001072   0.000164   0.000017   0.000386   0.001325
    105       0.011841  -0.000524   0.000289   0.000065  -0.000026  -0.000122
    106      -0.018525   0.000860  -0.000359   0.000032   0.000052   0.000173
    107       0.061326  -0.002584   0.001331   0.000381  -0.000185  -0.000663
    108      -0.011083   0.000361  -0.000490  -0.000355   0.000027   0.000223
    109      -0.000020   0.000062   0.000280   0.000340  -0.000017  -0.000227
    110       0.007627  -0.000244   0.000529   0.000312  -0.000028  -0.000325
    111       0.008322  -0.000305  -0.000077  -0.000190   0.000015   0.000212
    112       0.003381  -0.000117   0.000061   0.000031  -0.000003  -0.000017
    113      -0.002879   0.000138   0.000026   0.000271   0.000006   0.000029
    114       0.002603  -0.000020   0.000175   0.000517  -0.000010  -0.000108
    115      -0.004587   0.000046  -0.000203  -0.000785  -0.000001   0.000002
    116      -0.003117   0.000037  -0.000668  -0.000802  -0.000001  -0.000027
    117       0.008199  -0.000299  -0.000052   0.000044   0.000004   0.000131
    118      -0.000300  -0.000127   0.000223  -0.000974   0.000007   0.000144
    119      -0.010877   0.000426  -0.000015   0.000341  -0.000011  -0.000267
    120      -0.016079   0.000283  -0.001061  -0.002018  -0.000001  -0.000037
    121      -0.029999   0.000527  -0.000476  -0.003792  -0.000003  -0.000082
    122       0.023361  -0.000391   0.001863   0.002964   0.000003   0.000072
    123       0.005383  -0.000082   0.001897   0.001334   0.000002   0.000015
    124      -0.003629   0.000060   0.001142  -0.000753  -0.000001  -0.000004
    125       0.005251  -0.000075   0.006432   0.002269   0.000001   0.000009
    126      -0.006477   0.000099   0.003816  -0.001597   0.000000  -0.000000
    127       0.003945  -0.000062  -0.001327   0.001783   0.000001   0.000008
    128      -0.003103   0.000048   0.002737  -0.001926  -0.000000  -0.000004
    129       0.000495  -0.000008  -0.001992  -0.001660  -0.000001  -0.000006
    130      -0.001344   0.000022   0.011975  -0.006956  -0.000000  -0.000000
    131       0.000061   0.000002  -0.000476   0.002387   0.000001   0.000002
    132       0.001461  -0.000015   0.016398  -0.006974  -0.000000   0.000004
    133      -0.000024   0.000001  -0.001648   0.006051   0.000000  -0.000001
    134       0.002314  -0.000013   0.049613  -0.010969   0.000000   0.000008
    135      -0.001506   0.000009  -0.023955   0.026394   0.000000  -0.000000
    136      -0.001328   0.000017  -0.009452   0.028211   0.000000  -0.000000
    137       0.000564   0.000010   0.025236  -0.008294   0.000000  -0.000000
    138      -0.000514   0.000020   0.013028   0.010525  -0.000000   0.000001
    139       0.000587  -0.000018  -0.008230  -0.011657  -0.000000  -0.000000
    140       0.002182  -0.000057  -0.021422  -0.040286   0.000000  -0.000002
    141       0.000119  -0.000014  -0.014060  -0.005650  -0.000000  -0.000001
    142      -0.000406  -0.000000  -0.008648   0.001557  -0.000000  -0.000001
    143      -0.001040   0.000011  -0.010128   0.011611   0.000000  -0.000002
    144      -0.002560   0.000045  -0.000118   0.048333   0.000000   0.000001
    145       0.000104   0.000001   0.003176  -0.000622  -0.000000   0.000001
    146       0.001317  -0.000020   0.003328  -0.019926   0.000000  -0.000001
    147       0.000356  -0.000029  -0.024784  -0.016127  -0.000000  -0.000001
    148       0.000252  -0.000020  -0.016232  -0.010501  -0.000000  -0.000000
    149       0.000255  -0.000022  -0.019111  -0.007918   0.000000  -0.000001
    150      -0.004672   0.000076   0.004723  -0.000605   0.000000  -0.000002
    151       0.003764  -0.000063   0.000684  -0.001248  -0.000000   0.000006
    152      -0.010602   0.000174   0.014148  -0.008336  -0.000000  -0.000011
    153       0.000015   0.000081   0.000000  -0.000000  -0.000139   0.000212
    154      -0.000068  -0.000325   0.000000   0.000000   0.000547  -0.000815
    155      -0.000002  -0.000017  -0.000000   0.000000   0.000080  -0.000138
    156      -0.000022  -0.000110   0.000000   0.000000   0.000211  -0.000343
    157       0.000067   0.000326   0.000000  -0.000000  -0.000616   0.000956
    158      -0.000009  -0.000044   0.000000   0.000000   0.000081  -0.000126
    159      -0.000046  -0.000208   0.000000  -0.000000   0.000322  -0.000472
    160       0.000080   0.000371   0.000000  -0.000000  -0.000679   0.000992
    161      -0.000013  -0.000059   0.000000  -0.000000   0.000111  -0.000161
    162      -0.000004  -0.000017   0.000000   0.000000   0.000024  -0.000030
    163      -0.000013  -0.000062   0.000000   0.000000   0.000123  -0.000192
    164       0.000000   0.000000  -0.000000   0.000000  -0.000001   0.000002
    165      -0.000038  -0.000182   0.000000  -0.000000   0.000328  -0.000509
    166       0.000033   0.000159  -0.000000   0.000000  -0.000337   0.000528
    167      -0.000072  -0.000360  -0.000000   0.000000   0.000806  -0.001268
    168       0.000658   0.003240  -0.000000  -0.000000  -0.007146   0.011249
    169      -0.000042  -0.000272  -0.000000   0.000001   0.001369  -0.002246
    170       0.000627   0.003071  -0.000001   0.000000  -0.006568   0.010316
    171      -0.000027  -0.000130   0.000000  -0.000000   0.000135  -0.000232
    172       0.000006   0.000026   0.000000  -0.000000  -0.000168   0.000213
    173       0.000001   0.000004   0.000000  -0.000000   0.000028  -0.000032
    174       0.000247   0.001133  -0.000001   0.000001  -0.001700   0.002607
    175       0.000256   0.001270  -0.000000  -0.000000  -0.002704   0.004222
    176      -0.000294  -0.001433  -0.000000   0.000000   0.002864  -0.004462
    177      -0.000035  -0.000165   0.000000  -0.000000   0.000139  -0.000233
    178      -0.000048  -0.000225   0.000000  -0.000000   0.000219  -0.000370
    179       0.000013   0.000064   0.000000  -0.000000  -0.000068   0.000112
    180      -0.000465  -0.002292   0.000000   0.000000   0.005050  -0.007952
    181      -0.000298  -0.001428   0.000000  -0.000000   0.002867  -0.004511
    182       0.000673   0.003362  -0.000000  -0.000000  -0.007776   0.012263
    183       0.000995   0.004798  -0.000001  -0.000000  -0.007280   0.010950
    184       0.000233   0.001128  -0.000000  -0.000000  -0.001844   0.002787
    185       0.001643   0.007907  -0.000001   0.000000  -0.012529   0.018934
    186      -0.000006  -0.000036   0.000000  -0.000000   0.001055  -0.002222
    187       0.001988   0.009569  -0.000001  -0.000000  -0.015019   0.022762
    188       0.000193   0.000927  -0.000000   0.000000  -0.001884   0.003158
    189       0.000327   0.001485  -0.000000   0.000000  -0.000730   0.001295
    190      -0.000103  -0.000453  -0.000000   0.000000   0.000200  -0.000535
    191      -0.000141  -0.000625   0.000000  -0.000000   0.000185  -0.000395
    192      -0.000504  -0.001637   0.000001  -0.000000  -0.003775   0.004329
    193       0.000164   0.001518  -0.000001   0.000000  -0.002690   0.002182
    194       0.000309   0.000988  -0.000000   0.000000   0.002345  -0.002624
    195       0.000544   0.002084  -0.000001   0.000000   0.001645  -0.001477
    196      -0.000754  -0.003324   0.000001  -0.000000   0.000341  -0.000869
    197       0.000386   0.000839  -0.000001   0.000000   0.004834  -0.005443
    198       0.000896   0.004104  -0.000001   0.000000  -0.000571   0.000818
    199       0.000312   0.001461  -0.000001   0.000000  -0.000250   0.000267
    200       0.000006   0.000448   0.000000  -0.000000  -0.000384  -0.000700
    201       0.000983   0.005216  -0.000001  -0.000000  -0.020329   0.034068
    202      -0.001337  -0.006504   0.000001  -0.000000   0.014920  -0.022459
    203       0.000315   0.001798  -0.000000  -0.000000  -0.008729   0.015306
    204      -0.001089  -0.005449   0.000001   0.000000   0.012599  -0.019691
    205      -0.000984  -0.004990   0.000001  -0.000000   0.013359  -0.021586
    206       0.000644   0.003469  -0.000000  -0.000000  -0.017629   0.029535
    207      -0.004095  -0.020023   0.000003   0.000000   0.028104  -0.037730
    208      -0.001806  -0.008553   0.000001   0.000000   0.006782  -0.005637
    209      -0.013827  -0.068761   0.000009   0.000001   0.125322  -0.185537
    210       0.011948   0.059343  -0.000008  -0.000001  -0.101760   0.146164
    211      -0.007989  -0.039464   0.000005   0.000000   0.068486  -0.101416
    212      -0.006034  -0.029847   0.000004   0.000001   0.048506  -0.068518
    213       0.000270   0.002385  -0.000000  -0.000000  -0.014873   0.017967
    214       0.000661   0.003637  -0.000001   0.000000  -0.006656   0.004448
    215       0.000671   0.002891  -0.000001   0.000000   0.005423  -0.011236
    216      -0.008891  -0.044654   0.000006   0.000001   0.103720  -0.140672
    217       0.019988   0.095859  -0.000012  -0.000002  -0.084036   0.063203
    218       0.005987   0.027480  -0.000004  -0.000000   0.016286  -0.051752
    219       0.006449   0.031790  -0.000004  -0.000001  -0.071491   0.102065
    220       0.012466   0.060991  -0.000008  -0.000001  -0.115717   0.155802
    221      -0.013823  -0.067198   0.000009   0.000002   0.076560  -0.067982
    222       0.000900   0.005380  -0.000001  -0.000000  -0.064634   0.117195
    223      -0.006584  -0.031400   0.000004   0.000000   0.035293  -0.040045
    224       0.012106   0.056869  -0.000008  -0.000001  -0.006539  -0.036930
    225       0.058792   0.275603  -0.000033  -0.000006  -0.084555  -0.009885
    226       0.056990   0.266116  -0.000032  -0.000006  -0.096700  -0.003475
    227       0.012880   0.060280  -0.000008  -0.000001  -0.040259   0.005456
    228      -0.027354  -0.124317   0.000014   0.000003   0.028617   0.006055
    229       0.064344   0.300714  -0.000036  -0.000007  -0.096197  -0.009473
    230      -0.046603  -0.223856   0.000027   0.000005   0.095339   0.003127
    231      -0.003864   0.003902  -0.000004  -0.000000  -0.069556   0.019388
    232       0.001870   0.046059  -0.000013  -0.000001  -0.217169   0.062885
    233       0.006048  -0.051531   0.000020   0.000002   0.358981  -0.103109
    234       0.005899  -0.049152   0.000019   0.000002   0.330285  -0.094103
    235      -0.002566  -0.032751   0.000007   0.000001   0.114828  -0.030745
    236       0.002112  -0.045757   0.000015   0.000002   0.240772  -0.066176
    237       0.002653   0.008448  -0.000000   0.000000   0.034458  -0.005476
    238      -0.001410  -0.003917  -0.000000   0.000000  -0.021863   0.003166
    239       0.000261   0.005408  -0.000001  -0.000000   0.018521  -0.009381
    240      -0.022056  -0.041780  -0.000005   0.000000  -0.283385   0.078379
    241      -0.010638   0.029630  -0.000017  -0.000002  -0.150974   0.019886
    242       0.003124   0.102566  -0.000026  -0.000004   0.017475  -0.048448
    243       0.017815   0.041501   0.000002  -0.000000   0.196448  -0.060174
    244      -0.026485  -0.008958  -0.000018  -0.000002  -0.333466   0.074599
    245      -0.007979  -0.061463   0.000011   0.000002  -0.054892   0.040829
    246       0.022751   0.087957  -0.000007  -0.000002   0.232865  -0.088072
    247       0.001478  -0.060255   0.000017   0.000003   0.015877   0.021891
    248       0.011104   0.082248  -0.000014  -0.000003   0.115265  -0.060824
    249      -0.007139  -0.343611   0.000083   0.000013  -0.064050   0.119457
    250       0.005198   0.239679  -0.000058  -0.000009   0.043115  -0.082338
    251       0.004906   0.235995  -0.000057  -0.000010   0.033039  -0.108327
    252       0.004439   0.169306  -0.000039  -0.000006   0.032291  -0.048991
    253       0.008589   0.455100  -0.000112  -0.000017   0.084289  -0.179733
    254       0.001019  -0.009405   0.000005   0.000001  -0.002082   0.027273
    255       0.004222   0.010876   0.000007   0.000001   0.024937   0.042921
    256      -0.014655   0.040524  -0.000050  -0.000011  -0.154026  -0.361154
    257       0.009987   0.007538   0.000023   0.000004   0.080703   0.163240
    258      -0.016796   0.014929  -0.000047  -0.000009  -0.148714  -0.320473
    259      -0.003141  -0.012468  -0.000004  -0.000001  -0.020739  -0.026655
    260       0.010203  -0.035537   0.000037   0.000007   0.091006   0.233623
    261       0.000116  -0.012155   0.000002   0.000000  -0.015743  -0.038287
    262       0.000593  -0.005892   0.000002   0.000000  -0.011677  -0.028456
    263      -0.001243  -0.002261  -0.000003   0.000000   0.000872   0.001926
    264       0.017517   0.086998   0.000022   0.000000   0.150286   0.280041
    265      -0.005808  -0.051343  -0.000002  -0.000000  -0.080627  -0.148980
    266      -0.029029   0.040276  -0.000086  -0.000003  -0.007696  -0.025663
    267      -0.010988  -0.073554  -0.000006   0.000001  -0.104606  -0.190602
    268      -0.027571  -0.048045  -0.000057  -0.000001  -0.123408  -0.236866
    269      -0.011288  -0.103420   0.000004   0.000001  -0.136445  -0.246247
    270      -0.004055  -0.123387   0.000029   0.000003  -0.143659  -0.255352
    271       0.019427  -0.050089   0.000062   0.000002  -0.030888  -0.050410
    272       0.002139   0.042526  -0.000008  -0.000001   0.051381   0.091794
    273      -0.066506   0.118584  -0.000159  -0.000014   0.038768   0.060433
    274      -0.016246   0.030280  -0.000037  -0.000006   0.009309   0.015531
    275      -0.077726   0.137940  -0.000189  -0.000011   0.044546   0.066331
    276       0.037796  -0.070677   0.000086   0.000006  -0.021630  -0.033572
    277      -0.087832   0.150572  -0.000217  -0.000018   0.053832   0.083978
    278      -0.043663   0.078944  -0.000102  -0.000008   0.024395   0.037901
    279      -0.002021  -0.007041  -0.000031  -0.000013  -0.004303  -0.016100
    280      -0.024879   0.003740  -0.000172  -0.000031  -0.009880  -0.078553
    281      -0.005225   0.009335  -0.000017   0.000006   0.002430  -0.002251
    282       0.018196   0.003046   0.000143   0.000034   0.011025   0.065819
    283      -0.010611  -0.000541  -0.000079  -0.000019  -0.004594  -0.032066
    284       0.018384  -0.009888   0.000104   0.000017   0.000459   0.034950
    285      -0.001975   0.002593   0.000001  -0.000002  -0.000232   0.005184
    286       0.002451  -0.000972   0.000014   0.000009  -0.000039  -0.003846
    287      -0.000494  -0.000380  -0.000008  -0.000005   0.000169  -0.001020
    288       0.009903  -0.032950  -0.000022  -0.000024  -0.014459  -0.066238
    289       0.029757  -0.017901   0.000167   0.000122  -0.005390  -0.023005
    290      -0.032271  -0.009263  -0.000265  -0.000203  -0.007818  -0.038331
    291      -0.008403   0.033182   0.000030   0.000018   0.013364   0.059489
    292      -0.023575  -0.000086  -0.000177  -0.000147  -0.003477  -0.019435
    293       0.000492  -0.037495  -0.000098  -0.000070  -0.016420  -0.074750
    294      -0.027620   0.038871  -0.000100  -0.000088   0.013580   0.058546
    295       0.036492  -0.020989   0.000211   0.000152  -0.005834  -0.024833
    296       0.007604   0.011515   0.000084   0.000052   0.005172   0.022769
    297       0.139772  -0.038335   0.000888   0.000332  -0.003818  -0.018545
    298       0.042246  -0.011677   0.000207   0.000119  -0.000860  -0.005235
    299      -0.101645   0.028190  -0.000604  -0.000250   0.002632   0.013129
    300      -0.040457   0.012293  -0.000208  -0.000086   0.001353   0.005633
    301      -0.081483   0.020589  -0.000562  -0.000216   0.001859   0.011354
    302      -0.157060   0.042814  -0.000981  -0.000376   0.004168   0.021021
    303       0.017415   0.000217   0.000431   0.000107   0.000684   0.002454
    304      -0.056071   0.002285  -0.001157  -0.000316  -0.002136  -0.006894
    305      -0.044329   0.004800  -0.000664  -0.000235  -0.001486  -0.003750
    306      -0.062695   0.002737  -0.001278  -0.000367  -0.002419  -0.007666
    307      -0.050123   0.003684  -0.000925  -0.000260  -0.001349  -0.003570
    308       0.009796  -0.002785   0.000028   0.000014  -0.000289  -0.001763
    309       0.003009  -0.000287  -0.000023  -0.000006   0.000191   0.000318
    310       0.006162  -0.000148   0.000183   0.000039  -0.000088  -0.000242
    311       0.002117  -0.000167  -0.000021  -0.000000   0.000074   0.000109
    312       0.021202   0.008208   0.001421   0.000150   0.003193   0.010889
    313       0.120229  -0.005513   0.003398   0.000531  -0.000326  -0.001383
    314      -0.046373  -0.001491  -0.001646  -0.000227  -0.001187  -0.003950
    315       0.007369  -0.006025  -0.000210   0.000010  -0.001758  -0.006007
    316      -0.043168   0.006820  -0.001010  -0.000182   0.001435   0.004968
    317      -0.065383  -0.008220  -0.002747  -0.000341  -0.003624  -0.012244
    318       0.035983  -0.010778   0.000484   0.000118  -0.002808  -0.009675
    319       0.055542  -0.006099   0.001318   0.000242  -0.001277  -0.004473
    320       0.088862  -0.004266   0.002415   0.000401  -0.000402  -0.001569
    321      -0.316117   0.013455  -0.006689  -0.001717   0.000876   0.003165
    322       0.295280  -0.012509   0.006635   0.001192  -0.000867  -0.003171
    323      -0.260776   0.011142  -0.005480  -0.001376   0.000699   0.002538
    324       0.234601  -0.010131   0.004879   0.000998  -0.000648  -0.002305
    325       0.034676  -0.001679   0.000465  -0.000026  -0.000027  -0.000076
    326      -0.452310   0.018964  -0.009888  -0.002503   0.001362   0.004867
    327       0.013656  -0.000725   0.000189  -0.000768  -0.000038  -0.000038
    328       0.002332  -0.000498  -0.001160  -0.002233   0.000034   0.000939
    329      -0.062478   0.001691  -0.005288  -0.004540   0.000306   0.003437
    330       0.035459  -0.000521   0.003980   0.004684  -0.000174  -0.002606
    331      -0.054550   0.001690  -0.003748  -0.003306   0.000294   0.002553
    332       0.007014  -0.000446  -0.000033  -0.000660  -0.000039   0.000001
    333      -0.014696   0.000276   0.000611   0.000143  -0.000089  -0.000627
    334      -0.000913   0.000021   0.000111   0.000649  -0.000016  -0.000067
    335       0.005492  -0.000069  -0.000180   0.000298   0.000039   0.000306
    336       0.071440  -0.003298   0.000973  -0.005049   0.000086   0.002245
    337       0.064020  -0.000564  -0.002781   0.012756  -0.000051  -0.000723
    338       0.067346  -0.002527   0.000114  -0.000478   0.000049   0.001467
    339      -0.075581   0.003430  -0.000558   0.004660  -0.000067  -0.001983
    340      -0.097982   0.004177  -0.000113   0.003989  -0.000070  -0.002238
    341      -0.003141  -0.001185   0.002461  -0.009805   0.000085   0.001626
    342      -0.136660   0.004834   0.001175  -0.001398  -0.000051  -0.002085
    343       0.042412  -0.001751  -0.000126  -0.001260   0.000024   0.000851
    344       0.066991  -0.001283  -0.001185   0.008103  -0.000004   0.000212
    345       0.221294  -0.003841   0.008237   0.027069   0.000022   0.000590
    346       0.232558  -0.003998   0.007109   0.030962   0.000028   0.000626
    347       0.008553  -0.000114  -0.000189   0.002732   0.000004   0.000042
    348      -0.079141   0.001422   0.000280  -0.009561  -0.000002  -0.000157
    349       0.177085  -0.003067   0.004645   0.022327   0.000017   0.000450
    350      -0.257063   0.004362  -0.012196  -0.033519  -0.000041  -0.000797
    351      -0.002053   0.000062   0.019482   0.002871  -0.000001  -0.000021
    352       0.022826  -0.000360   0.011192   0.005632   0.000011   0.000093
    353      -0.027287   0.000390  -0.055409  -0.013180  -0.000013  -0.000085
    354      -0.013615   0.000160  -0.043946  -0.009043  -0.000008  -0.000017
    355      -0.026901   0.000428  -0.028262  -0.007369  -0.000010  -0.000121
    356      -0.014227   0.000190  -0.037070  -0.007190  -0.000008  -0.000047
    357       0.009764  -0.000113  -0.005016   0.009422   0.000004   0.000005
    358      -0.003530   0.000032  -0.006148  -0.000611  -0.000002  -0.000004
    359       0.004273  -0.000054  -0.005907   0.004676   0.000000  -0.000008
    360       0.007406  -0.000041   0.150953  -0.006276   0.000000   0.000028
    361       0.001779  -0.000009   0.049753  -0.051925  -0.000001   0.000001
    362      -0.015590   0.000069  -0.363295   0.064649   0.000000  -0.000055
    363      -0.014614   0.000089  -0.290504   0.045400  -0.000001  -0.000053
    364      -0.004584  -0.000010  -0.150430   0.028895   0.000001  -0.000014
    365      -0.011601   0.000071  -0.226101   0.034453  -0.000001  -0.000041
    366       0.015371  -0.000149   0.168025  -0.277077  -0.000002  -0.000001
    367       0.010272  -0.000098   0.126019  -0.171356  -0.000001   0.000006
    368       0.002209  -0.000009   0.047650  -0.032155   0.000000   0.000004
    369       0.001428   0.000011   0.046368  -0.008739  -0.000000   0.000003
    370       0.008487  -0.000091   0.084484  -0.161051  -0.000001  -0.000001
    371      -0.015766   0.000111  -0.228812   0.264344   0.000002  -0.000006
    372       0.002232  -0.000085  -0.052891  -0.056366  -0.000001  -0.000004
    373       0.000330   0.000025   0.035638   0.017349   0.000000   0.000002
    374      -0.004113   0.000153   0.096722   0.095067   0.000001   0.000006
    375       0.009630  -0.000155   0.017080  -0.179463  -0.000001  -0.000003
    376       0.010285  -0.000173   0.001450  -0.168015  -0.000002  -0.000007
    377       0.017036  -0.000279   0.025674  -0.318238  -0.000001  -0.000006
    378       0.016033  -0.000260   0.029846  -0.304140  -0.000002  -0.000004
    379      -0.019325   0.000320  -0.011452   0.326867   0.000002   0.000007
    380      -0.011933   0.000198  -0.009302   0.211442   0.000002   0.000003
    381       0.006423  -0.000109   0.002961  -0.107335  -0.000002  -0.000004
    382       0.005990  -0.000098   0.006096  -0.100533  -0.000001  -0.000002
    383      -0.024804   0.000413  -0.013150   0.423550   0.000004   0.000009
    384      -0.002191   0.000195   0.173295   0.093582   0.000000   0.000007
    385       0.000680  -0.000089  -0.087904  -0.028388  -0.000001  -0.000004
    386       0.003600  -0.000286  -0.243137  -0.154235   0.000000  -0.000010
    387      -0.002199   0.000185   0.160851   0.087442   0.000000   0.000006
    388       0.000329  -0.000039  -0.036924  -0.014589  -0.000000  -0.000001
    389      -0.004818   0.000456   0.411313   0.199931   0.000001   0.000013
    390      -0.001194   0.000030   0.003177   0.043596  -0.000001  -0.000001
    391      -0.005033   0.000443   0.390119   0.208674  -0.000000   0.000014
    392      -0.002221   0.000207   0.185070   0.094705   0.000001   0.000006
    393      -0.080918   0.001336   0.072462  -0.031364   0.000003  -0.000093
    394       0.013701  -0.000224  -0.086999   0.059639   0.000000  -0.000012
    395       0.053326  -0.000880  -0.105078   0.062245  -0.000002   0.000040
    396       0.078776  -0.001295  -0.064513   0.020865  -0.000003   0.000080
    397      -0.058359   0.000957   0.008579   0.011504   0.000002  -0.000076
    398      -0.024543   0.000405   0.071754  -0.041085   0.000001  -0.000003
    399       0.087803  -0.001438  -0.087318   0.037715  -0.000003   0.000084
    400       0.005855  -0.000090   0.031885  -0.027499  -0.000001   0.000010
    401       0.107103  -0.001764  -0.154959   0.081589  -0.000003   0.000095
    402       0.000006   0.000024  -0.000000   0.000000   0.000015  -0.000020
    403       0.000006   0.000027   0.000000  -0.000000  -0.000075   0.000107
    404      -0.000002  -0.000008   0.000001  -0.000000   0.000016  -0.000022
    405       0.000010   0.000048   0.000000  -0.000000  -0.000125   0.000181
    406      -0.000024  -0.000111   0.000000  -0.000000   0.000179  -0.000258
    407       0.000004   0.000019   0.000000  -0.000000  -0.000027   0.000039
    408      -0.000039  -0.000171   0.000000  -0.000000   0.000052  -0.000083
    409       0.000011   0.000048   0.000000  -0.000000  -0.000093   0.000132
    410       0.000000   0.000002   0.000001  -0.000001   0.000017  -0.000024
    411       0.000005   0.000025   0.000000  -0.000000  -0.000035   0.000048
    412      -0.000018  -0.000087   0.000000  -0.000000   0.000160  -0.000237
    413       0.000012   0.000057   0.000000  -0.000000  -0.000111   0.000169
    414       0.000227   0.001114  -0.000000  -0.000000  -0.002255   0.003506
    415      -0.000051  -0.000249   0.000000   0.000000   0.000514  -0.000801
    416      -0.000032  -0.000158  -0.000000   0.000000   0.000362  -0.000571
    417      -0.000177  -0.000844   0.000000   0.000000   0.001606  -0.002401
    418       0.000155   0.000723  -0.000000  -0.000000  -0.001128   0.001575
    419      -0.000117  -0.000576   0.000000  -0.000000   0.001319  -0.002082
                318        319        320        321        322        323    
      0       0.000628  -0.000019  -0.000001  -0.000000  -0.000000   0.004306
      1      -0.000132   0.000004   0.000000   0.000000  -0.000001   0.000918
      2      -0.000015   0.000001  -0.000001   0.000000  -0.000001  -0.000472
      3      -0.001389   0.000043   0.000001   0.000001  -0.000000  -0.005856
      4       0.001067  -0.000033  -0.000001  -0.000001  -0.000000   0.001298
      5      -0.000178   0.000006  -0.000001   0.000000  -0.000000  -0.000111
      6       0.001487  -0.000046  -0.000002  -0.000001  -0.000000   0.005413
      7       0.000254  -0.000008  -0.000000  -0.000000  -0.000000   0.001325
      8      -0.000140   0.000004  -0.000001   0.000001  -0.000001  -0.000533
      9      -0.000112   0.000003  -0.000000   0.000000  -0.000000   0.000922
     10      -0.000041   0.000001  -0.000000   0.000000  -0.000001   0.001970
     11       0.000025  -0.000000  -0.000001   0.000001  -0.000001  -0.000413
     12      -0.000957   0.000029   0.000001   0.000001  -0.000000  -0.004828
     13      -0.001774   0.000055   0.000002   0.000001  -0.000000  -0.008117
     14       0.000558  -0.000017  -0.000001  -0.000000  -0.000000   0.002535
     15       0.000693  -0.000021  -0.000001  -0.000000  -0.000000   0.002304
     16       0.000698  -0.000023  -0.000001  -0.000001  -0.000000   0.003903
     17      -0.000004   0.000002  -0.000000   0.000000   0.000000  -0.001328
     18       0.001247  -0.000034  -0.000001  -0.000001  -0.000000   0.003555
     19       0.004016  -0.000122  -0.000004  -0.000003  -0.000000   0.012481
     20       0.003606  -0.000111  -0.000004  -0.000003   0.000000   0.013211
     21      -0.000165   0.000000  -0.000000  -0.000000  -0.000000  -0.004031
     22       0.000500  -0.000014  -0.000000  -0.000001   0.000000   0.005541
     23      -0.000273   0.000007  -0.000000   0.000000   0.000000   0.007977
     24       0.000226  -0.000003   0.000000   0.000000  -0.000000  -0.004528
     25      -0.000200   0.000015   0.000001   0.000000   0.000000  -0.013479
     26       0.003198  -0.000095  -0.000003  -0.000002  -0.000000  -0.012137
     27       0.001050  -0.000029  -0.000001  -0.000001  -0.000000  -0.003095
     28      -0.000140   0.000013   0.000001   0.000000   0.000001  -0.002605
     29      -0.001981   0.000054   0.000001   0.000001  -0.000000  -0.004591
     30       0.001695  -0.000058  -0.000002  -0.000002  -0.000000   0.025056
     31      -0.009942   0.000297   0.000010   0.000007  -0.000000  -0.043362
     32       0.007365  -0.000265  -0.000010  -0.000007  -0.000000   0.063223
     33       0.015287  -0.000426  -0.000013  -0.000008  -0.000000  -0.009015
     34      -0.014116   0.000390   0.000012   0.000008  -0.000000   0.000887
     35      -0.045638   0.001351   0.000042   0.000030   0.000001   0.015017
     36       0.022243  -0.000686  -0.000022  -0.000017  -0.000001  -0.003366
     37      -0.000987   0.000080   0.000004   0.000003   0.000000   0.003277
     38      -0.001132  -0.000084  -0.000005  -0.000006   0.000001  -0.002377
     39      -0.011676   0.000361   0.000012   0.000009  -0.000000   0.003024
     40       0.000792   0.000047   0.000003   0.000003   0.000000  -0.000119
     41      -0.006593   0.000702   0.000032   0.000031   0.000001   0.001465
     42       0.012634  -0.000453  -0.000015  -0.000016  -0.000001  -0.001077
     43       0.024439  -0.000548  -0.000015  -0.000005  -0.000001  -0.003137
     44      -0.028079   0.000755   0.000022   0.000016   0.000001   0.002868
     45      -0.008443   0.000763   0.000033   0.000032   0.000000   0.000151
     46      -0.021820   0.001564   0.000065   0.000058   0.000001   0.001461
     47       0.011364  -0.000910  -0.000036  -0.000039   0.000000  -0.001170
     48       0.009747  -0.001420  -0.000065  -0.000074  -0.000001  -0.000329
     49      -0.007298   0.001238   0.000061   0.000059   0.000002   0.000072
     50       0.020016  -0.003423  -0.000161  -0.000174  -0.000003  -0.000234
     51       0.008194  -0.001515  -0.000074  -0.000076  -0.000002  -0.000066
     52       0.002292  -0.000534  -0.000033  -0.000014   0.000000  -0.000132
     53       0.000198   0.000118   0.000011  -0.000003   0.000000   0.000034
     54      -0.004862   0.000922   0.000049   0.000048   0.000001   0.000092
     55      -0.002164   0.000958   0.000065   0.000021   0.000002   0.000026
     56       0.003502  -0.001648  -0.000111  -0.000013  -0.000001  -0.000065
     57       0.004076  -0.000976  -0.000052  -0.000026  -0.000001   0.000001
     58      -0.011431   0.001843   0.000076   0.000130   0.000003  -0.000050
     59       0.003444  -0.000716  -0.000032  -0.000018  -0.000000   0.000042
     60      -0.003814   0.001860   0.000120   0.000042   0.000002  -0.000014
     61       0.011604  -0.004492  -0.000274  -0.000092  -0.000003  -0.000016
     62       0.000527  -0.000386  -0.000023  -0.000073  -0.000001   0.000011
     63       0.007311  -0.004064  -0.000275   0.000020  -0.000003  -0.000032
     64       0.011796  -0.008104  -0.000585  -0.000036  -0.000007  -0.000038
     65      -0.008905   0.005723   0.000415  -0.000065   0.000004   0.000022
     66       0.006635  -0.005026  -0.000397   0.000050  -0.000005  -0.000012
     67      -0.000310   0.002265   0.000169   0.000362   0.000006   0.000010
     68      -0.000305   0.000012  -0.000007   0.000017   0.000000   0.000005
     69      -0.003766   0.002313   0.000168   0.000008   0.000002   0.000014
     70       0.000560  -0.008256  -0.000685  -0.001026  -0.000021  -0.000013
     71      -0.000042   0.005174   0.000435   0.000626   0.000013   0.000004
     72       0.003208  -0.004522  -0.000429  -0.000009  -0.000008  -0.000008
     73       0.010397  -0.004893  -0.000387   0.000587   0.000001  -0.000018
     74       0.003718   0.000475   0.000089   0.000275   0.000005  -0.000008
     75      -0.000171   0.008192   0.000679   0.000970   0.000020   0.000001
     76      -0.001944   0.018391   0.001545   0.001771   0.000038   0.000008
     77      -0.002072   0.010784   0.000780   0.001332   0.000023   0.000006
     78      -0.001876  -0.022993  -0.002137  -0.002560  -0.000061  -0.000003
     79       0.005612   0.055002   0.004916   0.007066   0.000154   0.000005
     80      -0.001055  -0.009516  -0.000958  -0.000792  -0.000023   0.000000
     81      -0.002504  -0.022426  -0.002029  -0.003007  -0.000069  -0.000002
     82       0.000253   0.000730   0.000465  -0.001560  -0.000006   0.000000
     83      -0.000297  -0.005196  -0.000213  -0.001714  -0.000019  -0.000000
     84       0.001254   0.012747   0.001159   0.001932   0.000041   0.000001
     85       0.000239   0.002921  -0.001782   0.008530   0.000046   0.000001
     86       0.000437   0.003704   0.000421   0.000673   0.000015   0.000001
     87      -0.001749  -0.014306  -0.000782  -0.003319  -0.000051  -0.000001
     88       0.002989   0.024534   0.002198   0.002652   0.000069   0.000001
     89       0.003546   0.029878   0.003933   0.000335   0.000078   0.000002
     90       0.000613   0.004749  -0.001588   0.008967   0.000062  -0.000000
     91      -0.000436  -0.003959   0.001964  -0.008303  -0.000021   0.000001
     92      -0.001545  -0.012934   0.001679  -0.013406  -0.000105  -0.000000
     93       0.000044   0.000295   0.005202  -0.019130  -0.000093  -0.000001
     94       0.000449   0.004414   0.012555  -0.048327  -0.000190   0.000000
     95       0.000201   0.002008   0.006347  -0.026156  -0.000145  -0.000001
     96       0.000278   0.002622   0.005679  -0.024124  -0.000081  -0.000000
     97       0.000001   0.000016   0.001268  -0.001158   0.000044  -0.000000
     98       0.000109   0.000990   0.002438  -0.001819   0.000134  -0.000000
     99      -0.000145  -0.001249  -0.002872   0.013903   0.000133  -0.000000
    100       0.000049   0.000756  -0.006583  -0.003459  -0.000304  -0.000000
    101       0.000075   0.000809  -0.003902  -0.002969  -0.000240  -0.000001
    102       0.000137   0.001292  -0.000752  -0.006861   0.000002  -0.000000
    103       0.000078   0.000841  -0.000587  -0.003701   0.000059   0.000000
    104       0.000653   0.005766   0.013975  -0.041627   0.000091  -0.000001
    105      -0.000071  -0.000966   0.004579   0.002977   0.000285  -0.000000
    106       0.000085   0.000768   0.000394  -0.004237  -0.000437  -0.000001
    107      -0.000348  -0.004051   0.012706   0.018818   0.000687  -0.000000
    108       0.000158   0.003119  -0.025648  -0.007978  -0.000520  -0.000000
    109      -0.000168  -0.003377   0.028416   0.007030   0.000647  -0.000001
    110      -0.000240  -0.004861   0.041212   0.010429   0.001738   0.000001
    111       0.000156   0.003025  -0.024604  -0.005736  -0.001042  -0.000000
    112      -0.000011  -0.000233   0.001944   0.000945   0.000307  -0.000000
    113       0.000019   0.000343  -0.002635  -0.001291  -0.002239   0.000000
    114      -0.000078  -0.001517   0.012354   0.003287  -0.000457  -0.000000
    115       0.000003   0.000099  -0.001153  -0.000023   0.003712  -0.000000
    116      -0.000023  -0.000560   0.005157   0.001262   0.008233   0.000000
    117       0.000102   0.002098  -0.017949  -0.003564  -0.002190  -0.000000
    118       0.000110   0.002244  -0.019061  -0.004042   0.002705  -0.000001
    119      -0.000206  -0.004221   0.036128   0.007333  -0.001277   0.000001
    120      -0.000029  -0.000576   0.004658   0.000859   0.009953  -0.000000
    121      -0.000062  -0.001246   0.010246   0.002099   0.009317   0.000000
    122       0.000055   0.001099  -0.008996  -0.001936  -0.013524   0.000000
    123       0.000010   0.000172  -0.001020  -0.000266  -0.013765  -0.000000
    124      -0.000002  -0.000028   0.000123   0.000077  -0.000642   0.000000
    125       0.000006   0.000031   0.000955   0.000452  -0.059267  -0.000000
    126      -0.000001  -0.000048   0.000888   0.000323  -0.026120  -0.000000
    127       0.000006   0.000100  -0.000679  -0.000192  -0.003383  -0.000000
    128      -0.000002  -0.000055   0.000531   0.000179  -0.006087  -0.000000
    129      -0.000004  -0.000048   0.000099  -0.000008   0.013192  -0.000000
    130       0.000000   0.000021  -0.000297  -0.000045   0.003607  -0.000000
    131       0.000001   0.000014  -0.000010  -0.000053  -0.001428  -0.000001
    132       0.000003   0.000068  -0.000666  -0.000172   0.005198  -0.000000
    133      -0.000001  -0.000011   0.000120   0.000026  -0.001057  -0.000001
    134       0.000007   0.000150  -0.001633  -0.000427   0.018834  -0.000001
    135      -0.000000  -0.000013   0.000189   0.000044  -0.003466  -0.000000
    136      -0.000000  -0.000001   0.000040  -0.000001  -0.000692  -0.000000
    137      -0.000000   0.000010  -0.000119  -0.000030   0.002073  -0.000002
    138       0.000000   0.000009  -0.000094  -0.000027   0.001221  -0.000000
    139      -0.000000  -0.000003   0.000030   0.000009  -0.000306  -0.000000
    140      -0.000001  -0.000014   0.000131   0.000040  -0.001125  -0.000002
    141      -0.000001  -0.000011   0.000117   0.000032  -0.001385  -0.000000
    142      -0.000000  -0.000013   0.000142   0.000037  -0.001837   0.000000
    143      -0.000001  -0.000018   0.000214   0.000058  -0.002867  -0.000002
    144       0.000001   0.000013  -0.000103  -0.000034   0.000799  -0.000000
    145       0.000001   0.000003  -0.000035  -0.000012   0.000387   0.000001
    146      -0.000001  -0.000001   0.000005   0.000005   0.000123  -0.000002
    147      -0.000001  -0.000014   0.000144   0.000039  -0.001545  -0.000000
    148       0.000000  -0.000009   0.000085   0.000022  -0.000914   0.000001
    149      -0.000001  -0.000006   0.000068   0.000019  -0.000710  -0.000002
    150      -0.000002  -0.000065   0.000811   0.000206  -0.011896  -0.000000
    151       0.000006   0.000138  -0.001682  -0.000495   0.026756   0.000000
    152      -0.000009  -0.000222   0.002477   0.000680  -0.031463  -0.000000
    153      -0.000465   0.000014   0.000000   0.000000  -0.000000   0.000206
    154       0.001768  -0.000053  -0.000002  -0.000001  -0.000000   0.006688
    155       0.000318  -0.000011  -0.000001  -0.000000   0.000000   0.002171
    156       0.000773  -0.000025  -0.000001  -0.000001  -0.000000   0.002154
    157      -0.002106   0.000065   0.000002   0.000002  -0.000000  -0.006989
    158       0.000276  -0.000009  -0.000001  -0.000000   0.000000   0.000813
    159       0.001017  -0.000031  -0.000001  -0.000001  -0.000000   0.006617
    160      -0.002133   0.000064   0.000002   0.000002  -0.000001  -0.015589
    161       0.000342  -0.000010  -0.000002   0.000001  -0.000001   0.002597
    162       0.000059  -0.000002  -0.000000  -0.000000  -0.000000   0.000351
    163       0.000426  -0.000013  -0.000000  -0.000000  -0.000000   0.001542
    164      -0.000004  -0.000000  -0.000000  -0.000000   0.000000  -0.000017
    165       0.001124  -0.000035  -0.000001  -0.000001  -0.000000   0.005321
    166      -0.001168   0.000037   0.000001   0.000001  -0.000000  -0.005976
    167       0.002818  -0.000089  -0.000003  -0.000003   0.000001   0.014762
    168      -0.024991   0.000788   0.000027   0.000019  -0.000000  -0.132996
    169       0.005080  -0.000166  -0.000005  -0.000004   0.000000   0.030043
    170      -0.022897   0.000720   0.000025   0.000017   0.000001  -0.120924
    171       0.000527  -0.000017  -0.000000  -0.000000  -0.000000  -0.002001
    172      -0.000431   0.000012   0.000001   0.000001  -0.000000  -0.009336
    173       0.000062  -0.000002  -0.000001   0.000000  -0.000000   0.002148
    174      -0.005729   0.000177   0.000006   0.000005  -0.000000  -0.029237
    175      -0.009342   0.000292   0.000010   0.000007  -0.000000  -0.047306
    176       0.009868  -0.000309  -0.000010  -0.000008   0.000001   0.050124
    177       0.000528  -0.000017  -0.000000  -0.000000  -0.000000  -0.001796
    178       0.000840  -0.000027  -0.000001  -0.000000  -0.000000  -0.002550
    179      -0.000256   0.000008  -0.000001   0.000001  -0.000001   0.000410
    180       0.017665  -0.000557  -0.000019  -0.000014  -0.000000   0.093046
    181       0.010025  -0.000317  -0.000011  -0.000008  -0.000000   0.055218
    182      -0.027260   0.000860   0.000029   0.000020   0.000001  -0.143856
    183      -0.023803   0.000716   0.000023   0.000017   0.000000  -0.065752
    184      -0.006074   0.000184   0.000006   0.000004  -0.000000  -0.021175
    185      -0.041266   0.001251   0.000041   0.000029   0.000001  -0.144380
    186       0.005451  -0.000202  -0.000008  -0.000006  -0.000000   0.040690
    187      -0.049670   0.001509   0.000049   0.000036   0.000000  -0.166878
    188      -0.007184   0.000236   0.000008   0.000006   0.000000  -0.033271
    189      -0.002917   0.000090   0.000002   0.000002  -0.000000   0.041809
    190       0.001350  -0.000050  -0.000001  -0.000002   0.000000  -0.013656
    191       0.000945  -0.000033  -0.000001  -0.000001   0.000000  -0.014784
    192      -0.008105   0.000170   0.000005  -0.000000  -0.000001  -0.042065
    193      -0.003046  -0.000002  -0.000002  -0.000003   0.000001   0.074199
    194       0.004847  -0.000098  -0.000003   0.000000   0.000000   0.027659
    195       0.002224  -0.000009   0.000001   0.000003   0.000000   0.034014
    196       0.002317  -0.000099  -0.000003  -0.000005  -0.000000  -0.052337
    197       0.010041  -0.000201  -0.000005  -0.000000   0.000001   0.003531
    198      -0.001887   0.000069   0.000002   0.000004   0.000001   0.074858
    199      -0.000524   0.000014   0.000001   0.000001   0.000001   0.031561
    200       0.002682  -0.000145  -0.000007  -0.000004  -0.000001   0.059843
    201      -0.077571   0.002553   0.000089   0.000066   0.000001  -0.445295
    202       0.049255  -0.001537  -0.000054  -0.000038  -0.000001   0.427166
    203      -0.035294   0.001177   0.000040   0.000030   0.000000  -0.132774
    204       0.043561  -0.001362  -0.000046  -0.000033  -0.000001   0.191313
    205       0.048410  -0.001551  -0.000053  -0.000039  -0.000001   0.230722
    206      -0.067516   0.002252   0.000081   0.000060   0.000000  -0.555981
    207       0.077527  -0.002068  -0.000060  -0.000039  -0.000001  -0.002668
    208       0.008200  -0.000026   0.000003   0.000006  -0.000000   0.024070
    209       0.397566  -0.011529  -0.000354  -0.000252  -0.000004  -0.129756
    210      -0.309494   0.008778   0.000266   0.000185   0.000004   0.074792
    211       0.217059  -0.006273  -0.000192  -0.000137  -0.000004  -0.104264
    212       0.144030  -0.004028  -0.000121  -0.000084  -0.000001  -0.034648
    213      -0.033739   0.000701   0.000016   0.000009  -0.000000   0.011636
    214      -0.004190  -0.000181  -0.000011  -0.000013   0.000000   0.000926
    215       0.026603  -0.000907  -0.000030  -0.000025   0.000000  -0.010776
    216       0.290215  -0.007838  -0.000234  -0.000155  -0.000004  -0.033455
    217      -0.090767   0.000338  -0.000022  -0.000093  -0.000002   0.016300
    218       0.130669  -0.004816  -0.000164  -0.000153  -0.000002  -0.012070
    219      -0.214954   0.006081   0.000186   0.000137   0.000003   0.021124
    220      -0.319879   0.008590   0.000254   0.000178   0.000003   0.033954
    221       0.110269  -0.001321  -0.000012   0.000048   0.000001  -0.019245
    222      -0.263630   0.008319   0.000264   0.000235   0.000004   0.022089
    223       0.076154  -0.001734  -0.000046  -0.000025  -0.000001  -0.007394
    224       0.112432  -0.004975  -0.000178  -0.000189  -0.000002  -0.008147
    225       0.133705  -0.009667  -0.000395  -0.000374  -0.000007  -0.008521
    226       0.136688  -0.010888  -0.000463  -0.000434  -0.000007  -0.008630
    227       0.042075  -0.004332  -0.000199  -0.000186  -0.000002  -0.003470
    228      -0.054845   0.003752   0.000153   0.000136   0.000002   0.002235
    229       0.149717  -0.011102  -0.000460  -0.000432  -0.000007  -0.010651
    230      -0.130706   0.010390   0.000439   0.000421   0.000009   0.012244
    231       0.022565  -0.004116  -0.000184  -0.000235  -0.000004   0.000202
    232       0.102908  -0.016561  -0.000785  -0.000816  -0.000014  -0.002312
    233      -0.149092   0.025049   0.001168   0.001291   0.000023   0.001563
    234      -0.133378   0.022635   0.001052   0.001194   0.000021   0.001053
    235      -0.061354   0.008887   0.000415   0.000417   0.000009   0.002277
    236      -0.105702   0.016846   0.000779   0.000867   0.000016   0.001999
    237      -0.014385   0.001363   0.000032   0.000091   0.000001   0.000194
    238       0.009257  -0.000865  -0.000021  -0.000062  -0.000000  -0.000163
    239      -0.010380   0.002255   0.000123   0.000081   0.000002   0.000250
    240       0.095941  -0.017470  -0.000793  -0.001068  -0.000019   0.000405
    241       0.043265  -0.005715  -0.000201  -0.000610  -0.000007   0.000139
    242      -0.021838   0.008519   0.000512   0.000012   0.000006  -0.000145
    243      -0.067304   0.013082   0.000620   0.000731   0.000013  -0.000310
    244       0.106006  -0.017262  -0.000722  -0.001251  -0.000019   0.000429
    245       0.026381  -0.007605  -0.000425  -0.000152  -0.000005   0.000157
    246      -0.085303   0.017902   0.000873   0.000800   0.000017  -0.000461
    247       0.005124  -0.003592  -0.000236   0.000084  -0.000001   0.000022
    248      -0.049227   0.011940   0.000624   0.000385   0.000011  -0.000232
    249       0.063100  -0.024500  -0.001486  -0.000542  -0.000020   0.000006
    250      -0.043077   0.017088   0.001042   0.000404   0.000014  -0.000023
    251      -0.052733   0.025135   0.001626   0.000764   0.000024   0.000136
    252      -0.026518   0.010490   0.000627   0.000343   0.000009  -0.000047
    253      -0.094105   0.037947   0.002351   0.000855   0.000032   0.000174
    254       0.013231  -0.006032  -0.000409  -0.000062  -0.000006  -0.000125
    255       0.012619  -0.006111  -0.000418   0.000433  -0.000000  -0.000024
    256      -0.118727   0.076600   0.005528  -0.000310   0.000063   0.000399
    257       0.051081  -0.030362  -0.002176   0.000767  -0.000018  -0.000140
    258      -0.102555   0.062661   0.004485  -0.000996   0.000042   0.000319
    259      -0.006798   0.002965   0.000201  -0.000401  -0.000002   0.000034
    260       0.078604  -0.047947  -0.003433   0.000381  -0.000037  -0.000228
    261      -0.011675   0.003661   0.000309  -0.001005  -0.000007  -0.000061
    262      -0.008945   0.005817   0.000462  -0.000246   0.000003  -0.000015
    263       0.000667  -0.006194  -0.000472  -0.000920  -0.000016  -0.000023
    264       0.084804  -0.040492  -0.003025   0.003745   0.000003  -0.000171
    265      -0.044779   0.028373   0.002186  -0.001160   0.000016   0.000095
    266      -0.010692  -0.045561  -0.004201  -0.005109  -0.000125   0.000001
    267      -0.057034   0.033419   0.002674  -0.002126   0.000017   0.000113
    268      -0.073322   0.008714   0.000377  -0.006218  -0.000071   0.000133
    269      -0.073163   0.051267   0.004265  -0.002164   0.000043   0.000149
    270      -0.074944   0.065872   0.005658  -0.001336   0.000076   0.000155
    271      -0.013164   0.046049   0.004020   0.003181   0.000095   0.000040
    272       0.027032  -0.023160  -0.001962   0.000424  -0.000027  -0.000057
    273       0.013999  -0.094736  -0.007627  -0.009372  -0.000190  -0.000036
    274       0.004253  -0.006832  -0.000605   0.000641   0.000005   0.000000
    275       0.013758  -0.141812  -0.011210  -0.017196  -0.000327  -0.000055
    276      -0.008055   0.043455   0.003263   0.004754   0.000085   0.000017
    277       0.018600  -0.163776  -0.013292  -0.017970  -0.000363  -0.000076
    278       0.008912  -0.055640  -0.004344  -0.005817  -0.000110  -0.000023
    279      -0.007968  -0.060292  -0.006224  -0.004721  -0.000151  -0.000002
    280      -0.047283  -0.470294  -0.042881  -0.056818  -0.001292  -0.000035
    281      -0.003484  -0.059020  -0.004586  -0.009912  -0.000177  -0.000009
    282       0.037494   0.349052   0.032805   0.039271   0.000952   0.000022
    283      -0.018883  -0.183274  -0.017298  -0.020037  -0.000493  -0.000013
    284       0.024028   0.272451   0.024496   0.033058   0.000738   0.000028
    285       0.003554   0.037938   0.004428  -0.000273   0.000082   0.000003
    286      -0.002601  -0.028482  -0.001964  -0.005786  -0.000093  -0.000002
    287      -0.000733  -0.007681  -0.001618   0.002950  -0.000002  -0.000000
    288      -0.034985  -0.291086  -0.029652  -0.028615  -0.000847  -0.000012
    289      -0.011923  -0.096309  -0.001617  -0.033714  -0.000383  -0.000002
    290      -0.020601  -0.176060  -0.029669   0.016449  -0.000371  -0.000008
    291       0.031138   0.255318   0.025696   0.026449   0.000772   0.000010
    292      -0.010772  -0.096067  -0.019074   0.017950  -0.000151  -0.000006
    293      -0.039376  -0.326060  -0.035786  -0.024054  -0.000931  -0.000013
    294       0.030341   0.244707   0.018057   0.042910   0.000810   0.000008
    295      -0.012853  -0.103417  -0.000380  -0.039921  -0.000424  -0.000001
    296       0.011859   0.096448   0.012369   0.001605   0.000263   0.000005
    297      -0.009927  -0.081803   0.013977  -0.094855  -0.000679  -0.000003
    298      -0.002956  -0.025678   0.009003  -0.057183  -0.000507  -0.000001
    299       0.007071   0.058444  -0.012178   0.081453   0.000645   0.000002
    300       0.002877   0.022232  -0.001046   0.016624   0.000181   0.000000
    301       0.006431   0.056935  -0.014170   0.085326   0.000574   0.000004
    302       0.011377   0.095277  -0.016684   0.114663   0.000854   0.000004
    303       0.001242   0.011883   0.028594  -0.098598  -0.000264  -0.000000
    304      -0.003382  -0.033104  -0.094477   0.350326   0.001193   0.000001
    305      -0.001661  -0.016685  -0.070408   0.283715   0.001277   0.000001
    306      -0.003722  -0.035598  -0.101339   0.371731   0.001295   0.000001
    307      -0.001619  -0.016461  -0.071546   0.269782   0.000946   0.000002
    308      -0.000986  -0.007862   0.007182  -0.042205  -0.000239  -0.000001
    309       0.000068  -0.001268  -0.012953   0.034760  -0.000336  -0.000001
    310      -0.000117  -0.001441   0.000248   0.018082   0.000315  -0.000000
    311       0.000009  -0.001093  -0.010769   0.030171  -0.000230  -0.000000
    312       0.005356   0.047257   0.108258  -0.338849  -0.000007  -0.000001
    313      -0.000763  -0.009159   0.036072   0.026289   0.000805   0.000001
    314      -0.001914  -0.016130  -0.054371   0.128326  -0.000124  -0.000001
    315      -0.002959  -0.026274  -0.046280   0.173444   0.000160  -0.000000
    316       0.002468   0.022589   0.017281  -0.130776  -0.000181  -0.000000
    317      -0.005988  -0.051895  -0.136711   0.382173  -0.000739  -0.000000
    318      -0.004786  -0.042978  -0.063841   0.273639  -0.000153   0.000000
    319      -0.002238  -0.020939  -0.015436   0.126000   0.000298   0.000000
    320      -0.000834  -0.009210   0.018544   0.041382   0.000571  -0.000001
    321       0.001659   0.018919  -0.052335  -0.087932  -0.003154  -0.000000
    322      -0.001690  -0.020596   0.077295   0.091101   0.006459  -0.000001
    323       0.001332   0.015095  -0.040237  -0.069583  -0.002477  -0.000000
    324      -0.001195  -0.013152   0.031842   0.061272   0.002777  -0.000000
    325      -0.000022   0.000694  -0.012460  -0.004114  -0.000433  -0.000001
    326       0.002559   0.030213  -0.098470  -0.142524  -0.006250  -0.000001
    327       0.000006   0.000662  -0.010325   0.003090   0.002835  -0.000000
    328       0.000737   0.015586  -0.137056  -0.028355  -0.000444  -0.000002
    329       0.002528   0.050845  -0.426140  -0.113977  -0.013211  -0.000002
    330      -0.001977  -0.040899   0.352422   0.084426   0.005869   0.000002
    331       0.001799   0.034428  -0.275014  -0.082122  -0.007769  -0.000003
    332       0.000045   0.001796  -0.022082  -0.000578   0.001642   0.000000
    333      -0.000408  -0.006621   0.044740   0.013931  -0.002734  -0.000000
    334      -0.000034  -0.000262  -0.000687   0.000473  -0.005096   0.000000
    335       0.000206   0.003589  -0.026258  -0.007914  -0.002037   0.000000
    336       0.001739   0.035741  -0.307005  -0.062585   0.006825  -0.000002
    337      -0.000536  -0.010515   0.087747   0.019944  -0.047194  -0.000001
    338       0.001144   0.023664  -0.204188  -0.041148  -0.007451  -0.000001
    339      -0.001542  -0.031712   0.272274   0.054491  -0.003673   0.000001
    340      -0.001745  -0.035945   0.308957   0.061381   0.003054   0.000001
    341       0.001238   0.025008  -0.212443  -0.045282   0.033286  -0.000001
    342      -0.001638  -0.033988   0.293293   0.056872   0.023480   0.000001
    343       0.000666   0.013759  -0.118420  -0.023208  -0.003175  -0.000002
    344       0.000177   0.003905  -0.034913  -0.006338  -0.032747   0.000001
    345       0.000448   0.008900  -0.072663  -0.014784  -0.080326  -0.000000
    346       0.000472   0.009289  -0.075022  -0.015704  -0.109873   0.000000
    347       0.000030   0.000547  -0.004069  -0.001219  -0.021535   0.000001
    348      -0.000123  -0.002483   0.020801   0.003664   0.011622  -0.000000
    349       0.000342   0.006803  -0.055684  -0.011331  -0.060105  -0.000000
    350      -0.000598  -0.011841   0.095892   0.020879   0.130740   0.000001
    351      -0.000017  -0.000438   0.005865   0.002207  -0.135232  -0.000000
    352       0.000062   0.001001  -0.005143  -0.001166  -0.120873   0.000001
    353      -0.000050  -0.000473  -0.005308  -0.003119   0.456613  -0.000001
    354      -0.000002   0.000372  -0.010022  -0.003651   0.337147  -0.000001
    355      -0.000086  -0.001536   0.008624   0.000836   0.226539   0.000000
    356      -0.000027  -0.000235  -0.003510  -0.001951   0.272706  -0.000000
    357       0.000000  -0.000044   0.000322  -0.000659   0.040656  -0.000000
    358      -0.000001   0.000002   0.000050   0.000320  -0.018547  -0.000000
    359      -0.000006  -0.000105   0.000375  -0.000267   0.038420  -0.000001
    360       0.000022   0.000488  -0.005118  -0.001364   0.054509  -0.000000
    361       0.000002   0.000069  -0.001137  -0.000319   0.025258  -0.000001
    362      -0.000044  -0.001016   0.011212   0.003019  -0.137810  -0.000001
    363      -0.000042  -0.000927   0.009826   0.002649  -0.108926  -0.000000
    364      -0.000012  -0.000282   0.003341   0.000868  -0.046577  -0.000001
    365      -0.000032  -0.000709   0.007485   0.002028  -0.082639  -0.000001
    366       0.000000   0.000048  -0.000844  -0.000140   0.015961  -0.000000
    367       0.000006   0.000158  -0.001889  -0.000424   0.023128  -0.000001
    368       0.000004   0.000096  -0.001070  -0.000257   0.011574  -0.000002
    369       0.000002   0.000051  -0.000575  -0.000163   0.007827  -0.000000
    370       0.000000   0.000027  -0.000418  -0.000040   0.005446  -0.000000
    371      -0.000006  -0.000152   0.001961   0.000439  -0.028626  -0.000002
    372      -0.000003  -0.000050   0.000491   0.000140  -0.005133  -0.000000
    373       0.000002   0.000047  -0.000501  -0.000135   0.006101  -0.000000
    374       0.000004   0.000092  -0.000909  -0.000262   0.009666  -0.000001
    375      -0.000002  -0.000038   0.000276   0.000093  -0.001788  -0.000001
    376      -0.000004  -0.000041   0.000364   0.000150  -0.002382   0.000001
    377      -0.000004  -0.000069   0.000519   0.000174  -0.003532  -0.000002
    378      -0.000002  -0.000059   0.000404   0.000131  -0.002326  -0.000001
    379       0.000005   0.000083  -0.000696  -0.000228   0.005872   0.000001
    380       0.000002   0.000052  -0.000418  -0.000133   0.003375  -0.000002
    381      -0.000003  -0.000016   0.000115   0.000067   0.000166  -0.000000
    382      -0.000001  -0.000020   0.000155   0.000059  -0.000898   0.000001
    383       0.000005   0.000109  -0.000915  -0.000305   0.007507  -0.000003
    384       0.000005   0.000104  -0.001086  -0.000294   0.012155  -0.000000
    385      -0.000003  -0.000046   0.000494   0.000135  -0.005372   0.000001
    386      -0.000007  -0.000149   0.001522   0.000410  -0.017023  -0.000002
    387       0.000005   0.000085  -0.000875  -0.000237   0.009302  -0.000001
    388      -0.000000  -0.000020   0.000206   0.000054  -0.002482   0.000001
    389       0.000010   0.000225  -0.002325  -0.000625   0.026212  -0.000002
    390      -0.000000   0.000004  -0.000001   0.000002  -0.000400  -0.000000
    391       0.000011   0.000216  -0.002216  -0.000596   0.024868   0.000001
    392       0.000005   0.000105  -0.001083  -0.000291   0.012243  -0.000002
    393      -0.000081  -0.001988   0.023151   0.006335  -0.320255   0.000000
    394      -0.000011  -0.000344   0.005011   0.001634  -0.106630   0.000001
    395       0.000035   0.000794  -0.008516  -0.002105   0.088918  -0.000000
    396       0.000070   0.001716  -0.019784  -0.005267   0.259916  -0.000001
    397      -0.000066  -0.001651   0.019710   0.005513  -0.289732   0.000000
    398      -0.000002  -0.000027  -0.000452  -0.000436   0.041086   0.000000
    399       0.000073   0.001761  -0.019946  -0.005257   0.250597  -0.000001
    400       0.000010   0.000258  -0.003188  -0.000870   0.047254   0.000000
    401       0.000082   0.001965  -0.022119  -0.005805   0.274572  -0.000001
    402       0.000040  -0.000001  -0.000000   0.000000  -0.000000   0.000493
    403      -0.000226   0.000007   0.000000   0.000000  -0.000001  -0.002699
    404       0.000044  -0.000001  -0.000001   0.000001  -0.000001   0.000509
    405      -0.000388   0.000011   0.000000   0.000000  -0.000000  -0.003326
    406       0.000554  -0.000017  -0.000001  -0.000000  -0.000001   0.003867
    407      -0.000086   0.000003  -0.000001   0.000001  -0.000001  -0.000554
    408       0.000185  -0.000006  -0.000000  -0.000000  -0.000000  -0.001745
    409      -0.000279   0.000008   0.000000   0.000001  -0.000001  -0.002999
    410       0.000047  -0.000001  -0.000002   0.000001  -0.000002   0.000770
    411      -0.000102   0.000003   0.000000   0.000000  -0.000000  -0.000147
    412       0.000513  -0.000015  -0.000001  -0.000000  -0.000000   0.001961
    413      -0.000372   0.000012  -0.000000   0.000001  -0.000001  -0.001474
    414      -0.007742   0.000241   0.000008   0.000006  -0.000000  -0.034522
    415       0.001773  -0.000055  -0.000002  -0.000001  -0.000000   0.007892
    416       0.001274  -0.000041  -0.000002  -0.000001   0.000001   0.007582
    417       0.005205  -0.000157  -0.000005  -0.000004  -0.000000   0.021351
    418      -0.003308   0.000094   0.000003   0.000002  -0.000000  -0.013429
    419       0.004619  -0.000145  -0.000006  -0.000003  -0.000001   0.018031
                324        325        326        327        328        329    
      0      -0.028663  -0.095932   0.073694  -0.070426  -0.104161   0.001759
      1      -0.012827  -0.039063  -0.156633  -0.219312  -0.216330   0.000951
      2       0.004524   0.014480   0.027498   0.050234   0.051077  -0.000307
      3       0.016552   0.038922  -0.267051   0.012139   0.132691  -0.006762
      4       0.033041   0.115339   0.167467  -0.014088   0.215696  -0.001017
      5      -0.007506  -0.027917  -0.019468   0.001516  -0.053532   0.000561
      6       0.008090   0.100085   0.260159   0.023552  -0.150554   0.014303
      7       0.002523   0.089634  -0.177041  -0.007515  -0.211103   0.004978
      8      -0.001111  -0.022844   0.022481  -0.000708   0.051777  -0.001741
      9      -0.009629   0.005991  -0.180647   0.174172   0.160389  -0.005366
     10      -0.025891  -0.101695   0.001352   0.150428   0.182716  -0.004253
     11       0.005781   0.020203   0.010995  -0.040932  -0.047279   0.001226
     12      -0.006683  -0.134271  -0.092520  -0.080930   0.122790  -0.019744
     13       0.026649  -0.000505   0.176202  -0.211896   0.216900  -0.004281
     14      -0.005514   0.010252  -0.035929   0.053951  -0.058048   0.003095
     15       0.009868   0.103982   0.097557   0.052306  -0.043636   0.018964
     16      -0.025439  -0.086269  -0.187085   0.200498  -0.162535  -0.007469
     17       0.007585   0.015565   0.038362  -0.042634   0.035430  -0.002225
     18       0.008248  -0.028201  -0.017510  -0.002263   0.001967   0.058586
     19       0.022509  -0.001155   0.014756  -0.020964   0.014334  -0.026820
     20       0.014524  -0.009423  -0.005009   0.003447  -0.002194  -0.016394
     21       0.000280   0.006045   0.011992   0.003857  -0.013324  -0.439241
     22       0.001408  -0.003779  -0.004458  -0.000810   0.004277   0.164368
     23       0.002140  -0.002953  -0.000953   0.002811  -0.001704   0.030206
     24      -0.001257  -0.009149  -0.016973  -0.004970   0.015650   0.472939
     25      -0.002664   0.004003   0.004869   0.001646  -0.005269  -0.157802
     26      -0.001480  -0.000078  -0.001329  -0.002225   0.002184   0.013359
     27      -0.000222   0.000272   0.001493   0.000385  -0.001356  -0.041375
     28      -0.000156  -0.000780  -0.000729  -0.000460   0.000931   0.018678
     29      -0.000362  -0.001839  -0.000703   0.000239   0.000309   0.019481
     30       0.004619  -0.000056   0.001890   0.000813  -0.001949  -0.050151
     31      -0.009235   0.003012  -0.000094  -0.000543   0.000947   0.020420
     32       0.011791  -0.003758  -0.000366   0.001095  -0.001117  -0.011704
     33      -0.000737   0.000431   0.000162   0.000220  -0.000341  -0.003228
     34      -0.000702   0.001015   0.000280   0.000181  -0.000324  -0.005519
     35       0.000701  -0.000066   0.000428  -0.000299   0.000278   0.000512
     36      -0.000140   0.000146   0.000123  -0.000030  -0.000099  -0.024743
     37       0.000505  -0.000206  -0.000061   0.000004  -0.000013  -0.004369
     38      -0.000404   0.000133  -0.000014   0.000082  -0.000082   0.000952
     39       0.000169  -0.000350  -0.000188  -0.000033   0.000193   0.027415
     40       0.000040  -0.000054  -0.000039   0.000013   0.000015   0.004584
     41       0.000122  -0.000064  -0.000012  -0.000048   0.000054   0.001996
     42       0.000015   0.000039   0.000024   0.000004  -0.000021  -0.002773
     43       0.000079  -0.000081  -0.000029   0.000006  -0.000001  -0.000024
     44      -0.000170   0.000149   0.000050  -0.000008  -0.000009  -0.001485
     45      -0.000047   0.000084   0.000024   0.000004  -0.000022  -0.002605
     46      -0.000046   0.000102   0.000020  -0.000018   0.000005  -0.000976
     47      -0.000052  -0.000039  -0.000001   0.000016  -0.000011   0.000442
     48      -0.000012   0.000004   0.000002   0.000002  -0.000004  -0.000116
     49       0.000016  -0.000042  -0.000011   0.000010  -0.000006   0.000363
     50      -0.000006  -0.000003  -0.000003  -0.000003   0.000003   0.000278
     51       0.000000   0.000007   0.000002  -0.000005   0.000002  -0.002001
     52      -0.000004  -0.000003  -0.000001   0.000000  -0.000001   0.000428
     53       0.000002   0.000003  -0.000001  -0.000001   0.000001   0.000078
     54       0.000003  -0.000014  -0.000005   0.000006  -0.000001   0.002180
     55       0.000002   0.000003  -0.000001  -0.000001  -0.000001  -0.000301
     56      -0.000002  -0.000001   0.000000  -0.000001  -0.000000  -0.000289
     57      -0.000002   0.000003   0.000000  -0.000000  -0.000000  -0.000222
     58      -0.000000   0.000000  -0.000002  -0.000001  -0.000001  -0.000064
     59       0.000001  -0.000001  -0.000001   0.000000  -0.000001   0.000099
     60      -0.000002   0.000004   0.000000  -0.000000   0.000000  -0.000203
     61       0.000003  -0.000009  -0.000001   0.000000  -0.000001   0.000100
     62      -0.000000   0.000001   0.000001  -0.000000   0.000000   0.000009
     63      -0.000001   0.000000  -0.000000   0.000000  -0.000000  -0.000005
     64      -0.000001   0.000002  -0.000000  -0.000001   0.000001  -0.000019
     65       0.000000   0.000001   0.000001  -0.000000   0.000000  -0.000038
     66      -0.000001   0.000001  -0.000000  -0.000001   0.000002  -0.000168
     67      -0.000000   0.000001   0.000000  -0.000001   0.000001  -0.000022
     68       0.000000  -0.000000  -0.000000  -0.000000   0.000000  -0.000037
     69       0.000000  -0.000001   0.000000   0.000001  -0.000001   0.000181
     70       0.000000  -0.000000   0.000000   0.000000   0.000000   0.000003
     71      -0.000000  -0.000000  -0.000000   0.000000  -0.000001   0.000048
     72      -0.000000   0.000000  -0.000000   0.000000   0.000000  -0.000018
     73      -0.000000   0.000000   0.000001   0.000000   0.000000   0.000010
     74      -0.000000   0.000000   0.000001   0.000000   0.000000  -0.000005
     75      -0.000000   0.000000  -0.000000  -0.000000   0.000000  -0.000017
     76      -0.000001   0.000001   0.000001  -0.000000   0.000001  -0.000007
     77      -0.000000   0.000000  -0.000001  -0.000001  -0.000001  -0.000007
     78      -0.000000   0.000000  -0.000000   0.000000  -0.000000  -0.000000
     79       0.000000  -0.000000  -0.000001  -0.000000  -0.000000  -0.000000
     80       0.000000  -0.000000  -0.000002  -0.000000  -0.000001   0.000003
     81      -0.000001   0.000000  -0.000000  -0.000001   0.000001  -0.000018
     82       0.000000   0.000000  -0.000001  -0.000000  -0.000000   0.000001
     83      -0.000000   0.000000  -0.000001  -0.000000  -0.000001   0.000001
     84      -0.000000  -0.000000  -0.000000   0.000001  -0.000001   0.000019
     85      -0.000000   0.000000  -0.000001  -0.000000  -0.000000   0.000001
     86      -0.000000   0.000000  -0.000001  -0.000001  -0.000000  -0.000001
     87      -0.000000   0.000000  -0.000000   0.000000   0.000000  -0.000002
     88      -0.000000   0.000000  -0.000001  -0.000000   0.000000  -0.000001
     89      -0.000000   0.000000  -0.000002  -0.000001  -0.000001  -0.000001
     90      -0.000000   0.000000  -0.000000   0.000000   0.000000  -0.000002
     91       0.000000   0.000000  -0.000001  -0.000001  -0.000001   0.000000
     92       0.000000   0.000000  -0.000000  -0.000000  -0.000000   0.000001
     93      -0.000000   0.000000  -0.000000   0.000000   0.000000   0.000000
     94      -0.000000   0.000000  -0.000001  -0.000000  -0.000000   0.000000
     95      -0.000000   0.000000   0.000000   0.000000   0.000000  -0.000000
     96      -0.000000   0.000000  -0.000000  -0.000000   0.000000  -0.000003
     97      -0.000000   0.000000   0.000000  -0.000000   0.000000   0.000000
     98      -0.000000   0.000000   0.000000  -0.000000   0.000000  -0.000001
     99      -0.000000   0.000000   0.000000   0.000000  -0.000000   0.000003
    100      -0.000000   0.000000   0.000001   0.000000   0.000000  -0.000000
    101      -0.000000   0.000000   0.000000   0.000000   0.000000   0.000001
    102      -0.000000   0.000000  -0.000000   0.000000   0.000000  -0.000000
    103      -0.000000   0.000000  -0.000000  -0.000000   0.000000   0.000000
    104      -0.000000   0.000000   0.000001   0.000000   0.000000   0.000001
    105      -0.000000   0.000000  -0.000000   0.000000   0.000000  -0.000000
    106      -0.000000   0.000000   0.000002   0.000000   0.000001   0.000000
    107      -0.000000   0.000000  -0.000000  -0.000000   0.000000  -0.000000
    108      -0.000000   0.000000  -0.000000   0.000000   0.000000   0.000000
    109      -0.000000   0.000000   0.000002   0.000000   0.000001   0.000000
    110      -0.000000   0.000000  -0.000001  -0.000000  -0.000001  -0.000000
    111      -0.000000   0.000000  -0.000000  -0.000000   0.000000  -0.000001
    112      -0.000000   0.000000   0.000001   0.000000   0.000001  -0.000000
    113      -0.000000   0.000000  -0.000001  -0.000001  -0.000001  -0.000000
    114      -0.000000   0.000000  -0.000000   0.000000  -0.000000   0.000001
    115      -0.000000   0.000000   0.000001   0.000000   0.000001   0.000000
    116      -0.000000   0.000000  -0.000002  -0.000001  -0.000001   0.000000
    117      -0.000000   0.000000  -0.000000   0.000000   0.000000  -0.000000
    118      -0.000000   0.000000   0.000002   0.000001   0.000001   0.000000
    119      -0.000000   0.000000  -0.000002  -0.000001  -0.000001  -0.000000
    120      -0.000000   0.000000  -0.000000   0.000000   0.000000   0.000000
    121      -0.000000   0.000000   0.000000  -0.000000   0.000000  -0.000000
    122      -0.000000   0.000000  -0.000002  -0.000001  -0.000001  -0.000000
    123      -0.000000   0.000000  -0.000000   0.000000   0.000000   0.000000
    124      -0.000000   0.000000  -0.000000  -0.000000   0.000000  -0.000000
    125      -0.000000   0.000000  -0.000001  -0.000000  -0.000000   0.000000
    126      -0.000000   0.000000  -0.000000  -0.000000   0.000000  -0.000000
    127      -0.000000   0.000000   0.000000   0.000000   0.000000   0.000000
    128      -0.000000   0.000000  -0.000000  -0.000000   0.000000   0.000000
    129      -0.000000   0.000000  -0.000000   0.000000  -0.000000   0.000001
    130      -0.000000   0.000000   0.000000  -0.000000   0.000001   0.000000
    131      -0.000000   0.000000  -0.000000  -0.000000   0.000000   0.000000
    132      -0.000000   0.000000  -0.000000   0.000000   0.000000   0.000000
    133      -0.000000   0.000000   0.000001   0.000000   0.000001   0.000000
    134      -0.000000   0.000000   0.000000   0.000000   0.000000   0.000000
    135      -0.000000   0.000000  -0.000000   0.000000   0.000000   0.000000
    136      -0.000000   0.000000   0.000001   0.000000   0.000001   0.000000
    137      -0.000000   0.000000   0.000002   0.000001   0.000001   0.000001
    138      -0.000000   0.000000  -0.000000   0.000000   0.000000   0.000000
    139      -0.000000   0.000000   0.000000  -0.000000   0.000000  -0.000000
    140      -0.000000   0.000000   0.000002   0.000000   0.000001   0.000001
    141      -0.000000   0.000000  -0.000000   0.000000   0.000000   0.000000
    142      -0.000000   0.000000  -0.000001  -0.000000   0.000000  -0.000000
    143      -0.000000   0.000000   0.000002   0.000001   0.000001   0.000001
    144      -0.000000   0.000000  -0.000000   0.000000   0.000000   0.000000
    145      -0.000000   0.000000  -0.000001  -0.000001  -0.000000  -0.000000
    146      -0.000000   0.000000   0.000003   0.000001   0.000001   0.000001
    147      -0.000000   0.000000  -0.000000   0.000000   0.000000   0.000000
    148      -0.000000   0.000000  -0.000001  -0.000001  -0.000000  -0.000000
    149      -0.000000   0.000000   0.000002   0.000001   0.000001   0.000001
    150      -0.000000   0.000000  -0.000000   0.000000   0.000000   0.000000
    151      -0.000000   0.000000  -0.000000  -0.000000   0.000000  -0.000000
    152      -0.000000   0.000000  -0.000001  -0.000000  -0.000000   0.000000
    153      -0.020165  -0.120030  -0.209035  -0.166692   0.131074  -0.016005
    154       0.000108   0.062568   0.014174  -0.136208   0.110691   0.000993
    155      -0.012032  -0.003813   0.005901   0.038865  -0.031340   0.000191
    156       0.000821   0.054932   0.196507   0.171062  -0.154794   0.008395
    157      -0.014661  -0.112219  -0.016089   0.158159  -0.194919   0.004106
    158       0.004429   0.017903  -0.007199  -0.041559   0.047851  -0.001153
    159      -0.035973  -0.066470   0.109756   0.271548   0.176249  -0.001105
    160       0.102025   0.292861  -0.279406  -0.223120  -0.116736  -0.000418
    161      -0.017706  -0.054500   0.048493   0.026078   0.012312   0.000066
    162      -0.000959  -0.002609  -0.031101  -0.029050   0.030495  -0.000608
    163       0.001017   0.021817   0.003301  -0.012282   0.017492  -0.000296
    164      -0.000052  -0.001075   0.000296   0.001012  -0.000613  -0.000005
    165      -0.014105   0.014208   0.014677   0.013835  -0.009560   0.001145
    166       0.017314  -0.019118  -0.000783   0.022563  -0.014625  -0.000010
    167      -0.048633   0.028821   0.001937  -0.011627   0.008852  -0.000036
    168       0.453238  -0.208850  -0.004105   0.085462  -0.064390  -0.000223
    169      -0.121598   0.217451   0.167936   0.114151  -0.076959   0.009239
    170       0.405756  -0.157529   0.018064   0.083317  -0.064063  -0.000329
    171       0.040473   0.127492   0.216662   0.202664   0.212939  -0.000203
    172       0.094602   0.302869   0.027309   0.154506   0.244286  -0.002040
    173      -0.022742  -0.071927  -0.020928  -0.047583  -0.066645   0.000456
    174       0.088662   0.091822   0.081807   0.087805  -0.055832   0.003678
    175       0.147728  -0.058217   0.039165   0.059373  -0.041245   0.000882
    176      -0.157045   0.028964  -0.048655  -0.063515   0.046901  -0.001710
    177       0.050658   0.234773  -0.058936  -0.063138  -0.146669   0.003040
    178       0.065643   0.232458   0.215740  -0.240906  -0.292756   0.009085
    179      -0.016089  -0.061054  -0.039321   0.050718   0.066915  -0.002271
    180      -0.308541   0.134119  -0.019367  -0.079467   0.061517  -0.003470
    181      -0.195533  -0.048175  -0.123556  -0.147930   0.104648  -0.010234
    182       0.483367  -0.273259  -0.014666   0.068064  -0.057987   0.000564
    183      -0.121350   0.214492   0.196482  -0.144797   0.101748   0.083186
    184      -0.029660   0.044921   0.036678  -0.034171   0.022091  -0.022452
    185      -0.200451   0.114503   0.019506  -0.001496  -0.006483  -0.109387
    186       0.000071  -0.034279  -0.033741   0.022456  -0.024023  -0.166204
    187      -0.230541   0.139755   0.027663  -0.005856  -0.005589   0.041504
    188      -0.022009   0.019514   0.007161  -0.004998   0.004919   0.108338
    189       0.006528  -0.003779  -0.003170   0.007447  -0.000860   0.238523
    190      -0.006467   0.006959   0.002941   0.001015  -0.004872  -0.167097
    191      -0.000343   0.001174   0.007423   0.003272  -0.010889  -0.335309
    192      -0.003507  -0.014469  -0.009411  -0.003564   0.007365   0.162598
    193       0.011912   0.004369   0.004961   0.002017  -0.004179  -0.090454
    194       0.002622   0.008892   0.007015   0.003082  -0.005764  -0.118262
    195       0.004135   0.009660   0.008162   0.002363  -0.005221  -0.123538
    196      -0.007507  -0.011077  -0.011900  -0.003712   0.007737   0.178536
    197      -0.004381   0.010271  -0.001598   0.000340   0.000967   0.066118
    198       0.009260   0.016125   0.014079   0.004960  -0.009608  -0.196726
    199       0.004459   0.004091   0.002326   0.000662  -0.001168  -0.021766
    200       0.009856  -0.000595  -0.005974  -0.002463   0.004678   0.104101
    201      -0.093382   0.032683   0.006502  -0.009046   0.010535   0.111336
    202       0.086266  -0.034266  -0.003781   0.001240  -0.000087   0.010967
    203      -0.030368   0.009114   0.002306  -0.005401   0.007366   0.102711
    204       0.040705  -0.012032   0.002931   0.003282  -0.006062  -0.131976
    205       0.048947  -0.017692  -0.000513   0.003241  -0.004401  -0.068201
    206      -0.107136   0.044842   0.017268  -0.002881  -0.004098  -0.235298
    207       0.004148  -0.003404  -0.001970  -0.000277   0.000839   0.017838
    208       0.005451  -0.002997  -0.001590  -0.000431   0.001019   0.020816
    209      -0.005280  -0.002276  -0.002727   0.000115   0.000421   0.005724
    210      -0.000165   0.001571   0.001933  -0.000796   0.000617   0.001282
    211      -0.007282  -0.003405  -0.001912  -0.001141   0.001902   0.027508
    212       0.000394  -0.001135  -0.000726   0.000159  -0.000087  -0.000847
    213       0.001455   0.000128   0.000073   0.000195  -0.000120   0.014392
    214       0.000219   0.000226   0.000125  -0.000020   0.000030   0.006858
    215      -0.001294   0.000340   0.000098   0.000012  -0.000141  -0.017495
    216       0.001293  -0.001078  -0.000541   0.000121   0.000016   0.011432
    217      -0.000060   0.000188   0.000133  -0.000013  -0.000006  -0.000292
    218       0.000776  -0.000582  -0.000300   0.000074   0.000014   0.008853
    219      -0.000929   0.000597   0.000276  -0.000021  -0.000057  -0.008506
    220      -0.001254   0.000834   0.000388  -0.000053  -0.000033  -0.006292
    221       0.000207  -0.000414  -0.000151   0.000091  -0.000093  -0.007596
    222      -0.001278   0.000657   0.000303  -0.000016  -0.000072  -0.011020
    223       0.000250  -0.000069  -0.000082  -0.000040   0.000067   0.004619
    224       0.000738  -0.000447  -0.000110   0.000104  -0.000098  -0.002848
    225       0.000157  -0.000566  -0.000067   0.000070  -0.000009   0.006055
    226       0.000099  -0.000319  -0.000012   0.000037  -0.000020   0.001026
    227      -0.000106   0.000145   0.000044   0.000014  -0.000054  -0.005664
    228      -0.000249   0.000290   0.000077  -0.000006  -0.000039  -0.005687
    229       0.000004  -0.000300   0.000022   0.000071  -0.000070  -0.002564
    230       0.000351   0.000110  -0.000120  -0.000130   0.000175   0.010825
    231      -0.000001  -0.000027  -0.000014   0.000003   0.000008   0.001586
    232      -0.000041  -0.000025  -0.000013  -0.000009   0.000003  -0.001075
    233       0.000019   0.000060   0.000026   0.000018  -0.000035  -0.001656
    234       0.000045  -0.000060   0.000001   0.000030  -0.000027  -0.000658
    235      -0.000034   0.000273   0.000048  -0.000057   0.000023  -0.002015
    236       0.000002   0.000148   0.000032  -0.000020   0.000001  -0.001443
    237      -0.000024   0.000010   0.000002  -0.000007   0.000008   0.001176
    238       0.000008  -0.000006   0.000001   0.000001  -0.000004  -0.001258
    239       0.000003  -0.000001  -0.000001   0.000002  -0.000000   0.000938
    240      -0.000009   0.000011  -0.000003  -0.000004   0.000005   0.000982
    241      -0.000006   0.000009  -0.000002  -0.000005   0.000003   0.000397
    242       0.000003   0.000004   0.000003  -0.000002  -0.000002  -0.000575
    243       0.000012  -0.000011   0.000001   0.000004  -0.000004  -0.000687
    244      -0.000008   0.000015  -0.000000  -0.000005   0.000002   0.000146
    245      -0.000014   0.000011  -0.000004  -0.000005   0.000004   0.000715
    246       0.000015  -0.000018   0.000003   0.000004  -0.000005  -0.000877
    247       0.000006  -0.000011  -0.000004   0.000004  -0.000005  -0.000357
    248       0.000006  -0.000005   0.000001  -0.000000  -0.000001  -0.000058
    249       0.000018  -0.000041   0.000002   0.000003  -0.000000   0.000488
    250      -0.000013   0.000025  -0.000002  -0.000002  -0.000000  -0.000336
    251      -0.000001   0.000008  -0.000000   0.000004  -0.000001   0.000327
    252      -0.000007   0.000015  -0.000000  -0.000001  -0.000000  -0.000424
    253      -0.000017   0.000042  -0.000008  -0.000001   0.000000   0.000614
    254       0.000002  -0.000008   0.000004   0.000002  -0.000002  -0.000579
    255      -0.000000  -0.000001  -0.000000  -0.000000   0.000001   0.000128
    256       0.000006   0.000001   0.000006   0.000000  -0.000001  -0.000003
    257      -0.000002  -0.000002  -0.000002   0.000001   0.000000   0.000166
    258       0.000007  -0.000007   0.000004   0.000001  -0.000000  -0.000045
    259       0.000004  -0.000010   0.000002   0.000002  -0.000001   0.000092
    260       0.000002  -0.000018  -0.000001   0.000005  -0.000002   0.000222
    261       0.000002  -0.000001  -0.000002   0.000002  -0.000001   0.000107
    262       0.000001   0.000000  -0.000000   0.000001  -0.000001   0.000127
    263      -0.000000   0.000001  -0.000002  -0.000000  -0.000001  -0.000006
    264      -0.000004   0.000002   0.000000  -0.000000   0.000000   0.000075
    265       0.000002  -0.000001   0.000001   0.000000   0.000000  -0.000054
    266       0.000001  -0.000000   0.000001   0.000001   0.000000   0.000029
    267       0.000002  -0.000001  -0.000000  -0.000000   0.000000  -0.000050
    268       0.000003  -0.000001   0.000000  -0.000001   0.000001   0.000023
    269       0.000003  -0.000002   0.000001   0.000000   0.000000  -0.000059
    270       0.000003  -0.000002   0.000000  -0.000000   0.000001  -0.000070
    271      -0.000000   0.000001   0.000002  -0.000001   0.000002   0.000025
    272      -0.000001   0.000001   0.000000   0.000000   0.000000   0.000012
    273       0.000002  -0.000003  -0.000001   0.000002  -0.000001   0.000048
    274       0.000001  -0.000001   0.000001   0.000001  -0.000000   0.000040
    275       0.000001  -0.000002  -0.000003  -0.000001  -0.000001  -0.000004
    276      -0.000001   0.000001  -0.000000  -0.000000   0.000000  -0.000039
    277       0.000003  -0.000003  -0.000000   0.000002  -0.000000  -0.000061
    278       0.000001  -0.000001  -0.000002  -0.000001  -0.000000   0.000011
    279      -0.000000   0.000000  -0.000000   0.000000  -0.000000   0.000013
    280      -0.000001   0.000001  -0.000000  -0.000002   0.000001   0.000005
    281      -0.000000   0.000000  -0.000002  -0.000001  -0.000000  -0.000012
    282       0.000001  -0.000002  -0.000001   0.000002  -0.000001  -0.000001
    283      -0.000000   0.000001   0.000000  -0.000001   0.000000   0.000003
    284      -0.000001   0.000001  -0.000003  -0.000002  -0.000000  -0.000022
    285      -0.000000   0.000000   0.000000   0.000000  -0.000000   0.000011
    286      -0.000000   0.000000  -0.000001  -0.000001   0.000000  -0.000012
    287       0.000000  -0.000000  -0.000001   0.000000  -0.000000  -0.000005
    288      -0.000001   0.000001  -0.000000   0.000000  -0.000000   0.000008
    289      -0.000000   0.000000   0.000000  -0.000000   0.000000   0.000006
    290      -0.000000   0.000000  -0.000003  -0.000001  -0.000001   0.000001
    291       0.000000  -0.000000  -0.000000  -0.000000   0.000000  -0.000006
    292       0.000000   0.000000   0.000000   0.000000   0.000000  -0.000005
    293      -0.000001   0.000001  -0.000002  -0.000001  -0.000001   0.000002
    294       0.000000  -0.000000  -0.000000  -0.000000   0.000000  -0.000007
    295      -0.000000   0.000000  -0.000001  -0.000001  -0.000000  -0.000001
    296       0.000000  -0.000000  -0.000003  -0.000001  -0.000001  -0.000004
    297       0.000000   0.000000   0.000000   0.000000  -0.000000   0.000005
    298      -0.000000   0.000001  -0.000002  -0.000002  -0.000000  -0.000004
    299      -0.000000  -0.000000  -0.000000   0.000000  -0.000000  -0.000001
    300      -0.000000   0.000000  -0.000000  -0.000000   0.000000  -0.000004
    301      -0.000000   0.000000  -0.000002  -0.000001  -0.000001   0.000005
    302      -0.000000  -0.000000  -0.000001  -0.000000  -0.000000   0.000002
    303      -0.000000   0.000000  -0.000000   0.000000   0.000000   0.000001
    304       0.000000   0.000000  -0.000000  -0.000000  -0.000000  -0.000001
    305       0.000000  -0.000000   0.000001   0.000001  -0.000000   0.000002
    306       0.000000  -0.000000   0.000000   0.000000   0.000000  -0.000000
    307      -0.000000   0.000000  -0.000001  -0.000001  -0.000000  -0.000002
    308       0.000000  -0.000000   0.000001   0.000001   0.000000   0.000002
    309      -0.000000   0.000000  -0.000000   0.000000   0.000000   0.000001
    310      -0.000000   0.000000   0.000001   0.000000   0.000001   0.000001
    311      -0.000000   0.000000  -0.000000   0.000000  -0.000000   0.000002
    312      -0.000001   0.000000   0.000000  -0.000000   0.000000   0.000001
    313      -0.000000   0.000000  -0.000001  -0.000001   0.000000  -0.000001
    314       0.000000   0.000000   0.000001   0.000001   0.000000   0.000000
    315      -0.000000   0.000000  -0.000000  -0.000000   0.000000  -0.000001
    316      -0.000000   0.000000  -0.000000  -0.000000   0.000000   0.000001
    317       0.000000   0.000000   0.000000   0.000000   0.000000   0.000000
    318      -0.000000   0.000000   0.000000  -0.000000   0.000000  -0.000001
    319      -0.000000   0.000000   0.000000  -0.000000   0.000000  -0.000000
    320      -0.000000   0.000000   0.000002   0.000000   0.000001   0.000001
    321       0.000000  -0.000000  -0.000000   0.000000  -0.000000   0.000001
    322      -0.000000  -0.000000   0.000002   0.000001   0.000001   0.000001
    323       0.000000   0.000000  -0.000000   0.000000  -0.000000   0.000001
    324      -0.000000  -0.000000  -0.000000  -0.000000   0.000000  -0.000000
    325      -0.000000   0.000000   0.000002   0.000001   0.000001  -0.000000
    326       0.000000   0.000000   0.000000   0.000000   0.000000  -0.000000
    327      -0.000000   0.000000  -0.000000   0.000000  -0.000000   0.000000
    328      -0.000000   0.000000   0.000002   0.000000   0.000001   0.000001
    329      -0.000000   0.000001  -0.000002  -0.000001  -0.000000  -0.000001
    330      -0.000000  -0.000000  -0.000000   0.000000   0.000000  -0.000000
    331      -0.000000   0.000000   0.000002   0.000001   0.000001   0.000001
    332      -0.000000   0.000000  -0.000001  -0.000001  -0.000000  -0.000000
    333      -0.000000   0.000000  -0.000000   0.000000  -0.000000   0.000001
    334      -0.000000   0.000000   0.000000  -0.000000   0.000000   0.000000
    335      -0.000000   0.000000  -0.000001  -0.000001  -0.000000  -0.000001
    336      -0.000000   0.000000  -0.000000   0.000000  -0.000000   0.000000
    337      -0.000000   0.000000   0.000003   0.000001   0.000001   0.000001
    338      -0.000000   0.000000  -0.000002  -0.000001  -0.000001   0.000000
    339      -0.000000  -0.000000  -0.000000  -0.000000   0.000000  -0.000000
    340      -0.000000  -0.000000   0.000002   0.000000   0.000001   0.000000
    341      -0.000000   0.000000  -0.000001  -0.000000  -0.000001  -0.000000
    342      -0.000000  -0.000000  -0.000000   0.000000   0.000000  -0.000000
    343      -0.000000   0.000000   0.000002   0.000001   0.000001   0.000001
    344      -0.000000   0.000000  -0.000002  -0.000001  -0.000001  -0.000000
    345      -0.000000   0.000000  -0.000000   0.000000  -0.000000   0.000000
    346      -0.000000   0.000000  -0.000000  -0.000001   0.000000  -0.000000
    347      -0.000000   0.000000  -0.000002  -0.000001  -0.000001  -0.000000
    348      -0.000000  -0.000000  -0.000000   0.000000   0.000000  -0.000000
    349      -0.000000   0.000000   0.000000  -0.000000   0.000000   0.000000
    350      -0.000000   0.000000  -0.000003  -0.000001  -0.000001  -0.000000
    351      -0.000000   0.000000  -0.000000   0.000000   0.000000   0.000000
    352      -0.000000   0.000000  -0.000001  -0.000001   0.000000  -0.000000
    353      -0.000000   0.000000  -0.000000   0.000000  -0.000000   0.000000
    354      -0.000000  -0.000000  -0.000000   0.000000   0.000000   0.000000
    355      -0.000000   0.000000  -0.000001  -0.000001  -0.000000  -0.000000
    356      -0.000000   0.000000  -0.000001  -0.000000  -0.000000  -0.000000
    357      -0.000000   0.000000   0.000000   0.000000   0.000000   0.000000
    358      -0.000000   0.000000   0.000001   0.000000   0.000001  -0.000000
    359      -0.000000   0.000000   0.000000   0.000000   0.000000   0.000001
    360      -0.000000  -0.000000  -0.000000   0.000000   0.000000  -0.000000
    361      -0.000000   0.000000   0.000002   0.000000   0.000001   0.000000
    362      -0.000000   0.000001   0.000000  -0.000000   0.000000   0.000000
    363      -0.000000   0.000000   0.000000   0.000000   0.000000   0.000000
    364      -0.000000   0.000000   0.000002   0.000000   0.000001   0.000000
    365      -0.000000   0.000000   0.000001   0.000000   0.000000   0.000001
    366      -0.000000  -0.000000   0.000000   0.000000   0.000000   0.000000
    367      -0.000000   0.000000   0.000002   0.000000   0.000001   0.000000
    368      -0.000000   0.000000   0.000002   0.000001   0.000001   0.000001
    369      -0.000000   0.000000  -0.000000   0.000000   0.000000   0.000000
    370      -0.000000   0.000000   0.000001  -0.000000   0.000001   0.000000
    371      -0.000000   0.000000   0.000002   0.000001   0.000001   0.000001
    372      -0.000000   0.000000   0.000000   0.000000   0.000000   0.000000
    373      -0.000000   0.000000   0.000001  -0.000000   0.000001   0.000000
    374      -0.000000   0.000000   0.000001   0.000000   0.000001   0.000001
    375      -0.000001   0.000000  -0.000000  -0.000000   0.000000   0.000000
    376      -0.000000   0.000000  -0.000001  -0.000001  -0.000000  -0.000000
    377      -0.000000   0.000000   0.000003   0.000001   0.000001   0.000001
    378      -0.000001   0.000000  -0.000000  -0.000000   0.000000   0.000000
    379      -0.000000   0.000000  -0.000002  -0.000001  -0.000001  -0.000000
    380      -0.000000   0.000000   0.000002   0.000001   0.000001   0.000001
    381      -0.000000   0.000000   0.000000  -0.000000   0.000000   0.000000
    382      -0.000000   0.000000  -0.000001  -0.000001  -0.000000  -0.000000
    383      -0.000000   0.000000   0.000004   0.000001   0.000002   0.000001
    384      -0.000000   0.000000  -0.000000   0.000000   0.000000   0.000000
    385      -0.000000   0.000000  -0.000001  -0.000001  -0.000000  -0.000000
    386      -0.000000   0.000000   0.000002   0.000001   0.000001   0.000001
    387      -0.000000   0.000000  -0.000000   0.000000   0.000000   0.000000
    388      -0.000000   0.000000  -0.000002  -0.000001  -0.000000  -0.000000
    389      -0.000000   0.000000   0.000003   0.000001   0.000001   0.000001
    390      -0.000000   0.000000  -0.000000   0.000000   0.000000   0.000000
    391      -0.000000   0.000000  -0.000002  -0.000001  -0.000001  -0.000001
    392      -0.000000   0.000000   0.000002   0.000000   0.000001   0.000001
    393      -0.000000   0.000000  -0.000000   0.000000   0.000000   0.000000
    394      -0.000000   0.000000  -0.000001  -0.000001  -0.000000  -0.000000
    395      -0.000000   0.000000  -0.000001  -0.000001  -0.000000  -0.000000
    396      -0.000000   0.000000  -0.000000   0.000000   0.000000  -0.000000
    397      -0.000000   0.000000   0.000000  -0.000000   0.000000   0.000000
    398      -0.000000   0.000000  -0.000001  -0.000001  -0.000000   0.000000
    399      -0.000000   0.000000  -0.000000   0.000000   0.000000  -0.000000
    400      -0.000000   0.000000  -0.000001  -0.000000   0.000000  -0.000000
    401      -0.000000   0.000000  -0.000000  -0.000000   0.000000   0.000000
    402      -0.019442  -0.156080   0.283547  -0.196012  -0.140865   0.004573
    403       0.022873   0.070009  -0.048968  -0.105986  -0.081174   0.000658
    404      -0.003294  -0.003841  -0.008632   0.034171   0.025460  -0.000418
    405       0.030051   0.126942  -0.157282   0.019395   0.018193  -0.001356
    406      -0.030400  -0.104678   0.230870   0.222477   0.161538   0.000253
    407       0.004122   0.012812  -0.036581  -0.046597  -0.034150   0.000044
    408       0.047749   0.319993  -0.314943   0.309067   0.173220  -0.004296
    409       0.021980   0.046724  -0.003778  -0.160435  -0.115576   0.001471
    410      -0.007897  -0.031299   0.022414   0.010894   0.012227   0.000002
    411       0.002974   0.021835   0.017208  -0.000510  -0.003392   0.000387
    412      -0.004566   0.006836  -0.026029   0.027688  -0.031170   0.002052
    413       0.001047  -0.008483   0.006565  -0.011746   0.015046  -0.001550
    414       0.061745  -0.181984   0.071175   0.221395  -0.244016   0.005202
    415      -0.013543   0.047140  -0.013094  -0.045745   0.051329  -0.001254
    416      -0.032409  -0.010676  -0.007859   0.000825  -0.017434  -0.000105
    417      -0.010017   0.133539  -0.051046   0.142537  -0.168617   0.063572
    418       0.020227  -0.142353   0.060800  -0.172105   0.188409  -0.038234
    419       0.001445   0.058710  -0.013671   0.054252  -0.078333   0.018166
                330        331        332        333        334        335    
      0      -0.000004   0.000015  -0.000029  -0.000031   0.000038  -0.000031
      1      -0.000001   0.000005  -0.000009  -0.000009   0.000011  -0.000009
      2       0.000000  -0.000002   0.000004   0.000004  -0.000003   0.000004
      3       0.000018  -0.000062   0.000123   0.000131  -0.000157   0.000132
      4       0.000002  -0.000005   0.000010   0.000011  -0.000012   0.000010
      5      -0.000001   0.000004  -0.000008  -0.000009   0.000011  -0.000008
      6      -0.000037   0.000127  -0.000253  -0.000271   0.000327  -0.000274
      7      -0.000012   0.000041  -0.000081  -0.000086   0.000105  -0.000088
      8       0.000004  -0.000016   0.000030   0.000032  -0.000037   0.000033
      9       0.000013  -0.000046   0.000092   0.000098  -0.000118   0.000098
     10       0.000010  -0.000034   0.000068   0.000073  -0.000087   0.000073
     11      -0.000003   0.000010  -0.000019  -0.000021   0.000027  -0.000021
     12       0.000049  -0.000171   0.000342   0.000367  -0.000446   0.000375
     13       0.000014  -0.000046   0.000090   0.000096  -0.000115   0.000096
     14      -0.000008   0.000028  -0.000055  -0.000059   0.000073  -0.000060
     15      -0.000046   0.000159  -0.000315  -0.000336   0.000404  -0.000337
     16       0.000010  -0.000037   0.000076   0.000081  -0.000097   0.000080
     17       0.000012  -0.000043   0.000088   0.000097  -0.000121   0.000105
     18      -0.000155   0.000542  -0.001085  -0.001169   0.001423  -0.001198
     19       0.000072  -0.000249   0.000498   0.000535  -0.000650   0.000545
     20       0.000044  -0.000153   0.000305   0.000327  -0.000397   0.000334
     21       0.001235  -0.004324   0.008673   0.009360  -0.011415   0.009623
     22      -0.000453   0.001589  -0.003186  -0.003438   0.004191  -0.003532
     23      -0.000083   0.000292  -0.000591  -0.000644   0.000793  -0.000673
     24      -0.001429   0.005012  -0.010088  -0.010931   0.013386  -0.011316
     25       0.000434  -0.001516   0.003032   0.003262  -0.003964   0.003332
     26      -0.000106   0.000376  -0.000776  -0.000863   0.001086  -0.000935
     27       0.000127  -0.000446   0.000910   0.001002  -0.001250   0.001073
     28      -0.000050   0.000178  -0.000354  -0.000379   0.000456  -0.000382
     29       0.000002  -0.000012   0.000046   0.000078  -0.000134   0.000138
     30       0.000567  -0.002042   0.004302   0.004887  -0.006286   0.005499
     31       0.000155  -0.000575   0.001271   0.001511  -0.002029   0.001826
     32       0.000065  -0.000234   0.000494   0.000560  -0.000717   0.000624
     33       0.002951  -0.010723   0.022963   0.026487  -0.034572   0.030534
     34       0.000768  -0.002797   0.006019   0.006981  -0.009168   0.008134
     35      -0.000865   0.003146  -0.006737  -0.007764   0.010113  -0.008915
     36      -0.020284   0.073815  -0.158526  -0.183430   0.240232  -0.212685
     37      -0.004110   0.014947  -0.032061  -0.037045   0.048433  -0.042823
     38       0.000932  -0.003383   0.007225   0.008304  -0.010789   0.009491
     39       0.020734  -0.075607   0.162995   0.189376  -0.249113   0.221243
     40       0.003462  -0.012610   0.027122   0.031422  -0.041190   0.036481
     41       0.001914  -0.006884   0.014456   0.016320  -0.020800   0.018049
     42      -0.002086   0.007593  -0.016329  -0.018954   0.024956  -0.022209
     43       0.000064  -0.000176   0.000148  -0.000106   0.000521  -0.000698
     44      -0.001246   0.004443  -0.009174  -0.010148   0.012614  -0.010730
     45      -0.000739   0.003260  -0.009358  -0.013828   0.022443  -0.022678
     46      -0.001084   0.003708  -0.006974  -0.006792   0.007022  -0.004989
     47      -0.000273   0.000777  -0.000736   0.000377  -0.002322   0.003259
     48       0.007839  -0.024513   0.036009   0.020437   0.003957  -0.023426
     49      -0.003027   0.009430  -0.013627  -0.007250  -0.002917   0.010674
     50       0.001171  -0.003759   0.006003   0.004336  -0.001972  -0.000611
     51      -0.057597   0.181465  -0.272598  -0.165221  -0.002169   0.144336
     52       0.013164  -0.041427   0.062057   0.037402   0.000886  -0.033164
     53       0.003273  -0.010308   0.015468   0.009336   0.000251  -0.008369
     54       0.059585  -0.188164   0.284046   0.173494   0.000420  -0.149761
     55      -0.007378   0.023434  -0.035788  -0.022231   0.000425   0.018747
     56      -0.008863   0.027732  -0.041061  -0.024350  -0.000920   0.021669
     57      -0.006078   0.019179  -0.028936  -0.017696   0.000019   0.015229
     58      -0.001641   0.004920  -0.006630  -0.003377  -0.000663   0.003224
     59       0.002668  -0.008292   0.012105   0.007033   0.000366  -0.006219
     60      -0.003250   0.011916  -0.023121  -0.018638   0.004774   0.013145
     61       0.002073  -0.006371   0.009098   0.005129   0.000376  -0.004496
     62       0.001624  -0.004161   0.003212  -0.000789   0.002961  -0.001112
     63       0.014136  -0.032593   0.011739  -0.025706   0.034636   0.001593
     64       0.005335  -0.012324   0.004480  -0.009710   0.013168   0.000495
     65       0.002017  -0.004131  -0.000819  -0.006814   0.006785   0.001804
     66      -0.103235   0.243296  -0.108923   0.161527  -0.241304   0.003626
     67      -0.013238   0.031105  -0.013667   0.020857  -0.030746   0.000278
     68      -0.025465   0.059942  -0.026570   0.040146  -0.059615   0.000717
     69       0.106075  -0.250858   0.114263  -0.165581   0.250431  -0.004891
     70      -0.000992   0.001927  -0.000004   0.001587  -0.001008  -0.000445
     71       0.028890  -0.068039   0.030425  -0.045008   0.067099  -0.001006
     72      -0.010554   0.024969  -0.011449   0.016422  -0.025056   0.000584
     73       0.005487  -0.012448   0.004719  -0.008190   0.010752   0.000256
     74      -0.003348   0.007961  -0.003691   0.005251  -0.008022   0.000179
     75      -0.006309   0.017766  -0.013554   0.011191  -0.026314   0.003365
     76      -0.001655   0.004496  -0.003279   0.002666  -0.006158   0.000804
     77      -0.004630   0.009674  -0.001943   0.006559  -0.005583  -0.001204
     78       0.021075  -0.029750  -0.024790  -0.022711  -0.031759   0.020517
     79      -0.006075   0.009282   0.005479   0.006912   0.006215  -0.005118
     80      -0.003032   0.003383   0.005844   0.003007   0.008346  -0.004113
     81      -0.159357   0.236835   0.160569   0.178583   0.194887  -0.144243
     82       0.003754  -0.005544  -0.003772  -0.004094  -0.004533   0.003271
     83       0.017684  -0.026076  -0.018148  -0.019589  -0.022076   0.015966
     84       0.164257  -0.245403  -0.164539  -0.186250  -0.200464   0.150365
     85       0.016291  -0.023639  -0.016621  -0.017117  -0.019578   0.013645
     86      -0.009463   0.014166   0.009425   0.010721   0.011444  -0.008593
     87      -0.016218   0.024224   0.016203   0.018429   0.019745  -0.014940
     88      -0.008635   0.012369   0.008694   0.008598   0.009878  -0.006626
     89      -0.002706   0.003617   0.002747   0.002145   0.002806  -0.001520
     90      -0.011596   0.020936   0.010696   0.020784   0.017236  -0.018375
     91      -0.000793  -0.000627   0.001342  -0.002973  -0.000476   0.003239
     92       0.005101  -0.005883  -0.005434  -0.001972  -0.004457   0.000674
     93       0.022680  -0.008080  -0.028685   0.029430  -0.004180  -0.035787
     94       0.002353  -0.002717  -0.002453  -0.001033  -0.002037   0.000576
     95       0.012113  -0.003459  -0.015670   0.017586  -0.001663  -0.021064
     96      -0.177046   0.080498   0.220948  -0.194076   0.049109   0.244402
     97       0.023260  -0.010446  -0.029075   0.025776  -0.006363  -0.032403
     98      -0.061144   0.027519   0.076226  -0.067388   0.016625   0.084500
     99       0.185696  -0.085784  -0.232717   0.202922  -0.053243  -0.257964
    100      -0.038788   0.017302   0.047997  -0.042384   0.010244   0.052498
    101       0.041960  -0.019833  -0.052940   0.045712  -0.012595  -0.058931
    102      -0.019804   0.009030   0.024638  -0.021511   0.005548   0.027136
    103       0.008502  -0.003714  -0.010356   0.009145  -0.002083  -0.011002
    104       0.003921  -0.001185  -0.004082   0.003935  -0.000138  -0.003333
    105      -0.011556   0.009186   0.019029  -0.013832   0.009138   0.027162
    106       0.005229  -0.000270  -0.004018   0.005066   0.001820  -0.000947
    107      -0.007441   0.003896   0.009695  -0.007999   0.002734   0.011069
    108       0.031447   0.013994  -0.005189   0.024541   0.034365   0.040474
    109       0.002730   0.003154   0.001766   0.001710   0.006091   0.009227
    110      -0.007220  -0.002938   0.001586  -0.005831  -0.007433  -0.008259
    111      -0.232163  -0.085466   0.060036  -0.188571  -0.228749  -0.249147
    112      -0.042453  -0.015851   0.010699  -0.034345  -0.042044  -0.046034
    113      -0.005087  -0.001745   0.001531  -0.004381  -0.005115  -0.005440
    114       0.235748   0.085622  -0.062933   0.193926   0.233795   0.253841
    115       0.045110   0.016598  -0.011603   0.036390   0.044034   0.047870
    116       0.037389   0.014047  -0.009144   0.029599   0.036173   0.039520
    117      -0.022209  -0.008022   0.006024  -0.018430  -0.022184  -0.024070
    118      -0.003798  -0.001266   0.001259  -0.003542  -0.004192  -0.004525
    119      -0.015556  -0.006085   0.003180  -0.011059  -0.013565  -0.014769
    120      -0.016096  -0.003485   0.009171  -0.021283  -0.023915  -0.025325
    121      -0.009138  -0.004483  -0.000039  -0.003297  -0.004754  -0.005414
    122       0.000595  -0.000349  -0.001246   0.002145   0.002087   0.002049
    123       0.037265   0.029211   0.022871  -0.024304  -0.018264  -0.016028
    124      -0.009236  -0.008110  -0.007424   0.008850   0.007253   0.006668
    125       0.017234   0.012651   0.008765  -0.008184  -0.005358  -0.004261
    126      -0.302603  -0.225848  -0.161960   0.157585   0.108375   0.089564
    127       0.051791   0.038761   0.027944  -0.027346  -0.018924  -0.015710
    128      -0.052585  -0.039208  -0.028075   0.027284   0.018748   0.015488
    129       0.321195   0.239441   0.171322  -0.166286  -0.114055  -0.094077
    130      -0.028928  -0.021510  -0.015319   0.014799   0.010101   0.008303
    131       0.021504   0.015967   0.011343  -0.010930  -0.007441  -0.006107
    132      -0.029229  -0.021755  -0.015519   0.015012   0.010259   0.008438
    133       0.007196   0.005312   0.003734  -0.003556  -0.002390  -0.001945
    134      -0.010483  -0.007763  -0.005492   0.005276   0.003585   0.002942
    135      -0.002900  -0.002113  -0.001438   0.001305   0.000815   0.000616
    136       0.003112   0.002269   0.001550  -0.001418  -0.000898  -0.000691
    137      -0.003378  -0.002674  -0.002141   0.002348   0.001841   0.001675
    138      -0.004135  -0.003214  -0.002500   0.002673   0.002053   0.001850
    139       0.011952   0.009269   0.007172  -0.007619  -0.005809  -0.005203
    140       0.028297   0.021899   0.016884  -0.017872  -0.013581  -0.012137
    141       0.001672   0.001282   0.000971  -0.001010  -0.000754  -0.000666
    142      -0.014722  -0.011390  -0.008775   0.009280   0.007044   0.006289
    143      -0.029794  -0.023054  -0.017767   0.018803   0.014279   0.012751
    144       0.001286   0.000991   0.000759  -0.000798  -0.000603  -0.000536
    145       0.001910   0.001476   0.001134  -0.001198  -0.000907  -0.000807
    146       0.002918   0.002258   0.001740  -0.001838  -0.001395  -0.001247
    147      -0.001498  -0.001148  -0.000870   0.000905   0.000676   0.000597
    148       0.001046   0.000808   0.000621  -0.000656  -0.000496  -0.000441
    149       0.002691   0.002081   0.001603  -0.001692  -0.001283  -0.001147
    150      -0.034354  -0.025597  -0.018297   0.017740   0.012152   0.010014
    151      -0.005828  -0.004321  -0.003061   0.002941   0.001998   0.001637
    152       0.009629   0.007145   0.005069  -0.004875  -0.003313  -0.002714
    153       0.000040  -0.000137   0.000272   0.000290  -0.000349   0.000292
    154       0.000004  -0.000013   0.000027   0.000030  -0.000038   0.000033
    155      -0.000001   0.000005  -0.000011  -0.000012   0.000014  -0.000012
    156      -0.000024   0.000082  -0.000161  -0.000172   0.000207  -0.000173
    157      -0.000011   0.000039  -0.000076  -0.000081   0.000098  -0.000082
    158       0.000003  -0.000010   0.000020   0.000020  -0.000025   0.000022
    159       0.000002  -0.000007   0.000014   0.000014  -0.000017   0.000014
    160       0.000003  -0.000008   0.000018   0.000019  -0.000022   0.000019
    161      -0.000001   0.000001  -0.000002  -0.000003   0.000006  -0.000003
    162       0.000004  -0.000013   0.000026   0.000028  -0.000034   0.000029
    163       0.000001  -0.000001   0.000003   0.000003  -0.000004   0.000003
    164       0.000000  -0.000001   0.000001   0.000000  -0.000001   0.000002
    165      -0.000002   0.000006  -0.000012  -0.000013   0.000015  -0.000013
    166      -0.000001   0.000004  -0.000007  -0.000007   0.000008  -0.000007
    167       0.000002  -0.000005   0.000009   0.000010  -0.000014   0.000012
    168      -0.000012   0.000039  -0.000076  -0.000083   0.000103  -0.000088
    169      -0.000020   0.000072  -0.000143  -0.000152   0.000182  -0.000153
    170      -0.000009   0.000030  -0.000060  -0.000066   0.000080  -0.000068
    171      -0.000001   0.000003  -0.000005  -0.000005   0.000006  -0.000005
    172       0.000006  -0.000018   0.000037   0.000040  -0.000048   0.000040
    173      -0.000001   0.000003  -0.000007  -0.000008   0.000011  -0.000008
    174      -0.000013   0.000042  -0.000081  -0.000086   0.000104  -0.000087
    175      -0.000007   0.000027  -0.000053  -0.000058   0.000073  -0.000062
    176       0.000010  -0.000035   0.000068   0.000073  -0.000093   0.000079
    177      -0.000008   0.000028  -0.000054  -0.000057   0.000068  -0.000057
    178      -0.000024   0.000084  -0.000165  -0.000175   0.000212  -0.000177
    179       0.000006  -0.000021   0.000041   0.000043  -0.000048   0.000042
    180       0.000014  -0.000049   0.000098   0.000105  -0.000128   0.000108
    181       0.000028  -0.000093   0.000182   0.000194  -0.000233   0.000194
    182      -0.000013   0.000044  -0.000089  -0.000098   0.000119  -0.000102
    183      -0.000208   0.000730  -0.001463  -0.001575   0.001914  -0.001608
    184       0.000060  -0.000208   0.000416   0.000448  -0.000545   0.000458
    185       0.000267  -0.000935   0.001870   0.002011  -0.002444   0.002054
    186       0.000288  -0.000991   0.001923   0.002000  -0.002339   0.001911
    187      -0.000129   0.000455  -0.000919  -0.000998   0.001225  -0.001037
    188      -0.000215   0.000743  -0.001457  -0.001534   0.001818  -0.001499
    189      -0.000567   0.001980  -0.003951  -0.004242   0.005144  -0.004320
    190       0.000446  -0.001565   0.003151   0.003416  -0.004188   0.003544
    191       0.000888  -0.003104   0.006207   0.006681  -0.008123   0.006834
    192      -0.000298   0.001017  -0.001936  -0.001960   0.002205  -0.001738
    193       0.000544  -0.001934   0.003997   0.004454  -0.005625   0.004859
    194       0.000241  -0.000831   0.001614   0.001673  -0.001942   0.001575
    195       0.000352  -0.001213   0.002338   0.002390  -0.002709   0.002142
    196      -0.000706   0.002479  -0.004988  -0.005389   0.006560  -0.005515
    197      -0.000760   0.002725  -0.005718  -0.006476   0.008312  -0.007264
    198       0.000662  -0.002319   0.004633   0.004967  -0.005997   0.005010
    199       0.000083  -0.000289   0.000571   0.000602  -0.000711   0.000581
    200      -0.000235   0.000812  -0.001592  -0.001676   0.001987  -0.001637
    201      -0.000161   0.000558  -0.001086  -0.001125   0.001298  -0.001043
    202      -0.000970   0.003544  -0.007646  -0.008877   0.011654  -0.010327
    203      -0.000927   0.003352  -0.007118  -0.008139   0.010529  -0.009240
    204      -0.000474   0.001776  -0.004001  -0.004840   0.006608  -0.006007
    205      -0.001192   0.004355  -0.009422  -0.010982   0.014491  -0.012896
    206       0.000868  -0.003061   0.006218   0.006805  -0.008424   0.007179
    207       0.005048  -0.018305   0.039062   0.044893  -0.058370   0.051410
    208       0.004609  -0.016693   0.035560   0.040812  -0.053003   0.046655
    209      -0.003899   0.014162  -0.030334  -0.035034   0.045838  -0.040581
    210      -0.007806   0.028339  -0.060576  -0.069721   0.090761  -0.079990
    211      -0.003912   0.014216  -0.030450  -0.035143   0.045919  -0.040594
    212       0.003995  -0.014497   0.030967   0.035626  -0.046368   0.040864
    213       0.011941  -0.043400   0.092985   0.107318  -0.140165   0.123846
    214       0.006806  -0.024699   0.052755   0.060665  -0.078893   0.069476
    215      -0.013357   0.048624  -0.104507  -0.121043   0.158712  -0.140645
    216       0.009103  -0.032793   0.069037   0.078080  -0.099578   0.086375
    217      -0.001365   0.004408  -0.007183  -0.005436   0.002984   0.000041
    218       0.006314  -0.023099   0.050100   0.058571  -0.077540   0.069167
    219      -0.006295   0.022984  -0.049557  -0.057365   0.074790  -0.065773
    220      -0.005233   0.018669  -0.038539  -0.042583   0.052799  -0.044778
    221      -0.004412   0.017122  -0.041091  -0.052934   0.076981  -0.073055
    222      -0.008015   0.029325  -0.063573  -0.074195   0.097901  -0.087045
    223       0.003729  -0.013561   0.029063   0.033503  -0.043620   0.038409
    224      -0.002489   0.008956  -0.018813  -0.021248   0.027100  -0.023537
    225       0.004091  -0.014746   0.031139   0.035403  -0.045499   0.039730
    226       0.002002  -0.006652   0.011602   0.009900  -0.007742   0.003408
    227      -0.000919   0.004805  -0.016549  -0.027341   0.047956  -0.050475
    228      -0.006175   0.021429  -0.041671  -0.042601   0.047557  -0.036699
    229       0.001279  -0.002924  -0.000892  -0.010201   0.026685  -0.032310
    230       0.010214  -0.036394   0.074923   0.082530  -0.102011   0.086337
    231       0.014858  -0.046975   0.071652   0.045900  -0.006978  -0.028049
    232      -0.019073   0.060034  -0.090385  -0.055855   0.003177   0.042313
    233       0.001886  -0.005470   0.005882  -0.000864   0.012579  -0.018792
    234      -0.020550   0.064636  -0.096773  -0.058453  -0.000648   0.050456
    235       0.014075  -0.043704   0.062695   0.032765   0.014692  -0.050396
    236      -0.004349   0.013912  -0.022014  -0.015582   0.006326   0.003381
    237       0.032543  -0.102459   0.153736   0.093108   0.001023  -0.080805
    238      -0.038214   0.120268  -0.180261  -0.108871  -0.001928   0.095542
    239       0.021915  -0.069266   0.104836   0.064457  -0.000829  -0.054263
    240       0.025557  -0.079712   0.117273   0.069049   0.002395  -0.060049
    241       0.011430  -0.034991   0.049446   0.027315   0.002906  -0.024943
    242      -0.013233   0.042877  -0.068071  -0.044528   0.003214   0.036088
    243      -0.018326   0.057886  -0.087235  -0.052932  -0.000531   0.045567
    244       0.003889  -0.009907   0.007663  -0.001572   0.006096  -0.001428
    245       0.019714  -0.063908   0.101441   0.066110  -0.003930  -0.054902
    246      -0.023713   0.075093  -0.113888  -0.069912   0.000261   0.059756
    247      -0.012363   0.038709  -0.057355  -0.034007  -0.001378   0.030414
    248      -0.000467   0.001704  -0.003249  -0.002555   0.000689   0.001554
    249       0.010790  -0.033301   0.047966   0.027415   0.001686  -0.024064
    250      -0.006869   0.022466  -0.036420  -0.024563   0.002573   0.019434
    251       0.002692  -0.013102   0.034421   0.034188  -0.014062  -0.021020
    252      -0.014344   0.042118  -0.053645  -0.023996  -0.009258   0.025951
    253       0.016210  -0.053961   0.090045   0.062484  -0.007550  -0.049725
    254      -0.023585   0.069242  -0.088201  -0.039454  -0.015503   0.043394
    255       0.027045  -0.064791   0.034095  -0.034645   0.058085  -0.004580
    256       0.028085  -0.065315   0.026161  -0.047481   0.067048   0.000826
    257       0.018340  -0.045258   0.029563  -0.015269   0.034507  -0.007199
    258      -0.039023   0.091661  -0.040496   0.060754  -0.089739   0.001034
    259      -0.024594   0.056212  -0.018255   0.047202  -0.061567  -0.003787
    260      -0.008930   0.018426   0.002773   0.028846  -0.029159  -0.006959
    261       0.061587  -0.145004   0.064941  -0.095537   0.142541  -0.002228
    262       0.077378  -0.182385   0.081915  -0.120544   0.180392  -0.002938
    263       0.007468  -0.017040   0.006089  -0.012607   0.016509   0.000696
    264       0.044829  -0.103926   0.043649  -0.068146   0.096462  -0.000072
    265      -0.032541   0.076161  -0.033361   0.049922  -0.073083   0.000813
    266       0.013569  -0.034563   0.020415  -0.022317   0.041608  -0.003196
    267      -0.030351   0.071384  -0.031561   0.047134  -0.068981   0.000581
    268       0.014554  -0.039387   0.026798  -0.026349   0.055013  -0.005360
    269      -0.037138   0.087794  -0.039874   0.057870  -0.087079   0.001578
    270      -0.043651   0.103405  -0.047358   0.068074  -0.103009   0.002043
    271       0.019738  -0.046001   0.019549  -0.030785   0.044263  -0.000120
    272       0.009345  -0.022039   0.009851  -0.014635   0.021714  -0.000275
    273       0.021244  -0.050098   0.022923  -0.032343   0.049021  -0.001134
    274       0.015079  -0.040876   0.028978  -0.025709   0.057062  -0.006719
    275       0.003649  -0.002404  -0.011070  -0.002675  -0.017360   0.006853
    276      -0.028348   0.060728  -0.015587   0.040928  -0.040831  -0.005552
    277      -0.044287   0.104508  -0.046950   0.069554  -0.104199   0.001646
    278       0.016321  -0.029775  -0.003335  -0.021099   0.002669   0.008798
    279       0.047345  -0.073359  -0.039597  -0.053694  -0.043806   0.038224
    280      -0.023176   0.030570   0.032447   0.024241   0.043472  -0.025154
    281      -0.041510   0.064534   0.034013   0.047178   0.036899  -0.033067
    282      -0.059585   0.087756   0.061241   0.065911   0.074169  -0.053599
    283       0.026055  -0.038565  -0.026148  -0.028709  -0.031527   0.023039
    284       0.019830  -0.023438  -0.034543  -0.019991  -0.047831   0.024682
    285       0.097085  -0.144077  -0.097721  -0.108255  -0.118185   0.087210
    286      -0.096228   0.143628   0.095992   0.108551   0.116378  -0.087266
    287      -0.057290   0.084466   0.058516   0.063244   0.070816  -0.051279
    288       0.066543  -0.097626  -0.066397  -0.070968  -0.077897   0.055642
    289       0.048399  -0.073588  -0.047811  -0.057228  -0.059269   0.046339
    290       0.019278  -0.025084  -0.019936  -0.013797  -0.019643   0.009210
    291      -0.052205   0.077800   0.052345   0.057984   0.062922  -0.045712
    292      -0.047406   0.076810   0.046836   0.066663   0.064575  -0.056736
    293       0.025361  -0.034666  -0.025715  -0.021349  -0.026861   0.015075
    294      -0.060749   0.091524   0.060586   0.070003   0.074229  -0.056219
    295      -0.013864   0.019780   0.014341   0.014042   0.016690  -0.011253
    296      -0.038050   0.056443   0.038420   0.042255   0.046343  -0.033837
    297       0.031000  -0.044679  -0.030874  -0.031286  -0.035205   0.024093
    298      -0.019771   0.040183   0.016865   0.045450   0.033258  -0.041920
    299      -0.009183   0.010887   0.009853   0.004200   0.008513  -0.001917
    300      -0.038884   0.051899   0.040313   0.030611   0.041523  -0.021540
    301       0.071460  -0.098879  -0.073748  -0.064376  -0.080687   0.048445
    302       0.013251  -0.031386  -0.010756  -0.040037  -0.027122   0.038003
    303       0.042288  -0.023705  -0.051094   0.036041  -0.015266  -0.047040
    304      -0.009539   0.012720   0.009293   0.007937   0.009443  -0.006241
    305       0.064815  -0.030954  -0.079881   0.066507  -0.019306  -0.083629
    306      -0.062416   0.029053   0.077125  -0.066035   0.017522   0.082665
    307      -0.008895   0.010116   0.009058   0.003316   0.006996  -0.001298
    308      -0.049587   0.013166   0.064218  -0.073473   0.006129   0.087198
    309       0.090229  -0.041121  -0.112195   0.098098  -0.024910  -0.123129
    310       0.049853  -0.023950  -0.062496   0.053007  -0.015194  -0.068356
    311       0.140813  -0.063686  -0.175402   0.154333  -0.038610  -0.193604
    312       0.085021  -0.036686  -0.102668   0.090705  -0.019983  -0.107454
    313      -0.042433   0.022645   0.056520  -0.046908   0.016580   0.066679
    314      -0.031802   0.012721   0.037255  -0.033653   0.006026   0.037497
    315      -0.055360   0.026324   0.070210  -0.060779   0.016469   0.077915
    316       0.068567  -0.034961  -0.090154   0.076596  -0.024479  -0.105272
    317      -0.009293  -0.001544   0.003785  -0.006712  -0.006688  -0.007495
    318      -0.080386   0.037789   0.101378  -0.087869   0.023669   0.112379
    319      -0.003539   0.002154   0.004952  -0.003896   0.001641   0.005852
    320       0.028520  -0.012063  -0.034763   0.031347  -0.006673  -0.037517
    321       0.032330  -0.013916  -0.038688   0.033995  -0.007422  -0.039876
    322       0.010078  -0.015449  -0.025416   0.014346  -0.019574  -0.045863
    323       0.029802  -0.016973  -0.040829   0.033027  -0.013386  -0.049865
    324      -0.037335   0.008986   0.036653  -0.037645  -0.002147   0.026431
    325      -0.059100   0.015227   0.059814  -0.060835  -0.001423   0.047028
    326      -0.066911   0.034511   0.088583  -0.074991   0.024894   0.104930
    327       0.070954   0.021766  -0.023254   0.058171   0.062039   0.061934
    328       0.047313   0.010063  -0.020678   0.039857   0.034101   0.027765
    329      -0.048152  -0.021642   0.007982  -0.038118  -0.053152  -0.062126
    330      -0.091071  -0.034731   0.021906  -0.072621  -0.089748  -0.098686
    331      -0.016124  -0.015575  -0.006657  -0.011078  -0.030492  -0.043775
    332       0.038393   0.018437  -0.004896   0.029715   0.043678   0.052372
    333       0.156245   0.057426  -0.040287   0.126130   0.152521   0.165749
    334       0.029094   0.011817  -0.005975   0.022357   0.028743   0.032246
    335      -0.150254  -0.054928   0.039346  -0.122266  -0.147586  -0.160262
    336       0.091537   0.034702  -0.020959   0.068669   0.083208   0.090180
    337       0.012219   0.001832  -0.008678   0.019059   0.021108   0.022256
    338       0.086129   0.031677  -0.021835   0.068281   0.082120   0.088849
    339      -0.067166  -0.025235   0.015953  -0.051526  -0.062397  -0.067682
    340      -0.071952  -0.026739   0.017807  -0.056561  -0.068375  -0.074173
    341      -0.050839  -0.014188   0.023050  -0.058620  -0.068284  -0.073617
    342      -0.088757  -0.031845   0.024355  -0.073792  -0.088410  -0.095650
    343       0.033079   0.012189  -0.008518   0.026758   0.032392   0.035208
    344      -0.049757  -0.018840   0.011900  -0.038989  -0.047757  -0.052201
    345       0.050288   0.017152  -0.015321   0.043812   0.051589   0.055386
    346       0.007463   0.007582   0.008238  -0.011040  -0.009897  -0.009576
    347      -0.027448  -0.004372   0.018928  -0.041804  -0.046322  -0.048823
    348      -0.069925  -0.030012   0.008934  -0.041095  -0.052703  -0.058267
    349       0.023365   0.015656   0.008802  -0.006007  -0.002213  -0.000678
    350       0.093295   0.034759  -0.023440   0.074876   0.091210   0.099493
    351       0.080647   0.056594   0.035760  -0.029828  -0.016905  -0.011873
    352      -0.094437  -0.067589  -0.044494   0.039063   0.023676   0.017647
    353       0.047915   0.039297   0.032914  -0.036871  -0.028846  -0.025843
    354      -0.099688  -0.074595  -0.053689   0.052368   0.036071   0.029830
    355       0.048825   0.042524   0.038400  -0.045175  -0.036517  -0.033237
    356      -0.057549  -0.042138  -0.029188   0.027428   0.018231   0.014742
    357       0.148103   0.110488   0.079180  -0.077006  -0.052948  -0.043759
    358      -0.154256  -0.115304  -0.082906   0.080876   0.055760   0.046156
    359       0.189175   0.140807   0.100468  -0.097245  -0.066518  -0.054769
    360      -0.042901  -0.031906  -0.022733   0.021976   0.015017   0.012360
    361       0.098250   0.073422   0.052755  -0.051404  -0.035385  -0.029254
    362      -0.070853  -0.053064  -0.038271   0.037425   0.025846   0.021407
    363       0.067966   0.050379   0.035678  -0.034275  -0.023271  -0.019068
    364      -0.069217  -0.051431  -0.036566   0.035238   0.023972   0.019647
    365       0.054115   0.040178   0.028534  -0.027481  -0.018700  -0.015341
    366       0.006281   0.004832   0.003697  -0.003903  -0.002972  -0.002668
    367      -0.016257  -0.012012  -0.008479   0.008153   0.005572   0.004604
    368      -0.017944  -0.013394  -0.009645   0.009488   0.006657   0.005613
    369      -0.000878  -0.000897  -0.001004   0.001409   0.001347   0.001376
    370      -0.015118  -0.011143  -0.007779   0.007312   0.004804   0.003812
    371       0.012956   0.009957   0.007578  -0.007912  -0.005924  -0.005240
    372       0.022545   0.017432   0.013416  -0.014175  -0.010746  -0.009586
    373      -0.000604  -0.000473  -0.000372   0.000404   0.000315   0.000287
    374      -0.019014  -0.014640  -0.011184   0.011731   0.008829   0.007836
    375      -0.008623  -0.006671  -0.005139   0.005436   0.004127   0.003684
    376      -0.009533  -0.007354  -0.005632   0.005916   0.004457   0.003958
    377      -0.011449  -0.008851  -0.006811   0.007199   0.005459   0.004868
    378       0.003265   0.002543   0.001979  -0.002112  -0.001617  -0.001451
    379       0.013071   0.010125   0.007815  -0.008280  -0.006292  -0.005618
    380       0.006853   0.005296   0.004072  -0.004294  -0.003250  -0.002897
    381       0.005923   0.004614   0.003599  -0.003853  -0.002961  -0.002665
    382       0.000491   0.000380   0.000293  -0.000312  -0.000239  -0.000214
    383       0.013193   0.010210   0.007868  -0.008315  -0.006305  -0.005625
    384       0.008669   0.006697   0.005144  -0.005424  -0.004103  -0.003655
    385      -0.002832  -0.002184  -0.001673   0.001758   0.001326   0.001179
    386      -0.011159  -0.008601  -0.006583   0.006919   0.005217   0.004635
    387      -0.004522  -0.003520  -0.002741   0.002929   0.002244   0.002015
    388      -0.002378  -0.001859  -0.001459   0.001568   0.001210   0.001092
    389       0.012700   0.009831   0.007578  -0.008014  -0.006080  -0.005428
    390      -0.007076  -0.005531  -0.004338   0.004666   0.003599   0.003247
    391       0.008565   0.006627   0.005105  -0.005400  -0.004096  -0.003654
    392       0.006759   0.005234   0.004037  -0.004273  -0.003245  -0.002900
    393       0.146255   0.108668   0.077254  -0.074453  -0.050669  -0.041557
    394       0.051532   0.038255   0.027147  -0.026106  -0.017718  -0.014498
    395      -0.062727  -0.046698  -0.033325   0.032252   0.022053   0.018152
    396      -0.119027  -0.088648  -0.063302   0.061295   0.041925   0.034508
    397       0.029331   0.021591   0.015072  -0.014230  -0.009462  -0.007627
    398       0.073171   0.054834   0.039608  -0.038818  -0.026891  -0.022333
    399      -0.123933  -0.092290  -0.065883   0.063767   0.043589   0.035858
    400      -0.086699  -0.064680  -0.046323   0.044979   0.030841   0.025422
    401      -0.009646  -0.007059  -0.004877   0.004559   0.003006   0.002414
    402      -0.000011   0.000039  -0.000077  -0.000082   0.000098  -0.000082
    403      -0.000001   0.000003  -0.000006  -0.000006   0.000007  -0.000006
    404       0.000001  -0.000004   0.000007   0.000007  -0.000006   0.000007
    405       0.000004  -0.000014   0.000029   0.000031  -0.000037   0.000031
    406      -0.000001   0.000005  -0.000010  -0.000010   0.000014  -0.000011
    407      -0.000000  -0.000001   0.000001   0.000001   0.000001   0.000001
    408       0.000011  -0.000039   0.000077   0.000082  -0.000099   0.000083
    409      -0.000003   0.000012  -0.000023  -0.000024   0.000030  -0.000025
    410      -0.000000  -0.000001   0.000002   0.000001   0.000002   0.000001
    411      -0.000003   0.000011  -0.000023  -0.000026   0.000032  -0.000027
    412      -0.000004   0.000016  -0.000031  -0.000032   0.000039  -0.000033
    413       0.000005  -0.000018   0.000035   0.000038  -0.000045   0.000039
    414      -0.000023   0.000074  -0.000144  -0.000153   0.000186  -0.000156
    415       0.000004  -0.000013   0.000026   0.000028  -0.000034   0.000028
    416       0.000001  -0.000003   0.000005   0.000005  -0.000008   0.000008
    417      -0.000136   0.000477  -0.000953  -0.001026   0.001245  -0.001045
    418       0.000063  -0.000218   0.000434   0.000465  -0.000561   0.000468
    419      -0.000061   0.000210  -0.000421  -0.000456   0.000559  -0.000472
                336        337        338        339        340        341    
      0       0.000033  -0.000000  -0.000000  -0.000000   0.000000   0.000000
      1       0.000009  -0.000000   0.000000   0.000000  -0.000000  -0.000000
      2      -0.000004  -0.000000   0.000000   0.000000  -0.000000  -0.000000
      3      -0.000139  -0.000000  -0.000000  -0.000000   0.000000   0.000000
      4      -0.000011  -0.000000   0.000000   0.000000  -0.000000   0.000000
      5       0.000009  -0.000000   0.000000   0.000000  -0.000000  -0.000000
      6       0.000291  -0.000000  -0.000000  -0.000000  -0.000000   0.000000
      7       0.000093  -0.000000   0.000000   0.000000   0.000000  -0.000000
      8      -0.000034  -0.000001   0.000000   0.000000   0.000000  -0.000000
      9      -0.000104  -0.000000  -0.000000  -0.000000   0.000000   0.000000
     10      -0.000077  -0.000000   0.000000   0.000000   0.000000  -0.000000
     11       0.000023  -0.000001   0.000000   0.000000  -0.000000  -0.000000
     12      -0.000397   0.000000  -0.000000  -0.000000  -0.000000   0.000000
     13      -0.000102  -0.000000   0.000000   0.000000   0.000000  -0.000000
     14       0.000064  -0.000000   0.000000   0.000000  -0.000000  -0.000000
     15       0.000357  -0.000000  -0.000000  -0.000000  -0.000000   0.000000
     16      -0.000085   0.000000   0.000000   0.000000  -0.000001   0.000000
     17      -0.000112   0.000000  -0.000000   0.000000   0.000000  -0.000000
     18       0.001272  -0.000000   0.000000  -0.000000   0.000015  -0.000002
     19      -0.000578   0.000000   0.000000   0.000000   0.000008  -0.000001
     20      -0.000354   0.000000  -0.000000   0.000000   0.000023  -0.000004
     21      -0.010216  -0.000000  -0.000000  -0.000000  -0.000004   0.000001
     22       0.003749   0.000000  -0.000000  -0.000000   0.000007  -0.000001
     23       0.000719   0.000000  -0.000000  -0.000000   0.000013  -0.000002
     24       0.012034   0.000000  -0.000000  -0.000000   0.000005  -0.000001
     25      -0.003532   0.000000  -0.000000  -0.000000  -0.000003   0.000000
     26       0.001006  -0.000000   0.000000   0.000000   0.000003  -0.000001
     27      -0.001151  -0.000000   0.000000   0.000000   0.000531  -0.000082
     28       0.000404   0.000001  -0.000000  -0.000000  -0.000176   0.000027
     29      -0.000161  -0.000000  -0.000000  -0.000000  -0.000356   0.000055
     30      -0.005959  -0.000000   0.000000  -0.000000  -0.000057   0.000009
     31      -0.002008  -0.000000  -0.000000  -0.000000   0.000156  -0.000025
     32      -0.000672   0.000000   0.000000   0.000000  -0.000102   0.000016
     33      -0.033251  -0.000000  -0.000000  -0.000000   0.000296  -0.000046
     34      -0.008881  -0.000000   0.000000   0.000000  -0.000273   0.000043
     35       0.009697   0.000000   0.000000   0.000000  -0.000121   0.000021
     36       0.231923  -0.000000  -0.000000  -0.000000   0.000111  -0.000016
     37       0.046660   0.000000  -0.000000   0.000000   0.000057  -0.000009
     38      -0.010310   0.000001  -0.000000  -0.000000   0.000029  -0.000004
     39      -0.241679   0.000000  -0.000000  -0.000000  -0.000026   0.000003
     40      -0.039785   0.000000  -0.000000  -0.000000  -0.000061   0.000009
     41      -0.019457   0.000001  -0.000000   0.000000   0.000187  -0.000030
     42       0.024300  -0.000000   0.000000   0.000000  -0.000914   0.000126
     43       0.000903  -0.000000   0.000000   0.000000  -0.000617   0.000087
     44       0.011428   0.000001   0.000000   0.000000  -0.000843   0.000118
     45       0.026466  -0.000000  -0.000000   0.000000   0.003810  -0.000589
     46       0.004674   0.000000  -0.000000   0.000000   0.001792  -0.000264
     47      -0.004305   0.000001  -0.000000   0.000000   0.001731  -0.000272
     48       0.037872   0.000000  -0.000000  -0.000002  -0.016081   0.002492
     49      -0.016663   0.000001  -0.000000  -0.000001  -0.007236   0.001117
     50       0.002102   0.000001  -0.000000  -0.000002  -0.014579   0.002277
     51      -0.245783  -0.000001  -0.000000   0.000000  -0.000043  -0.000007
     52       0.056210   0.000001  -0.000000   0.000000   0.000511  -0.000073
     53       0.014191   0.000000   0.000000  -0.000000  -0.000285   0.000049
     54       0.256448   0.000001   0.000000   0.000000   0.000209  -0.000027
     55      -0.032480   0.000001  -0.000000  -0.000000  -0.000437   0.000050
     56      -0.036358   0.000000  -0.000000  -0.000000   0.000263  -0.000029
     57      -0.026147  -0.000000  -0.000000   0.000000   0.000175   0.000221
     58      -0.004881   0.000001  -0.000000  -0.000000  -0.000585   0.000116
     59       0.010293   0.000000   0.000000  -0.000000  -0.000296  -0.000126
     60      -0.026980  -0.000000  -0.000000   0.000000  -0.011318   0.001357
     61       0.007290   0.000000  -0.000000  -0.000000   0.000424   0.000031
     62      -0.000864  -0.000000  -0.000000  -0.000000   0.006251  -0.000719
     63      -0.035152  -0.000000  -0.000000  -0.000002   0.049751  -0.005999
     64      -0.013151  -0.000000  -0.000000  -0.000000   0.004042  -0.000550
     65      -0.009488  -0.000000   0.000000   0.000002  -0.045571   0.005542
     66       0.220450   0.000003   0.000000   0.000000  -0.000504   0.000113
     67       0.028276   0.000000  -0.000000  -0.000000   0.001797  -0.000223
     68       0.054729   0.000001   0.000000   0.000000  -0.000466   0.000089
     69      -0.228005  -0.000003   0.000000   0.000000  -0.000553   0.000046
     70       0.001152  -0.000000   0.000000  -0.000000   0.000280  -0.000102
     71      -0.061139  -0.000001   0.000000   0.000000  -0.000322   0.000041
     72       0.022814   0.000000   0.000000  -0.000000   0.003029  -0.001183
     73      -0.009737  -0.000000  -0.000000   0.000000  -0.003358   0.000857
     74       0.007282  -0.000000   0.000000  -0.000000   0.003260  -0.001123
     75       0.023763   0.000001   0.000000   0.000000   0.002225   0.001177
     76       0.005449   0.000000   0.000000   0.000000  -0.000271   0.000094
     77       0.005079   0.000000   0.000000   0.000000   0.001811   0.001385
     78       0.028138   0.000006  -0.000000  -0.000002  -0.006340  -0.004545
     79      -0.005418  -0.000001  -0.000000   0.000002   0.004478   0.002941
     80      -0.007415  -0.000001  -0.000000  -0.000002  -0.006146  -0.004425
     81      -0.172557  -0.000041  -0.000000   0.000000   0.000106  -0.000231
     82       0.003970   0.000001  -0.000000   0.000000   0.000349   0.000050
     83       0.019468   0.000005  -0.000000   0.000000   0.000133   0.000174
     84       0.178327   0.000045   0.000000   0.000000   0.000078   0.000110
     85       0.016854   0.000003  -0.000000   0.000000   0.000006  -0.000487
     86      -0.010154  -0.000002  -0.000000  -0.000000  -0.000033  -0.000247
     87      -0.017640  -0.000005  -0.000000   0.000000  -0.000216   0.001531
     88      -0.008261  -0.000000  -0.000000   0.000000  -0.000382   0.001362
     89      -0.002115   0.000001   0.000000  -0.000000  -0.000099  -0.000729
     90      -0.018638  -0.000013  -0.000000   0.000001  -0.001280  -0.010810
     91       0.002158   0.000006  -0.000000   0.000000  -0.000651  -0.005431
     92       0.002279  -0.000004  -0.000000  -0.000001   0.000068   0.001677
     93      -0.020255  -0.000066  -0.000003  -0.000004   0.005523   0.047273
     94       0.001216   0.000001  -0.000002  -0.000003   0.004967   0.042240
     95      -0.012228  -0.000038   0.000001   0.000001  -0.001051  -0.009169
     96       0.129611   0.000486  -0.000000   0.000000  -0.000078  -0.000618
     97      -0.017243  -0.000064  -0.000000  -0.000000   0.000126   0.001023
     98       0.044944   0.000165  -0.000000  -0.000000   0.000152   0.001281
     99      -0.136371  -0.000533   0.000000   0.000000  -0.000060  -0.000514
    100       0.027903   0.000094  -0.000001  -0.000000   0.000032   0.000243
    101      -0.031028  -0.000129   0.000000  -0.000000  -0.000009  -0.000119
    102       0.014351   0.000057   0.000002   0.000002   0.000401   0.003384
    103      -0.005847  -0.000015  -0.000006  -0.000000  -0.000453  -0.003763
    104      -0.001869   0.000010   0.000001  -0.000001  -0.000157  -0.001318
    105       0.013570   0.000153   0.000003   0.000000   0.000536   0.005589
    106      -0.000948   0.000057  -0.000007   0.000000  -0.000334  -0.003545
    107       0.005726   0.000030   0.000012  -0.000001   0.000067   0.000755
    108       0.015688   0.000807  -0.000030  -0.000009  -0.002103  -0.022374
    109       0.003949   0.000149   0.000029   0.000008   0.002086   0.022181
    110      -0.003101  -0.000171   0.000001  -0.000001   0.000203   0.002099
    111      -0.092810  -0.005614  -0.000001   0.000001   0.000021   0.000213
    112      -0.017194  -0.001022  -0.000000   0.000000   0.000012   0.000121
    113      -0.001999  -0.000152   0.000009   0.000002   0.000096   0.001002
    114       0.094408   0.005991   0.000008   0.000001   0.000021   0.000228
    115       0.017814   0.001043   0.000005   0.000001   0.000011   0.000115
    116       0.014742   0.000812   0.000001   0.000002   0.000020   0.000211
    117      -0.008950  -0.000584  -0.000003   0.000008  -0.000124  -0.001356
    118      -0.001678  -0.000149   0.000014  -0.000002  -0.000119  -0.001294
    119      -0.005495  -0.000152   0.000024   0.000006  -0.000187  -0.002008
    120      -0.009323  -0.001491   0.000073   0.000040  -0.000035  -0.000410
    121      -0.002047   0.000368   0.000225   0.000061  -0.000012  -0.000171
    122       0.000726   0.000221  -0.000108  -0.000006  -0.000017  -0.000177
    123      -0.005424  -0.006667  -0.000250  -0.000127   0.000047   0.000590
    124       0.002306   0.001915  -0.000285  -0.000116   0.000039   0.000494
    125      -0.001365  -0.002620  -0.000391  -0.000141   0.000064   0.000776
    126       0.029338   0.050056   0.000045   0.000005  -0.000003  -0.000035
    127      -0.005159  -0.008360   0.000224   0.000027  -0.000002  -0.000026
    128       0.005073   0.008548  -0.000221  -0.000029   0.000005   0.000055
    129      -0.030783  -0.054042   0.000050   0.000023  -0.000001  -0.000010
    130       0.002712   0.005874  -0.000252   0.000025   0.000000   0.000001
    131      -0.001992  -0.002618   0.000512  -0.000004   0.000001   0.000007
    132       0.002757   0.007264   0.001948   0.001274  -0.000005  -0.000065
    133      -0.000631  -0.003339   0.004001   0.000962  -0.000005  -0.000056
    134       0.000961  -0.007628   0.011625   0.002321  -0.000011  -0.000125
    135       0.000190   0.025567  -0.007054   0.000184   0.000001   0.000008
    136      -0.000215  -0.021138   0.046117  -0.000074   0.000002   0.000020
    137       0.000581  -0.064169  -0.058412   0.000475  -0.000001  -0.000015
    138       0.000638  -0.071541   0.001582   0.000695   0.000000   0.000002
    139      -0.001787   0.185316   0.000567   0.000134   0.000000   0.000002
    140      -0.004164   0.424537  -0.000478  -0.000221   0.000000   0.000002
    141      -0.000227   0.021130   0.000247   0.000508   0.000000   0.000001
    142       0.002158  -0.216782   0.000626   0.000285  -0.000000   0.000000
    143       0.004375  -0.441551   0.000793   0.000221   0.000000  -0.000000
    144      -0.000183   0.017814  -0.001396  -0.005875  -0.000000  -0.000003
    145      -0.000276   0.027002  -0.001008  -0.009893  -0.000001  -0.000004
    146      -0.000427   0.042832  -0.001158  -0.013625  -0.000001  -0.000005
    147       0.000204  -0.018726   0.000349  -0.028415  -0.000001  -0.000003
    148      -0.000151   0.014676  -0.000040   0.011833   0.000000   0.000001
    149      -0.000392   0.039135  -0.001119   0.039226   0.000001   0.000004
    150       0.003275   0.005205  -0.000382  -0.000417   0.000001   0.000014
    151       0.000534  -0.000586  -0.000127  -0.000026   0.000003   0.000040
    152      -0.000884   0.000635  -0.000224   0.000039  -0.000002  -0.000022
    153      -0.000308  -0.000000  -0.000000  -0.000000   0.000000   0.000000
    154      -0.000036   0.000000   0.000000   0.000000   0.000001  -0.000000
    155       0.000013   0.000000  -0.000000   0.000000  -0.000000  -0.000000
    156       0.000183   0.000000  -0.000000  -0.000000  -0.000000   0.000000
    157       0.000087  -0.000000   0.000000   0.000000   0.000000  -0.000000
    158      -0.000022   0.000000  -0.000000   0.000000   0.000000  -0.000000
    159      -0.000015   0.000000   0.000000   0.000000  -0.000002   0.000000
    160      -0.000020  -0.000000   0.000000   0.000000  -0.000001   0.000000
    161       0.000004  -0.000001   0.000000  -0.000000   0.000000  -0.000000
    162      -0.000030  -0.000000  -0.000000  -0.000000   0.000001  -0.000000
    163      -0.000004   0.000000   0.000000   0.000000  -0.000000  -0.000000
    164      -0.000001   0.000000  -0.000000   0.000000   0.000000  -0.000000
    165       0.000013  -0.000000  -0.000000  -0.000000   0.000001  -0.000000
    166       0.000008   0.000000   0.000000   0.000000  -0.000001   0.000000
    167      -0.000013   0.000001  -0.000000   0.000000   0.000001  -0.000000
    168       0.000095   0.000000  -0.000000  -0.000001   0.000006  -0.000000
    169       0.000161   0.000000  -0.000000  -0.000000   0.000002  -0.000000
    170       0.000073   0.000001   0.000000   0.000001  -0.000009   0.000001
    171       0.000006  -0.000000   0.000000   0.000000  -0.000002   0.000000
    172      -0.000043  -0.000000  -0.000000  -0.000000   0.000002  -0.000000
    173       0.000009  -0.000000   0.000000   0.000000  -0.000000   0.000000
    174       0.000092  -0.000000  -0.000000  -0.000001   0.000003   0.000000
    175       0.000066  -0.000000  -0.000000  -0.000002   0.000007   0.000000
    176      -0.000084   0.000001  -0.000001  -0.000002   0.000011  -0.000000
    177       0.000060  -0.000000  -0.000000  -0.000000   0.000001  -0.000000
    178       0.000187  -0.000000   0.000000   0.000000  -0.000001   0.000000
    179      -0.000044  -0.000001   0.000000   0.000000   0.000000  -0.000000
    180      -0.000115  -0.000000   0.000001   0.000002  -0.000019   0.000002
    181      -0.000206   0.000000  -0.000000  -0.000001   0.000006  -0.000001
    182       0.000109   0.000001   0.000000   0.000001  -0.000009   0.000001
    183       0.001704  -0.000000   0.000000   0.000000   0.000019  -0.000003
    184      -0.000486   0.000000  -0.000000  -0.000000  -0.000143   0.000024
    185      -0.002177   0.000001  -0.000000   0.000000   0.000016  -0.000003
    186      -0.001992  -0.000000  -0.000000  -0.000000  -0.000155   0.000025
    187       0.001103  -0.000000   0.000000   0.000000   0.000043  -0.000007
    188       0.001573   0.000000  -0.000000  -0.000000  -0.000285   0.000045
    189       0.004577  -0.000000   0.000000   0.000000  -0.000069   0.000011
    190      -0.003771   0.000001  -0.000000   0.000000  -0.000010   0.000002
    191      -0.007247   0.000000   0.000000   0.000000  -0.000156   0.000024
    192       0.001771  -0.000000   0.000000   0.000002   0.002965  -0.000458
    193      -0.005231   0.000001  -0.000000  -0.000000  -0.000113   0.000017
    194      -0.001632  -0.000000   0.000001   0.000003   0.003990  -0.000617
    195      -0.002183   0.000000  -0.000001  -0.000003  -0.007272   0.001125
    196       0.005841   0.000001  -0.000000  -0.000002  -0.004910   0.000760
    197       0.007869   0.000000   0.000000   0.000001   0.001500  -0.000232
    198      -0.005289   0.000000  -0.000000  -0.000001  -0.002008   0.000309
    199      -0.000606   0.000001   0.000001   0.000004   0.007054  -0.001087
    200       0.001715  -0.000000  -0.000000  -0.000001  -0.001337   0.000206
    201       0.001075  -0.000000   0.000001   0.000000  -0.000986   0.000155
    202       0.011264  -0.000000   0.000000   0.000000  -0.000408   0.000064
    203       0.010029  -0.000000  -0.000001  -0.000000   0.001286  -0.000203
    204       0.006642  -0.000000  -0.000001  -0.000000   0.001751  -0.000280
    205       0.014101  -0.000000   0.000001   0.000000  -0.001482   0.000237
    206      -0.007667  -0.000000   0.000000   0.000000  -0.000181   0.000029
    207      -0.055897  -0.000000   0.000001   0.000002  -0.004136   0.000661
    208      -0.050714  -0.000000  -0.000001  -0.000002   0.003465  -0.000554
    209       0.044262   0.000001  -0.000000  -0.000000   0.000406  -0.000064
    210       0.086996  -0.000000  -0.000000  -0.000000   0.000728  -0.000124
    211       0.044234  -0.000001   0.000000   0.000000  -0.000151   0.000026
    212      -0.044444   0.000000  -0.000001  -0.000001   0.001183  -0.000207
    213      -0.134897   0.000000  -0.000000  -0.000000  -0.000343   0.000052
    214      -0.075528   0.000000  -0.000000   0.000000   0.000124  -0.000018
    215       0.153451   0.000001  -0.000000  -0.000000  -0.000716   0.000109
    216      -0.093061  -0.000000   0.000001   0.000000  -0.004566   0.000631
    217      -0.001708  -0.000001   0.000001   0.000000  -0.003582   0.000496
    218      -0.075737   0.000000  -0.000001  -0.000000   0.005463  -0.000752
    219       0.071360  -0.000000  -0.000001  -0.000000   0.008695  -0.001188
    220       0.047595  -0.000000   0.000001   0.000000  -0.006993   0.000956
    221       0.082674   0.000000   0.000000   0.000000  -0.002781   0.000373
    222       0.095108  -0.000000  -0.000001  -0.000000   0.007240  -0.001007
    223      -0.041735  -0.000000  -0.000001  -0.000001   0.017510  -0.002433
    224       0.025389   0.000001  -0.000001  -0.000000   0.007056  -0.000980
    225      -0.042983  -0.000000  -0.000000   0.000001  -0.003717   0.000665
    226      -0.001566   0.000001  -0.000000  -0.000001   0.005659  -0.000971
    227       0.060049   0.000001  -0.000000   0.000001  -0.004495   0.000779
    228       0.036649  -0.000000   0.000000  -0.000006  -0.043981   0.006713
    229       0.040627   0.000000   0.000000  -0.000004  -0.028630   0.004372
    230      -0.091671   0.000001  -0.000000  -0.000003  -0.018834   0.002872
    231       0.051672   0.000000   0.000001   0.000029   0.237686  -0.036936
    232      -0.073981   0.000001   0.000001   0.000016   0.135205  -0.021006
    233       0.025332   0.000000   0.000001   0.000013   0.109854  -0.017070
    234      -0.085797  -0.000000  -0.000000  -0.000005  -0.044942   0.007043
    235       0.078103   0.000001  -0.000000  -0.000006  -0.046569   0.007313
    236      -0.009180   0.000001  -0.000000   0.000008   0.065626  -0.010314
    237       0.137612   0.000000   0.000000  -0.000001  -0.003681   0.000605
    238      -0.162289  -0.000000   0.000000  -0.000001  -0.004299   0.000701
    239       0.093528   0.000000  -0.000000   0.000001   0.004331  -0.000717
    240       0.100345   0.000000  -0.000000   0.000001  -0.001675   0.001220
    241       0.039915   0.000001   0.000000  -0.000001   0.003558  -0.001908
    242      -0.064736   0.000000  -0.000000   0.000000  -0.002141   0.000959
    243      -0.077363  -0.000000   0.000000  -0.000001   0.001793  -0.002696
    244      -0.003632   0.000000   0.000000  -0.000000   0.000568  -0.001244
    245       0.097889   0.000001   0.000000  -0.000001   0.001526  -0.001977
    246      -0.102513  -0.000000   0.000000  -0.000001  -0.001880  -0.001201
    247      -0.050976   0.000001  -0.000000   0.000002   0.002438   0.001849
    248      -0.003183   0.000000  -0.000000   0.000003   0.003980   0.002493
    249       0.039455   0.000000   0.000001   0.000001   0.020459  -0.003046
    250      -0.035676   0.000000   0.000002   0.000001   0.032648  -0.004685
    251       0.049240  -0.000000  -0.000000  -0.000000  -0.002328   0.000343
    252      -0.035706   0.000000  -0.000002  -0.000006   0.120496  -0.013816
    253       0.092512   0.000001   0.000000   0.000002  -0.038319   0.004412
    254      -0.059946  -0.000000   0.000001   0.000004  -0.081255   0.009320
    255      -0.046370  -0.000001   0.000005   0.000031  -0.715736   0.086702
    256      -0.064119  -0.000001  -0.000001  -0.000008   0.173830  -0.021043
    257      -0.019740  -0.000000  -0.000003  -0.000020   0.465578  -0.056379
    258       0.081931   0.000001  -0.000001  -0.000005   0.116832  -0.014408
    259       0.063920   0.000001   0.000003   0.000009  -0.217922   0.027023
    260       0.039095  -0.000000  -0.000001  -0.000003   0.084774  -0.010524
    261      -0.129677  -0.000002  -0.000000  -0.000000   0.012766  -0.001689
    262      -0.164337  -0.000002   0.000001   0.000001  -0.024062   0.003194
    263      -0.015988   0.000000  -0.000000  -0.000000   0.007170  -0.000931
    264      -0.087194  -0.000000   0.000002  -0.000001   0.025083  -0.006976
    265       0.066143   0.000000   0.000003  -0.000002   0.039901  -0.010529
    266      -0.037610  -0.000002   0.000001  -0.000000   0.006633  -0.001861
    267       0.062412   0.000000  -0.000002   0.000004  -0.039405   0.013913
    268      -0.050595  -0.000002   0.000000  -0.000000   0.002452  -0.000613
    269       0.079045   0.000001   0.000002  -0.000003   0.029136  -0.010355
    270       0.093404   0.000001  -0.000002   0.000002  -0.023050   0.007718
    271      -0.040556  -0.000001  -0.000000   0.000000  -0.004569   0.001353
    272      -0.019744  -0.000000  -0.000007   0.000006  -0.074443   0.025286
    273      -0.044131  -0.000001   0.000002   0.000001   0.000301   0.002553
    274      -0.051579  -0.000003  -0.000002  -0.000001   0.000459  -0.002507
    275       0.015659   0.000003  -0.000001  -0.000000   0.000454  -0.000819
    276       0.037212  -0.000001  -0.000002  -0.000006  -0.025296  -0.017579
    277       0.095229   0.000001   0.000000   0.000001   0.003706   0.002144
    278      -0.002770   0.000003  -0.000002  -0.000006  -0.023896  -0.016503
    279       0.038382   0.000010   0.000003   0.000036   0.095048   0.066862
    280      -0.038530  -0.000007  -0.000001  -0.000006  -0.016018  -0.011110
    281      -0.032163  -0.000008   0.000003   0.000032   0.084068   0.059367
    282      -0.065227  -0.000014  -0.000000  -0.000007  -0.018924  -0.012746
    283       0.027774   0.000006   0.000000  -0.000013  -0.037165  -0.024390
    284       0.042130   0.000008  -0.000000  -0.000003  -0.008968  -0.005708
    285       0.104382   0.000025  -0.000000  -0.000001  -0.002248  -0.000199
    286      -0.103292  -0.000025   0.000000  -0.000002  -0.004242  -0.000102
    287      -0.062297  -0.000013   0.000000  -0.000001  -0.001861  -0.000182
    288       0.067131   0.000010   0.000001   0.000001  -0.002832   0.006605
    289       0.053629   0.000016  -0.000001  -0.000001   0.003360  -0.006146
    290       0.013936  -0.000006  -0.000001  -0.000001   0.002442  -0.004949
    291      -0.054818  -0.000005  -0.000001  -0.000000   0.003152  -0.010906
    292      -0.062810  -0.000029   0.000000   0.000000  -0.001469   0.004825
    293       0.020452  -0.000005  -0.000001  -0.000000   0.002920  -0.010333
    294      -0.066151  -0.000015   0.000002  -0.000002   0.002532  -0.013946
    295      -0.014221  -0.000002   0.000001  -0.000002   0.002444  -0.014359
    296      -0.040676  -0.000006  -0.000003   0.000003  -0.004312   0.023664
    297       0.029651   0.000003   0.000000   0.000005   0.002646   0.016061
    298      -0.039946  -0.000036   0.000001   0.000003   0.002427   0.015909
    299      -0.004791   0.000006   0.000001   0.000006   0.004548   0.029330
    300      -0.030937   0.000009   0.000001  -0.000013   0.013114   0.119223
    301       0.064451  -0.000003   0.000000  -0.000006   0.006259   0.056441
    302       0.035092   0.000038  -0.000000   0.000006  -0.005792  -0.052564
    303      -0.022484  -0.000093   0.000040   0.000049  -0.082435  -0.703848
    304      -0.007764  -0.000007   0.000020   0.000024  -0.040882  -0.349001
    305      -0.043149  -0.000165  -0.000015  -0.000018   0.029767   0.254064
    306       0.043412   0.000154  -0.000007  -0.000007   0.015996   0.134892
    307      -0.003619   0.000002   0.000008   0.000007  -0.018906  -0.159267
    308       0.050845   0.000155   0.000007   0.000006  -0.016544  -0.139142
    309      -0.065198  -0.000242  -0.000001  -0.000002   0.001695   0.014194
    310      -0.035738  -0.000151   0.000001   0.000003  -0.001741  -0.014618
    311      -0.102737  -0.000379   0.000001   0.000003  -0.001868  -0.015527
    312      -0.057132  -0.000130   0.000013   0.000005   0.002208   0.018438
    313       0.034570   0.000207   0.000006   0.000003   0.001305   0.010970
    314       0.020151   0.000021   0.000029   0.000011   0.004732   0.039631
    315       0.041069   0.000136  -0.000012  -0.000021  -0.004773  -0.040217
    316      -0.055071  -0.000287  -0.000010  -0.000015  -0.003232  -0.027263
    317      -0.002990  -0.000190   0.000003   0.000005   0.001128   0.009473
    318       0.059246   0.000226  -0.000024  -0.000003  -0.002340  -0.019520
    319       0.002975   0.000014   0.000069   0.000012   0.007209   0.060218
    320      -0.020115  -0.000055  -0.000039  -0.000007  -0.004209  -0.035176
    321      -0.021169  -0.000044   0.000078  -0.000009  -0.000974  -0.009749
    322      -0.022005  -0.000383  -0.000006   0.000000  -0.000034  -0.000317
    323      -0.025628  -0.000188  -0.000080   0.000009   0.001229   0.012456
    324       0.015603  -0.000173  -0.000128   0.000002  -0.005439  -0.057627
    325       0.027333  -0.000220   0.000105  -0.000002   0.004494   0.047555
    326       0.054812   0.000314  -0.000048   0.000000  -0.002009  -0.021372
    327       0.021947   0.001462   0.000416   0.000114   0.029436   0.312982
    328       0.008479   0.000787  -0.000334  -0.000089  -0.022932  -0.243830
    329      -0.023945  -0.001287   0.000129   0.000033   0.008650   0.091957
    330      -0.036936  -0.002057  -0.000060  -0.000011  -0.004179  -0.044220
    331      -0.018328  -0.000707  -0.000035  -0.000006  -0.002320  -0.024558
    332       0.020440   0.001005  -0.000151  -0.000027  -0.010863  -0.114832
    333       0.061666   0.003641  -0.000026  -0.000009  -0.000494  -0.005203
    334       0.012188   0.000578   0.000009  -0.000000  -0.000126  -0.001360
    335      -0.059603  -0.003643  -0.000082  -0.000030  -0.001301  -0.013683
    336       0.033479   0.001375   0.000162   0.000044  -0.001359  -0.014577
    337       0.008184   0.001519   0.000081   0.000014  -0.000478  -0.005127
    338       0.032970   0.001796  -0.000193  -0.000051   0.001612   0.017284
    339      -0.025143  -0.001202  -0.000031  -0.000111   0.001668   0.018012
    340      -0.027559  -0.001480   0.000011   0.000087  -0.001432  -0.015461
    341      -0.027342  -0.003648  -0.000061  -0.000014   0.000115   0.001237
    342      -0.035507  -0.002349  -0.000127  -0.000034   0.001258   0.013603
    343       0.013100   0.000784  -0.000277  -0.000090   0.003325   0.035966
    344      -0.019474  -0.001020  -0.000041  -0.000013   0.000414   0.004479
    345       0.020488   0.001560   0.001217   0.000220   0.000052   0.000424
    346      -0.003396  -0.002140  -0.000941  -0.000166  -0.000054  -0.000484
    347      -0.017943  -0.003317   0.001886   0.000310   0.000081   0.000692
    348      -0.021813   0.000458  -0.002188  -0.000720   0.000275   0.003487
    349      -0.000008  -0.002835  -0.001776  -0.000588   0.000232   0.002930
    350       0.037083   0.002178  -0.000784  -0.000259   0.000122   0.001510
    351      -0.003509  -0.011238   0.004944   0.002115  -0.000865  -0.010620
    352       0.005425   0.014260   0.004033   0.001636  -0.000659  -0.008089
    353      -0.008824  -0.010489   0.001920   0.000893  -0.000367  -0.004517
    354       0.009775   0.014986  -0.002031  -0.000559   0.000295   0.003497
    355      -0.011429  -0.010567  -0.000809  -0.000258   0.000156   0.001834
    356       0.004775   0.008318   0.002402   0.000720  -0.000395  -0.004683
    357      -0.014335  -0.023121  -0.000944  -0.000234   0.000038   0.000458
    358       0.015133   0.025826  -0.000782  -0.000168   0.000036   0.000423
    359      -0.017904  -0.030538   0.001754   0.000352  -0.000045  -0.000540
    360       0.004040  -0.010523  -0.116198  -0.029480   0.000133   0.001571
    361      -0.009583  -0.013523  -0.056949  -0.014717   0.000066   0.000780
    362       0.007020   0.032254  -0.043522  -0.011690   0.000052   0.000612
    363      -0.006218   0.012868   0.089380   0.013560  -0.000065  -0.000769
    364       0.006406   0.029023   0.013445   0.002251  -0.000009  -0.000101
    365      -0.005005  -0.000159  -0.102841  -0.015704   0.000075   0.000880
    366      -0.000919   0.112712   0.244363  -0.001929   0.000007   0.000080
    367       0.001512  -0.045372  -0.485293   0.002259  -0.000014  -0.000152
    368       0.001865  -0.086717   0.788569  -0.003063   0.000023   0.000248
    369       0.000505  -0.115748  -0.160182   0.000192  -0.000016  -0.000181
    370       0.001217   0.069126  -0.069426   0.000462  -0.000008  -0.000086
    371      -0.001787   0.160354  -0.082917   0.000845  -0.000007  -0.000080
    372      -0.003286   0.327651  -0.017386  -0.009864  -0.000003  -0.000028
    373       0.000100  -0.012861  -0.010997  -0.004768  -0.000002  -0.000019
    374       0.002680  -0.256050  -0.007752  -0.003308  -0.000002  -0.000017
    375       0.001264  -0.126766   0.016856   0.079947   0.000006   0.000043
    376       0.001354  -0.125550  -0.000617  -0.007548  -0.000001  -0.000003
    377       0.001670  -0.166120  -0.010208  -0.058606  -0.000004  -0.000030
    378      -0.000499   0.051499   0.004371   0.040063   0.000003   0.000017
    379      -0.001927   0.191601  -0.010489  -0.091198  -0.000006  -0.000038
    380      -0.000991   0.096977   0.021165   0.189253   0.000012   0.000080
    381      -0.000918   0.099635  -0.006121  -0.051712  -0.000004  -0.000022
    382      -0.000073   0.008842   0.022849   0.216164   0.000016   0.000091
    383      -0.001927   0.188400   0.003225   0.031675   0.000002   0.000013
    384      -0.001252   0.122322  -0.004169   0.263003   0.000007   0.000024
    385       0.000404  -0.038991  -0.002511   0.171411   0.000004   0.000016
    386       0.001587  -0.152568  -0.002513   0.172937   0.000005   0.000016
    387       0.000693  -0.072070  -0.002152   0.172916   0.000005   0.000018
    388       0.000377  -0.040359   0.008714  -0.588555  -0.000016  -0.000059
    389      -0.001860   0.183972   0.001128  -0.103797  -0.000003  -0.000011
    390       0.001120  -0.120715   0.002793  -0.099719  -0.000003  -0.000010
    391      -0.001253   0.123795  -0.006332   0.275033   0.000008   0.000028
    392      -0.000994   0.099470   0.012060  -0.536814  -0.000016  -0.000055
    393      -0.013555  -0.015939  -0.000361  -0.000954   0.000020   0.000261
    394      -0.004722  -0.018012   0.000042   0.000982  -0.000024  -0.000316
    395       0.005933  -0.001341  -0.000178  -0.001110   0.000030   0.000398
    396       0.011277   0.022090   0.003406   0.002758  -0.000020  -0.000307
    397      -0.002462  -0.006966   0.003569   0.003073  -0.000021  -0.000325
    398      -0.007335  -0.011941   0.003530   0.002848  -0.000019  -0.000297
    399       0.011715   0.024460   0.001452   0.002963  -0.000011  -0.000175
    400       0.008314   0.032249  -0.002108  -0.003642   0.000012   0.000192
    401       0.000779  -0.017998  -0.000933  -0.002187   0.000007   0.000120
    402       0.000087  -0.000000  -0.000000  -0.000000   0.000000   0.000000
    403       0.000006  -0.000000   0.000000  -0.000000   0.000000  -0.000000
    404      -0.000007  -0.000001   0.000000   0.000000  -0.000000   0.000000
    405      -0.000033  -0.000000  -0.000000  -0.000000   0.000000  -0.000000
    406       0.000012  -0.000000   0.000000   0.000000   0.000000  -0.000000
    407       0.000000  -0.000001   0.000000   0.000000  -0.000000  -0.000000
    408      -0.000087   0.000000  -0.000000  -0.000000   0.000000   0.000000
    409       0.000026  -0.000000   0.000000   0.000000  -0.000002   0.000001
    410       0.000000  -0.000001   0.000000  -0.000000   0.000001  -0.000000
    411       0.000030  -0.000000  -0.000000  -0.000000  -0.000003   0.000001
    412       0.000035  -0.000000   0.000000   0.000000  -0.000001   0.000000
    413      -0.000041  -0.000001   0.000000   0.000000   0.000002  -0.000000
    414       0.000165   0.000000  -0.000000  -0.000000  -0.000001   0.000000
    415      -0.000030  -0.000000  -0.000000   0.000000  -0.000001   0.000000
    416      -0.000008   0.000001  -0.000000   0.000000  -0.000000  -0.000000
    417       0.001107   0.000000  -0.000000  -0.000000   0.000046  -0.000007
    418      -0.000494  -0.000000  -0.000000  -0.000000   0.000012  -0.000002
    419       0.000502  -0.000000   0.000000   0.000000  -0.000026   0.000004
                342        343        344        345        346        347    
      0       0.000000  -0.000001   0.000000   0.000000   0.000000   0.000000
      1      -0.000000   0.000000   0.000000  -0.000000  -0.000000   0.000000
      2       0.000000   0.000000  -0.000000   0.000000  -0.000000   0.000000
      3       0.000000  -0.000001   0.000000   0.000000   0.000000  -0.000000
      4      -0.000000   0.000001   0.000000  -0.000000  -0.000000   0.000000
      5       0.000000   0.000000  -0.000000   0.000000  -0.000000   0.000000
      6      -0.000000   0.000000   0.000000   0.000000   0.000000  -0.000000
      7       0.000000  -0.000000   0.000000  -0.000000  -0.000000   0.000000
      8       0.000000  -0.000000  -0.000000   0.000000  -0.000000   0.000000
      9      -0.000000  -0.000000   0.000000   0.000000   0.000000  -0.000000
     10       0.000000  -0.000000   0.000000   0.000000  -0.000000   0.000000
     11       0.000000   0.000000  -0.000000   0.000000  -0.000000   0.000000
     12      -0.000000  -0.000000   0.000000   0.000000   0.000000  -0.000000
     13      -0.000000   0.000000  -0.000000  -0.000000  -0.000000   0.000000
     14       0.000000   0.000000  -0.000000   0.000000  -0.000000   0.000000
     15      -0.000000   0.000001  -0.000000   0.000000   0.000000  -0.000000
     16      -0.000000   0.000002  -0.000000  -0.000000  -0.000000   0.000000
     17       0.000000  -0.000001   0.000000  -0.000000  -0.000000   0.000000
     18       0.000006  -0.000052   0.000006   0.000000   0.000000  -0.000000
     19       0.000004  -0.000031   0.000003  -0.000000  -0.000000   0.000000
     20       0.000009  -0.000082   0.000009  -0.000000   0.000000   0.000000
     21      -0.000001   0.000012  -0.000001   0.000000   0.000000   0.000000
     22       0.000002  -0.000020   0.000002  -0.000000  -0.000000   0.000000
     23       0.000005  -0.000041   0.000004   0.000000  -0.000000  -0.000000
     24       0.000002  -0.000015   0.000002   0.000000   0.000000  -0.000000
     25      -0.000001   0.000006  -0.000000  -0.000000  -0.000000   0.000000
     26       0.000002  -0.000015   0.000002  -0.000000  -0.000000  -0.000000
     27       0.000195  -0.001679   0.000158  -0.000000   0.000000  -0.000002
     28      -0.000068   0.000590  -0.000061   0.000000  -0.000000   0.000002
     29      -0.000132   0.001137  -0.000109   0.000000  -0.000000   0.000002
     30      -0.000027   0.000237  -0.000028   0.000000  -0.000000  -0.000000
     31       0.000063  -0.000543   0.000056   0.000000   0.000000  -0.000000
     32      -0.000038   0.000324  -0.000030   0.000000  -0.000000   0.000000
     33       0.000130  -0.001143   0.000131  -0.000000   0.000000   0.000000
     34      -0.000126   0.001112  -0.000129   0.000000  -0.000000  -0.000000
     35      -0.000076   0.000682  -0.000086   0.000000  -0.000000  -0.000000
     36       0.000032  -0.000270   0.000021   0.000000   0.000000   0.000000
     37       0.000019  -0.000163   0.000013   0.000000   0.000000   0.000000
     38       0.000006  -0.000049   0.000003  -0.000000  -0.000000  -0.000000
     39      -0.000004   0.000028  -0.000001   0.000000   0.000000  -0.000000
     40      -0.000020   0.000168  -0.000014  -0.000000  -0.000000  -0.000000
     41       0.000071  -0.000611   0.000053   0.000000   0.000000   0.000000
     42      -0.000155   0.001197  -0.000018   0.000000  -0.000000  -0.000001
     43      -0.000136   0.001110  -0.000069   0.000000  -0.000000  -0.000001
     44      -0.000164   0.001311  -0.000056   0.000000  -0.000000  -0.000001
     45       0.001298  -0.011020   0.000924   0.000002   0.000001   0.000000
     46       0.000441  -0.003623   0.000209   0.000000   0.000000   0.000000
     47       0.000641  -0.005481   0.000491   0.000001   0.000001   0.000000
     48      -0.005565   0.047309  -0.004028  -0.000007  -0.000004  -0.000000
     49      -0.002492   0.021218  -0.001848  -0.000004  -0.000002  -0.000000
     50      -0.005081   0.043063  -0.003513  -0.000006  -0.000003  -0.000001
     51       0.000102  -0.000911   0.000093   0.000000   0.000000   0.000000
     52       0.000145  -0.001254   0.000137   0.000000   0.000000  -0.000000
     53      -0.000163   0.001435  -0.000165  -0.000000  -0.000000   0.000000
     54       0.000057  -0.000516   0.000082   0.000000   0.000000  -0.000000
     55       0.000027  -0.000325   0.000083   0.000000   0.000000   0.000000
     56      -0.000055   0.000571  -0.000115  -0.000000  -0.000000   0.000000
     57      -0.000805   0.005562   0.001224   0.000009   0.000006  -0.000003
     58      -0.000190   0.001314   0.000194   0.000001   0.000001   0.000000
     59       0.000766  -0.006049  -0.000309  -0.000004  -0.000004   0.000003
     60       0.000109  -0.003134   0.001552   0.000004   0.000002  -0.000000
     61      -0.000091   0.000038   0.000977   0.000008   0.000004   0.000003
     62      -0.000105   0.001838  -0.000521   0.000000   0.000000   0.000001
     63      -0.000676   0.016283  -0.008065  -0.000029  -0.000015  -0.000002
     64       0.000009   0.001073  -0.000731  -0.000001  -0.000000  -0.000000
     65       0.000580  -0.014803   0.007447   0.000025   0.000013   0.000002
     66      -0.000043  -0.000102   0.000376   0.000001   0.000001   0.000000
     67      -0.000006   0.000440  -0.000303  -0.000001  -0.000001   0.000000
     68      -0.000030  -0.000088   0.000290   0.000001   0.000001   0.000000
     69       0.000021  -0.000184   0.000045   0.000001   0.000000  -0.000000
     70       0.000077   0.000054  -0.000753  -0.000004  -0.000002  -0.000000
     71      -0.000007  -0.000089   0.000184   0.000001   0.000001   0.000000
     72       0.000478   0.001244  -0.002667   0.000013   0.000010  -0.000001
     73      -0.000255  -0.001194   0.001942  -0.000004  -0.000004   0.000001
     74       0.000468   0.001268  -0.003465   0.000003   0.000004  -0.000002
     75      -0.001551   0.001451   0.011787   0.000054   0.000024   0.000004
     76       0.000107  -0.000169  -0.002320  -0.000026  -0.000016  -0.000001
     77      -0.001501   0.001261   0.009610   0.000025   0.000006   0.000002
     78       0.005714  -0.004717  -0.044666  -0.000214  -0.000100  -0.000012
     79      -0.003904   0.003212   0.029867   0.000138   0.000063   0.000006
     80       0.005579  -0.004576  -0.043494  -0.000208  -0.000097  -0.000011
     81       0.000017   0.000116   0.000819   0.000011   0.000005   0.000000
     82      -0.000167   0.000251   0.001832   0.000014   0.000008   0.000001
     83      -0.000125   0.000076   0.000648   0.000002   0.000001   0.000000
     84      -0.000060   0.000053   0.000497   0.000003   0.000002   0.000001
     85       0.000206   0.000098   0.000586   0.000017   0.000009   0.000001
     86       0.000109   0.000020   0.000078   0.000006   0.000003   0.000000
     87       0.000989  -0.000430  -0.005920   0.000016   0.000030   0.000019
     88       0.000614  -0.000575  -0.006468  -0.000032  -0.000003   0.000012
     89       0.000268   0.000090   0.000962   0.000034   0.000016  -0.000001
     90       0.004898   0.000820   0.001259   0.000274   0.000149   0.000014
     91       0.002599   0.000437   0.000787   0.000153   0.000085   0.000011
     92       0.000035  -0.000067  -0.000058   0.000022   0.000020   0.000017
     93      -0.022248  -0.003890  -0.007863  -0.001305  -0.000716  -0.000092
     94      -0.019975  -0.003460  -0.006806  -0.000964  -0.000514  -0.000060
     95       0.004259   0.000767   0.001686   0.000340   0.000192   0.000027
     96       0.000631   0.000088   0.000079   0.000009   0.000007   0.000001
     97      -0.000709  -0.000104  -0.000087  -0.000060  -0.000038  -0.000007
     98      -0.000505  -0.000085  -0.000088  -0.000092  -0.000057  -0.000010
     99       0.000285   0.000048   0.000090   0.000068   0.000041   0.000007
    100      -0.000540  -0.000073  -0.000084  -0.000044  -0.000025  -0.000003
    101      -0.000570  -0.000069  -0.000063  -0.000005  -0.000003   0.000001
    102      -0.003704  -0.000572  -0.001244   0.002211   0.001375   0.000245
    103       0.004603   0.000693   0.001400  -0.001557  -0.001016  -0.000216
    104       0.000474   0.000086   0.000157  -0.000101  -0.000050   0.000001
    105       0.010240   0.001142   0.000589   0.000410   0.000276   0.000042
    106      -0.006636  -0.000734  -0.000318   0.000509   0.000347   0.000072
    107       0.001104   0.000107  -0.000082  -0.001289  -0.000877  -0.000166
    108      -0.045492  -0.005130  -0.002918  -0.002531  -0.001682  -0.000283
    109       0.044986   0.005073   0.002886   0.002662   0.001744   0.000274
    110       0.003725   0.000415   0.000216   0.000512   0.000296   0.000015
    111       0.000366   0.000040   0.000016   0.000313   0.000163   0.000006
    112       0.000184   0.000020   0.000006   0.000177   0.000095   0.000007
    113       0.001735   0.000191   0.000076   0.000134   0.000053   0.000002
    114       0.000471   0.000053   0.000031  -0.000121  -0.000060   0.000010
    115       0.000215   0.000024   0.000011   0.000040   0.000017   0.000001
    116       0.000409   0.000046   0.000022   0.000674   0.000355   0.000020
    117      -0.003322  -0.000384  -0.000284  -0.003973  -0.001600   0.000349
    118      -0.003140  -0.000363  -0.000266  -0.003974  -0.002080   0.000202
    119      -0.004483  -0.000513  -0.000343  -0.003547  -0.001688   0.000206
    120      -0.001431  -0.000172  -0.000187   0.011948   0.005796   0.000072
    121      -0.001046  -0.000129  -0.000158   0.010102   0.003497  -0.001036
    122      -0.000412  -0.000048  -0.000049   0.003795   0.002913   0.000809
    123       0.002807   0.000348   0.000455  -0.036525  -0.018609  -0.001301
    124       0.002358   0.000292   0.000384  -0.030912  -0.016010  -0.001220
    125       0.003246   0.000398   0.000497  -0.038112  -0.020744  -0.002110
    126      -0.000127  -0.000015  -0.000017   0.000910   0.000894   0.000165
    127      -0.000099  -0.000012  -0.000013   0.000555   0.000714   0.000085
    128       0.000191   0.000023   0.000025  -0.001158  -0.000968  -0.000089
    129      -0.000041  -0.000005  -0.000006   0.000467   0.000210  -0.000057
    130       0.000000  -0.000000   0.000000  -0.000321   0.000705   0.000236
    131       0.000030   0.000004   0.000005  -0.000104  -0.000693  -0.000237
    132      -0.000034  -0.000001   0.000027  -0.018794   0.028751   0.009651
    133      -0.000056  -0.000004   0.000015  -0.012973   0.020384   0.006594
    134      -0.000163  -0.000015   0.000022  -0.025232   0.040472   0.012276
    135       0.000003  -0.000000  -0.000003   0.002114  -0.003470   0.001912
    136       0.000033   0.000003  -0.000002   0.004564  -0.007969  -0.003423
    137      -0.000033  -0.000003  -0.000000  -0.003154   0.005547   0.005562
    138       0.000002   0.000000  -0.000000   0.000120   0.000162  -0.003153
    139       0.000002   0.000000  -0.000000   0.000231  -0.000232  -0.000892
    140       0.000003   0.000000  -0.000000   0.000448  -0.000797   0.000223
    141       0.000001   0.000000   0.000000   0.000147  -0.000293   0.000090
    142      -0.000000  -0.000000  -0.000000   0.000004   0.000094  -0.000602
    143      -0.000001   0.000000  -0.000000  -0.000113   0.000313  -0.001195
    144      -0.000008  -0.000001   0.000000  -0.001848   0.005032  -0.016227
    145      -0.000009  -0.000002   0.000001  -0.002908   0.008191  -0.027988
    146      -0.000014  -0.000003   0.000001  -0.003795   0.010992  -0.038344
    147      -0.000004  -0.000002   0.000001   0.000400  -0.001565   0.009976
    148       0.000003   0.000001  -0.000000  -0.000189   0.000641  -0.004038
    149       0.000006   0.000002  -0.000002  -0.000656   0.002394  -0.013497
    150       0.000190   0.000025   0.000041   0.000354  -0.016772  -0.006150
    151       0.000230   0.000029   0.000041  -0.000881  -0.011019  -0.004624
    152      -0.000086  -0.000011  -0.000013   0.001184   0.000013  -0.000396
    153      -0.000000  -0.000000   0.000000   0.000000   0.000000  -0.000000
    154       0.000000  -0.000003   0.000000  -0.000000  -0.000000   0.000000
    155      -0.000000   0.000000   0.000000  -0.000000   0.000000   0.000000
    156      -0.000000   0.000000   0.000000   0.000000   0.000000   0.000000
    157       0.000000  -0.000001   0.000000  -0.000000  -0.000000   0.000000
    158       0.000000  -0.000000   0.000000  -0.000000  -0.000000   0.000000
    159      -0.000000   0.000003  -0.000000   0.000000  -0.000000  -0.000001
    160      -0.000000   0.000002  -0.000000   0.000000  -0.000000  -0.000000
    161       0.000000  -0.000000  -0.000000   0.000000  -0.000000   0.000000
    162       0.000000  -0.000001   0.000000   0.000000   0.000000  -0.000000
    163      -0.000000   0.000000   0.000000  -0.000000  -0.000000   0.000000
    164       0.000000  -0.000000   0.000000  -0.000000   0.000000   0.000000
    165       0.000000  -0.000002   0.000000   0.000000   0.000000  -0.000000
    166      -0.000001   0.000005  -0.000001  -0.000000  -0.000000  -0.000000
    167       0.000000  -0.000001   0.000000  -0.000000   0.000000  -0.000000
    168       0.000003  -0.000023   0.000006   0.000000   0.000000   0.000003
    169       0.000001  -0.000006   0.000001  -0.000000   0.000000   0.000000
    170      -0.000004   0.000031  -0.000006  -0.000000  -0.000000  -0.000003
    171      -0.000001   0.000007  -0.000000   0.000000  -0.000000  -0.000000
    172       0.000001  -0.000005   0.000001  -0.000000  -0.000000   0.000000
    173      -0.000000   0.000001  -0.000000   0.000000  -0.000000  -0.000000
    174       0.000002  -0.000011   0.000003   0.000000   0.000000   0.000002
    175       0.000004  -0.000029   0.000008  -0.000000   0.000000   0.000004
    176       0.000006  -0.000043   0.000011  -0.000000   0.000001   0.000006
    177       0.000001  -0.000004   0.000001   0.000000   0.000000   0.000000
    178      -0.000001   0.000004  -0.000000   0.000000  -0.000000  -0.000000
    179       0.000000  -0.000000  -0.000000   0.000000  -0.000000   0.000000
    180      -0.000008   0.000060  -0.000009   0.000000  -0.000000  -0.000004
    181       0.000002  -0.000020   0.000003  -0.000000   0.000000   0.000001
    182      -0.000004   0.000028  -0.000004  -0.000000  -0.000000  -0.000002
    183       0.000008  -0.000068   0.000007   0.000000   0.000000  -0.000000
    184      -0.000060   0.000534  -0.000057  -0.000000  -0.000000   0.000000
    185       0.000007  -0.000064   0.000007  -0.000000   0.000000   0.000000
    186      -0.000063   0.000556  -0.000061  -0.000000   0.000000   0.000000
    187       0.000017  -0.000154   0.000017   0.000000  -0.000000  -0.000000
    188      -0.000116   0.001031  -0.000113  -0.000000   0.000000   0.000000
    189      -0.000026   0.000227  -0.000021   0.000000   0.000000   0.000000
    190      -0.000004   0.000030  -0.000002  -0.000000   0.000000   0.000000
    191      -0.000058   0.000503  -0.000047  -0.000000  -0.000000   0.000000
    192       0.001104  -0.009508   0.000917  -0.000001   0.000001  -0.000015
    193      -0.000042   0.000365  -0.000036  -0.000000  -0.000000   0.000001
    194       0.001485  -0.012795   0.001233  -0.000002   0.000002  -0.000020
    195      -0.002674   0.022992  -0.002168   0.000002  -0.000003   0.000026
    196      -0.001804   0.015515  -0.001461   0.000001  -0.000002   0.000018
    197       0.000554  -0.004764   0.000452  -0.000000   0.000001  -0.000006
    198      -0.000750   0.006472  -0.000631   0.000001  -0.000001   0.000011
    199       0.002631  -0.022700   0.002208  -0.000004   0.000003  -0.000038
    200      -0.000498   0.004302  -0.000418   0.000001  -0.000001   0.000007
    201      -0.000364   0.003123  -0.000294   0.000001  -0.000001   0.000000
    202      -0.000149   0.001277  -0.000119   0.000000  -0.000000   0.000000
    203       0.000473  -0.004059   0.000379  -0.000001   0.000001  -0.000000
    204       0.000723  -0.006277   0.000664   0.000000   0.000002  -0.000000
    205      -0.000613   0.005315  -0.000562  -0.000000  -0.000002   0.000000
    206      -0.000073   0.000628  -0.000065   0.000000  -0.000000   0.000000
    207      -0.001948   0.017189  -0.002016   0.000003  -0.000006  -0.000004
    208       0.001625  -0.014335   0.001675  -0.000002   0.000005   0.000003
    209       0.000191  -0.001686   0.000202  -0.000000   0.000001   0.000000
    210       0.000430  -0.003826   0.000466  -0.000000   0.000001   0.000001
    211      -0.000087   0.000776  -0.000095   0.000000  -0.000000  -0.000000
    212       0.000759  -0.006775   0.000846  -0.000001   0.000002   0.000001
    213      -0.000112   0.000949  -0.000078  -0.000000   0.000000   0.000000
    214       0.000031  -0.000265   0.000019   0.000000  -0.000000  -0.000000
    215      -0.000235   0.002002  -0.000168  -0.000001   0.000000   0.000001
    216      -0.000789   0.006167  -0.000156   0.000002  -0.000000  -0.000005
    217      -0.000628   0.004924  -0.000141   0.000001  -0.000000  -0.000004
    218       0.000907  -0.007038   0.000143  -0.000002   0.000001   0.000006
    219       0.001268  -0.009504  -0.000101  -0.000003  -0.000000   0.000009
    220      -0.001030   0.007742   0.000063   0.000003   0.000000  -0.000008
    221      -0.000330   0.002352   0.000116   0.000001   0.000000  -0.000003
    222       0.001363  -0.010816   0.000413  -0.000002   0.000001   0.000008
    223       0.003251  -0.025733   0.000928  -0.000005   0.000002   0.000019
    224       0.001310  -0.010368   0.000374  -0.000002   0.000001   0.000008
    225      -0.002412   0.021300  -0.002414  -0.000005  -0.000003  -0.000001
    226       0.003136  -0.027494   0.002968   0.000006   0.000003   0.000001
    227      -0.002596   0.022810  -0.002502  -0.000005  -0.000003  -0.000001
    228      -0.013809   0.116375  -0.009098  -0.000014  -0.000007  -0.000002
    229      -0.009020   0.076034  -0.005958  -0.000009  -0.000005  -0.000001
    230      -0.005891   0.049635  -0.003872  -0.000006  -0.000003  -0.000001
    231       0.082437  -0.700024   0.058701   0.000102   0.000050   0.000007
    232       0.046800  -0.397308   0.033235   0.000057   0.000028   0.000004
    233       0.038123  -0.323771   0.027195   0.000047   0.000023   0.000003
    234      -0.015586   0.131705  -0.010324  -0.000014  -0.000007  -0.000002
    235      -0.016227   0.137086  -0.010678  -0.000015  -0.000007  -0.000002
    236       0.022870  -0.193125   0.014948   0.000020   0.000010   0.000003
    237      -0.001775   0.015555  -0.001709  -0.000004  -0.000002   0.000001
    238      -0.002097   0.018476  -0.002137  -0.000005  -0.000003   0.000001
    239       0.002245  -0.019827   0.002320   0.000005   0.000003  -0.000001
    240      -0.004406   0.033215   0.003119   0.000031   0.000021  -0.000011
    241       0.006597  -0.050049  -0.004174  -0.000043  -0.000030   0.000017
    242      -0.003110   0.023467   0.002068   0.000020   0.000014  -0.000008
    243       0.008389  -0.057674  -0.012526  -0.000091  -0.000058   0.000021
    244       0.004036  -0.027978  -0.005805  -0.000043  -0.000028   0.000010
    245       0.006026  -0.041274  -0.009115  -0.000066  -0.000042   0.000015
    246       0.005743  -0.042989  -0.004998  -0.000045  -0.000033   0.000021
    247      -0.008601   0.064253   0.007586   0.000068   0.000050  -0.000031
    248      -0.011804   0.087965   0.010737   0.000096   0.000070  -0.000043
    249       0.000334   0.007173  -0.010410  -0.000066  -0.000034  -0.000019
    250       0.000359   0.011169  -0.014414  -0.000089  -0.000046  -0.000025
    251      -0.000020  -0.000974   0.001189   0.000007   0.000004   0.000002
    252      -0.002016   0.034767  -0.009202   0.000014   0.000004   0.000019
    253       0.000677  -0.011625   0.003275  -0.000002  -0.000000  -0.000005
    254       0.001316  -0.023049   0.006159  -0.000009  -0.000003  -0.000013
    255       0.009341  -0.232810   0.116456   0.000408   0.000210   0.000025
    256      -0.002300   0.056588  -0.027953  -0.000097  -0.000050  -0.000006
    257      -0.006098   0.151475  -0.075608  -0.000265  -0.000136  -0.000016
    258      -0.001294   0.037021  -0.018919  -0.000058  -0.000029  -0.000005
    259       0.002254  -0.068557   0.035784   0.000108   0.000053   0.000009
    260      -0.000903   0.026961  -0.013918  -0.000041  -0.000020  -0.000003
    261       0.000055   0.003436  -0.003370  -0.000015  -0.000007  -0.000000
    262      -0.000141  -0.006252   0.006506   0.000030   0.000015  -0.000000
    263       0.000004   0.002143  -0.002006  -0.000010  -0.000005  -0.000000
    264       0.002258   0.009049  -0.015877   0.000039   0.000034  -0.000008
    265       0.003187   0.014349  -0.023255   0.000057   0.000048  -0.000012
    266       0.000630   0.002373  -0.004653   0.000007   0.000007  -0.000003
    267      -0.005145  -0.015362   0.027556  -0.000156  -0.000115   0.000009
    268       0.000243   0.000890  -0.002341  -0.000001   0.000002  -0.000001
    269       0.003826   0.011391  -0.020326   0.000116   0.000085  -0.000006
    270      -0.002997  -0.008871   0.020352  -0.000045  -0.000040   0.000010
    271      -0.000476  -0.001718   0.003455  -0.000006  -0.000006   0.000002
    272      -0.009849  -0.028788   0.065592  -0.000156  -0.000137   0.000032
    273      -0.000951   0.000379  -0.008516  -0.000202  -0.000137  -0.000007
    274       0.000431   0.000206   0.015753   0.000267   0.000175   0.000010
    275       0.000025   0.000181   0.006657   0.000103   0.000067   0.000004
    276       0.020217  -0.017422  -0.138116  -0.000465  -0.000165  -0.000038
    277      -0.002506   0.002360   0.016600   0.000052   0.000017   0.000005
    278       0.019019  -0.016409  -0.130113  -0.000441  -0.000158  -0.000036
    279      -0.085062   0.070106   0.661244   0.003141   0.001464   0.000169
    280       0.014230  -0.011866  -0.111517  -0.000536  -0.000251  -0.000029
    281      -0.075363   0.061969   0.584827   0.002769   0.001289   0.000149
    282       0.016666  -0.013436  -0.125515  -0.000565  -0.000257  -0.000024
    283       0.032455  -0.026285  -0.244425  -0.001098  -0.000497  -0.000044
    284       0.007588  -0.006278  -0.057368  -0.000261  -0.000119  -0.000011
    285       0.001164  -0.001776  -0.014158  -0.000112  -0.000057  -0.000009
    286       0.001972  -0.003374  -0.026375  -0.000223  -0.000116  -0.000019
    287       0.000863  -0.001377  -0.010156  -0.000082  -0.000042  -0.000007
    288       0.005251  -0.003430  -0.039202  -0.000071   0.000054   0.000076
    289      -0.006065   0.003797   0.043394   0.000072  -0.000058  -0.000079
    290      -0.004235   0.002858   0.032298   0.000077  -0.000030  -0.000057
    291      -0.011036   0.004077   0.054861  -0.000276  -0.000342  -0.000173
    292       0.005539  -0.001815  -0.025202   0.000153   0.000173   0.000081
    293      -0.010103   0.003841   0.051409  -0.000237  -0.000307  -0.000159
    294      -0.006344   0.004637   0.056221   0.000168  -0.000071  -0.000134
    295      -0.006545   0.004614   0.056495   0.000147  -0.000088  -0.000139
    296       0.011134  -0.007864  -0.095862  -0.000254   0.000141   0.000231
    297      -0.012074  -0.001679  -0.003826  -0.000789  -0.000478  -0.000143
    298      -0.011134  -0.001623  -0.003669  -0.000729  -0.000437  -0.000119
    299      -0.020303  -0.002911  -0.006380  -0.001305  -0.000781  -0.000218
    300      -0.049015  -0.008850  -0.014642  -0.002634  -0.001384  -0.000037
    301      -0.023147  -0.004120  -0.006342  -0.001238  -0.000649  -0.000015
    302       0.021763   0.003942   0.006795   0.001171   0.000616   0.000020
    303       0.331807   0.057784   0.115251   0.018064   0.009806   0.001219
    304       0.164566   0.028655   0.057169   0.008994   0.004883   0.000607
    305      -0.119426  -0.020812  -0.041606  -0.006446  -0.003492  -0.000432
    306      -0.063557  -0.010909  -0.020827  -0.002445  -0.001250  -0.000123
    307       0.075305   0.012905   0.024590   0.002625   0.001312   0.000115
    308       0.065874   0.011248   0.021122   0.002355   0.001184   0.000108
    309      -0.008584  -0.001341  -0.001698  -0.000791  -0.000484  -0.000077
    310       0.009089   0.001424   0.001928   0.000932   0.000573   0.000092
    311       0.009535   0.001462   0.001590   0.001025   0.000635   0.000106
    312      -0.017499  -0.002706  -0.005453   0.006836   0.004312   0.000807
    313      -0.009051  -0.001432  -0.002967   0.003475   0.002188   0.000405
    314      -0.035401  -0.005523  -0.011215   0.013089   0.008263   0.001553
    315       0.039168   0.006113   0.013129  -0.023297  -0.014386  -0.002478
    316       0.026201   0.004101   0.008861  -0.015793  -0.009730  -0.001664
    317      -0.009710  -0.001502  -0.003180   0.005385   0.003351   0.000593
    318       0.022996   0.003491   0.007212  -0.009780  -0.006244  -0.001231
    319      -0.070735  -0.010751  -0.022291   0.030643   0.019520   0.003814
    320       0.040649   0.006189   0.012831  -0.017343  -0.011055  -0.002162
    321      -0.022120  -0.002638  -0.002722  -0.012306  -0.008351  -0.001551
    322      -0.000268  -0.000027  -0.000012   0.000015   0.000004  -0.000006
    323       0.027469   0.003239   0.003050   0.012616   0.008563   0.001584
    324      -0.107032  -0.011842  -0.005129   0.007229   0.004938   0.001030
    325       0.087800   0.009709   0.004192  -0.005840  -0.003988  -0.000834
    326      -0.040984  -0.004557  -0.002105   0.002299   0.001579   0.000337
    327       0.634328   0.071513   0.040576   0.036625   0.024096   0.003876
    328      -0.494225  -0.055719  -0.031626  -0.028345  -0.018643  -0.003001
    329       0.186441   0.021022   0.011959   0.010546   0.006956   0.001125
    330      -0.088126  -0.009924  -0.005616  -0.005789  -0.003720  -0.000515
    331      -0.049209  -0.005547  -0.003170  -0.003540  -0.002216  -0.000268
    332      -0.227528  -0.025608  -0.014424  -0.016078  -0.010165  -0.001298
    333      -0.009606  -0.001066  -0.000492  -0.001412  -0.000735  -0.000055
    334      -0.002939  -0.000334  -0.000203  -0.000379  -0.000283  -0.000069
    335      -0.024809  -0.002746  -0.001212  -0.003569  -0.001789  -0.000135
    336      -0.032259  -0.003686  -0.002439  -0.024448  -0.011525   0.001452
    337      -0.011316  -0.001292  -0.000851  -0.008596  -0.004196   0.000456
    338       0.038070   0.004347   0.002857   0.026311   0.012553  -0.001513
    339       0.041573   0.004774   0.003321   0.038575   0.015006  -0.003410
    340      -0.035735  -0.004105  -0.002859  -0.033078  -0.013020   0.002897
    341       0.002824   0.000324   0.000225   0.003250   0.001488  -0.000193
    342       0.031829   0.003662   0.002588   0.033321   0.015826  -0.002135
    343       0.084341   0.009707   0.006869   0.088484   0.041636  -0.005775
    344       0.010601   0.001222   0.000877   0.011868   0.005607  -0.000772
    345      -0.001017  -0.000139  -0.000204   0.005888  -0.007374  -0.008007
    346       0.000351   0.000056   0.000105  -0.000608   0.008024   0.006615
    347      -0.001033  -0.000146  -0.000221   0.002533  -0.014492  -0.012114
    348       0.016142   0.001974   0.002331  -0.153031  -0.064089   0.006935
    349       0.013382   0.001636   0.001924  -0.126368  -0.053227   0.005490
    350       0.006394   0.000777   0.000879  -0.054720  -0.022704   0.002682
    351      -0.047607  -0.005871  -0.007523   0.592064   0.311024   0.026235
    352      -0.036264  -0.004472  -0.005732   0.451750   0.236677   0.019770
    353      -0.020340  -0.002509  -0.003217   0.252684   0.132949   0.011220
    354       0.013771   0.001682   0.002052  -0.155617  -0.085832  -0.009805
    355       0.006980   0.000850   0.001014  -0.074848  -0.041604  -0.004886
    356      -0.018235  -0.002225  -0.002699   0.203194   0.113666   0.013636
    357       0.001815   0.000220   0.000257  -0.014169  -0.012792  -0.001762
    358       0.001551   0.000187   0.000208  -0.010234  -0.009420  -0.001235
    359      -0.002118  -0.000257  -0.000298   0.015932   0.015536   0.002102
    360       0.001665   0.000131  -0.000392   0.360728  -0.569272  -0.179927
    361       0.000805   0.000062  -0.000201   0.180090  -0.283131  -0.089650
    362       0.000647   0.000051  -0.000154   0.142269  -0.224987  -0.071107
    363      -0.001136  -0.000110   0.000097  -0.136575   0.221820   0.064885
    364      -0.000137  -0.000013   0.000016  -0.019048   0.030437   0.008309
    365       0.001299   0.000126  -0.000111   0.156454  -0.253695  -0.073947
    366       0.000153   0.000016  -0.000004   0.018371  -0.032564  -0.020262
    367      -0.000301  -0.000032   0.000007  -0.034679   0.061495   0.042547
    368       0.000476   0.000050  -0.000014   0.055494  -0.097279  -0.069157
    369      -0.000189  -0.000016   0.000050  -0.045938   0.076889   0.000055
    370      -0.000083  -0.000007   0.000025  -0.022298   0.037049  -0.000047
    371      -0.000087  -0.000007   0.000022  -0.020548   0.034382   0.002409
    372      -0.000037  -0.000004   0.000004  -0.002292   0.000285   0.033826
    373      -0.000026  -0.000003   0.000003  -0.002174   0.001976   0.016848
    374      -0.000022  -0.000002   0.000003  -0.002285   0.002625   0.011683
    375       0.000095   0.000017  -0.000006   0.024818  -0.067958   0.221181
    376      -0.000008  -0.000002   0.000001  -0.001857   0.005191  -0.017661
    377      -0.000066  -0.000012   0.000004  -0.017274   0.047557  -0.156179
    378       0.000043   0.000008  -0.000002   0.011438  -0.032696   0.112619
    379      -0.000097  -0.000019   0.000005  -0.025613   0.072936  -0.248812
    380       0.000203   0.000039  -0.000010   0.053686  -0.152957   0.522798
    381      -0.000050  -0.000010   0.000005  -0.014690   0.041442  -0.140517
    382       0.000207   0.000043  -0.000020   0.062075  -0.175659   0.600087
    383       0.000030   0.000006  -0.000003   0.009253  -0.026181   0.090013
    384       0.000034   0.000013  -0.000013  -0.003859   0.014969  -0.091764
    385       0.000022   0.000009  -0.000008  -0.002415   0.009471  -0.058867
    386       0.000023   0.000009  -0.000009  -0.002338   0.009304  -0.058465
    387       0.000030   0.000009  -0.000007  -0.002593   0.009754  -0.060106
    388      -0.000098  -0.000032   0.000026   0.008777  -0.032872   0.200820
    389      -0.000018  -0.000006   0.000004   0.001571  -0.005906   0.036517
    390      -0.000013  -0.000005   0.000005   0.001585  -0.005812   0.032704
    391       0.000039   0.000014  -0.000014  -0.004153   0.015809  -0.093417
    392      -0.000075  -0.000028   0.000028   0.008064  -0.031034   0.183904
    393       0.001408   0.000177   0.000246  -0.006511  -0.059709  -0.021958
    394      -0.001696  -0.000213  -0.000297   0.011056   0.063235   0.022863
    395       0.002150   0.000270   0.000378  -0.012647  -0.084468  -0.031241
    396      -0.002405  -0.000309  -0.000474   0.001699   0.164271   0.063645
    397      -0.002560  -0.000329  -0.000505   0.002100   0.174245   0.067053
    398      -0.002342  -0.000301  -0.000462   0.001325   0.160707   0.061771
    399      -0.001422  -0.000183  -0.000282   0.002050   0.094938   0.031672
    400       0.001629   0.000210   0.000326  -0.002887  -0.109175  -0.036031
    401       0.001059   0.000137   0.000214  -0.000755  -0.075580  -0.025740
    402      -0.000000   0.000000   0.000000   0.000000   0.000000  -0.000000
    403       0.000000  -0.000001   0.000000   0.000000  -0.000000   0.000000
    404       0.000000   0.000000  -0.000000   0.000000  -0.000000  -0.000000
    405       0.000000  -0.000001   0.000000   0.000000   0.000000   0.000000
    406       0.000000  -0.000000   0.000000  -0.000000  -0.000000   0.000000
    407       0.000000   0.000000  -0.000000   0.000000  -0.000000   0.000000
    408       0.000000  -0.000000   0.000000   0.000000   0.000000  -0.000000
    409      -0.000001   0.000009  -0.000001   0.000000  -0.000000  -0.000001
    410       0.000000  -0.000001  -0.000000   0.000000  -0.000000   0.000000
    411      -0.000001   0.000010  -0.000001   0.000000   0.000000   0.000000
    412      -0.000000   0.000004  -0.000000   0.000000  -0.000000   0.000000
    413       0.000001  -0.000006   0.000000   0.000000  -0.000000   0.000000
    414      -0.000000   0.000003  -0.000000   0.000000   0.000000   0.000000
    415      -0.000000   0.000003  -0.000000  -0.000000  -0.000000   0.000000
    416      -0.000000   0.000000   0.000000  -0.000000   0.000000   0.000000
    417       0.000016  -0.000144   0.000013  -0.000000   0.000000  -0.000000
    418       0.000004  -0.000038   0.000003  -0.000000  -0.000000  -0.000000
    419      -0.000009   0.000079  -0.000007   0.000000  -0.000000   0.000000
                348        349        350        351        352        353    
      0       0.000000   0.000000   0.000000   0.000002   0.000000   0.000000
      1      -0.000000   0.000000  -0.000000  -0.000000  -0.000000   0.000000
      2      -0.000000   0.000000  -0.000000  -0.000000  -0.000000  -0.000000
      3       0.000000   0.000000   0.000000  -0.000001   0.000000  -0.000000
      4      -0.000000   0.000000  -0.000000  -0.000004  -0.000000  -0.000000
      5      -0.000000   0.000000  -0.000000   0.000000  -0.000000   0.000000
      6       0.000000   0.000000   0.000000  -0.000003   0.000000  -0.000000
      7      -0.000000   0.000000  -0.000000   0.000008  -0.000000   0.000001
      8      -0.000000   0.000000   0.000000   0.000002   0.000000   0.000000
      9       0.000000   0.000000   0.000000  -0.000001   0.000000  -0.000000
     10      -0.000000   0.000000   0.000000   0.000001   0.000000   0.000000
     11      -0.000000   0.000000  -0.000000  -0.000000  -0.000000   0.000000
     12      -0.000000   0.000000  -0.000002   0.000027  -0.000002   0.000002
     13       0.000000  -0.000000   0.000003  -0.000037   0.000002  -0.000002
     14      -0.000000  -0.000000   0.000000  -0.000009   0.000000  -0.000001
     15      -0.000000   0.000000  -0.000001   0.000007  -0.000001   0.000000
     16      -0.000000   0.000000  -0.000003   0.000020  -0.000003   0.000001
     17      -0.000000   0.000000  -0.000002   0.000023  -0.000001   0.000001
     18      -0.000004   0.000008  -0.000049   0.001119  -0.000038   0.000066
     19      -0.000003   0.000005  -0.000031   0.000667  -0.000024   0.000039
     20      -0.000008   0.000015  -0.000096   0.002020  -0.000076   0.000120
     21       0.000000  -0.000001   0.000003  -0.000142   0.000002  -0.000008
     22       0.000001  -0.000000   0.000006   0.000049   0.000007   0.000002
     23       0.000002  -0.000002   0.000025  -0.000068   0.000025  -0.000007
     24       0.000000   0.000000   0.000003   0.000085   0.000004   0.000004
     25      -0.000000   0.000001  -0.000005   0.000062  -0.000004   0.000004
     26      -0.000001   0.000003  -0.000016   0.000484  -0.000010   0.000028
     27       0.000060  -0.000023   0.000569   0.004902   0.000648   0.000202
     28      -0.000039   0.000011  -0.000369  -0.004181  -0.000436  -0.000190
     29      -0.000044   0.000016  -0.000419  -0.003956  -0.000483  -0.000169
     30       0.000029  -0.000053   0.000333  -0.006968   0.000261  -0.000413
     31       0.000008   0.000013   0.000055   0.004132   0.000106   0.000217
     32      -0.000032   0.000033  -0.000334   0.002080  -0.000319   0.000149
     33      -0.000137   0.000244  -0.001587   0.031557  -0.001268   0.001877
     34       0.000140  -0.000243   0.001608  -0.030910   0.001292  -0.001836
     35       0.000110  -0.000175   0.001222  -0.020681   0.000999  -0.001222
     36       0.000010  -0.000010   0.000101  -0.000615   0.000090  -0.000039
     37       0.000004  -0.000003   0.000034  -0.000114   0.000031  -0.000008
     38       0.000002  -0.000003   0.000021  -0.000363   0.000019  -0.000026
     39      -0.000007   0.000006  -0.000063   0.000187  -0.000057   0.000008
     40      -0.000005   0.000004  -0.000047   0.000178  -0.000043   0.000012
     41       0.000012  -0.000012   0.000124  -0.000577   0.000116  -0.000043
     42      -0.000328   0.000356  -0.003230   0.025502  -0.002793   0.001409
     43      -0.000221   0.000230  -0.002184   0.015128  -0.001932   0.000878
     44      -0.000304   0.000327  -0.003007   0.023179  -0.002629   0.001321
     45       0.000248  -0.000200   0.002383  -0.004834   0.002240  -0.000430
     46       0.000435  -0.000397   0.004149  -0.017057   0.003703  -0.000922
     47       0.000033  -0.000015   0.000327   0.001514   0.000363  -0.000025
     48      -0.000591   0.000408  -0.005603  -0.001231  -0.005454   0.000626
     49      -0.000351   0.000247  -0.003325   0.000027  -0.003217   0.000373
     50      -0.000216   0.000131  -0.002065  -0.003256  -0.002085   0.000231
     51      -0.000026   0.000018  -0.000195   0.000069  -0.000142  -0.000024
     52       0.000094  -0.000065   0.000907   0.000463   0.000905  -0.000085
     53      -0.000063   0.000044  -0.000643  -0.000434  -0.000667   0.000081
     54       0.000077  -0.000054   0.000715   0.000180   0.000681  -0.000050
     55      -0.000051   0.000035  -0.000420  -0.000115  -0.000355  -0.000025
     56       0.000015  -0.000010   0.000089  -0.000017   0.000040   0.000044
     57       0.002847  -0.001987   0.026305   0.005268   0.024950  -0.001821
     58      -0.000099   0.000074  -0.000884  -0.000377  -0.000789  -0.000098
     59      -0.002718   0.001911  -0.025057  -0.004811  -0.023659   0.001391
     60      -0.000849   0.000578  -0.006292  -0.000854  -0.004519  -0.001115
     61       0.002178  -0.001497   0.018575   0.002111   0.016014   0.000075
     62       0.001252  -0.000858   0.010173   0.001237   0.008291   0.000635
     63       0.000681  -0.000410   0.000673   0.000056  -0.004337   0.005302
     64      -0.000524   0.000335  -0.003032  -0.000152  -0.001199  -0.001375
     65      -0.000144   0.000071   0.001959   0.000082   0.004718  -0.003388
     66       0.000079  -0.000042   0.000283   0.000013  -0.000096   0.000231
     67       0.000078  -0.000046  -0.000081  -0.000151  -0.000861   0.000872
     68       0.000019  -0.000008   0.000122   0.000026   0.000092  -0.000057
     69      -0.000130   0.000075  -0.000330   0.000037   0.000470  -0.000716
     70      -0.000100   0.000047  -0.000257   0.000022   0.000333  -0.000340
     71      -0.000021   0.000014  -0.000029   0.000015   0.000125  -0.000189
     72      -0.004226   0.002467  -0.011984   0.001196   0.012893  -0.022092
     73       0.002411  -0.001402   0.007084  -0.000644  -0.006959   0.012263
     74      -0.004714   0.002710  -0.013471   0.001288   0.014413  -0.024013
     75       0.001673  -0.000749   0.004189  -0.000228  -0.005261   0.004660
     76       0.003078  -0.001788   0.008911  -0.000522  -0.008446   0.014685
     77       0.005898  -0.003183   0.016396  -0.000942  -0.016898   0.024525
     78      -0.001039  -0.000173  -0.000627  -0.000164   0.004040   0.007964
     79      -0.001100   0.000843  -0.003889   0.000134   0.001807  -0.007521
     80      -0.000680  -0.000305   0.000192  -0.000166   0.003093   0.008227
     81      -0.000142   0.000051  -0.000172  -0.000014   0.000168   0.000199
     82       0.000225  -0.000007   0.000395   0.000070  -0.000615  -0.001333
     83       0.000153  -0.000023   0.000241   0.000035  -0.000344  -0.000642
     84       0.000251  -0.000048   0.000391   0.000043  -0.000536  -0.000825
     85      -0.000152   0.000065  -0.000128  -0.000012   0.000146   0.000172
     86      -0.000109   0.000033  -0.000115  -0.000016   0.000154   0.000286
     87       0.009671  -0.002241   0.016672   0.001476  -0.020413  -0.024731
     88       0.008454  -0.002123   0.014304   0.001234  -0.017391  -0.020347
     89      -0.003330   0.000890  -0.005196  -0.000485   0.006534   0.008325
     90      -0.004799   0.001711  -0.004376  -0.000409   0.006081   0.007408
     91      -0.001210   0.000565  -0.000395  -0.000064   0.000704   0.001147
     92       0.008580  -0.002276   0.012268   0.000978  -0.015984  -0.017568
     93       0.005997  -0.003604  -0.003656  -0.000066   0.003060   0.001132
     94       0.001471  -0.001464  -0.004022  -0.000183   0.004351   0.003257
     95      -0.002791   0.001440   0.000422  -0.000038   0.000045   0.000682
     96       0.000178  -0.000014   0.000053   0.000007  -0.000077  -0.000110
     97       0.000494  -0.000350  -0.000391  -0.000018   0.000341   0.000289
     98       0.001034  -0.000619  -0.000630  -0.000025   0.000520   0.000404
     99      -0.000748   0.000404   0.000308   0.000006  -0.000218  -0.000096
    100      -0.000017  -0.000063  -0.000034  -0.000001   0.000035   0.000030
    101      -0.000587   0.000223   0.000227   0.000005  -0.000162  -0.000083
    102      -0.028687   0.014839   0.009890   0.000125  -0.006120  -0.001989
    103       0.031299  -0.015628  -0.010623  -0.000132   0.006535   0.002061
    104      -0.001361   0.000595   0.000682   0.000020  -0.000550  -0.000333
    105       0.004319  -0.000235  -0.001416  -0.000036   0.001024   0.000482
    106      -0.015412   0.005571   0.004845   0.000049  -0.002988  -0.000648
    107       0.021649  -0.009123  -0.006762  -0.000048   0.004031   0.000622
    108       0.000126  -0.007430  -0.000221   0.000088  -0.000432  -0.001026
    109      -0.002383   0.006806   0.000743  -0.000075   0.000076   0.000917
    110      -0.003959  -0.000420   0.000919   0.000014  -0.000568  -0.000086
    111      -0.000230  -0.000401   0.000008   0.000003  -0.000015  -0.000017
    112      -0.000071  -0.000057   0.000009   0.000000  -0.000006  -0.000002
    113      -0.000110   0.001337   0.000182  -0.000006  -0.000069   0.000022
    114       0.000327   0.000954   0.000018  -0.000007   0.000025   0.000050
    115       0.000038   0.000251   0.000017  -0.000002  -0.000002   0.000010
    116      -0.000106  -0.000296  -0.000011   0.000002  -0.000001  -0.000007
    117       0.011776   0.026261  -0.000011  -0.000186   0.000887   0.001187
    118       0.011684   0.025904  -0.000034  -0.000184   0.000892   0.001180
    119       0.010435   0.021994  -0.000131  -0.000156   0.000807   0.000983
    120      -0.003952  -0.010066  -0.000056   0.000076  -0.000347  -0.000545
    121      -0.014009  -0.029583   0.000467   0.000236  -0.001427  -0.001743
    122       0.005937   0.011042  -0.000365  -0.000092   0.000658   0.000698
    123      -0.004086  -0.002970   0.000757   0.000038  -0.000597  -0.000335
    124      -0.003958  -0.003450   0.000672   0.000040  -0.000562  -0.000344
    125      -0.007561  -0.009203   0.000999   0.000091  -0.000992  -0.000740
    126       0.000122   0.000086  -0.000020  -0.000001   0.000015   0.000006
    127       0.000099   0.000172  -0.000004  -0.000001   0.000007   0.000007
    128      -0.000219  -0.000349   0.000014   0.000003  -0.000019  -0.000016
    129       0.000093   0.000159  -0.000006  -0.000001   0.000010   0.000009
    130      -0.000039  -0.000095  -0.000000   0.000001  -0.000003  -0.000005
    131      -0.000037  -0.000003   0.000010   0.000000  -0.000006  -0.000003
    132      -0.000916  -0.001574   0.000068   0.000013  -0.000103  -0.000098
    133      -0.000555  -0.000965   0.000040   0.000008  -0.000063  -0.000060
    134      -0.000976  -0.001667   0.000076   0.000014  -0.000114  -0.000107
    135       0.000075   0.000101  -0.000009  -0.000001   0.000011   0.000008
    136       0.000187   0.000384  -0.000007  -0.000003   0.000019   0.000022
    137      -0.000141  -0.000324   0.000000   0.000003  -0.000012  -0.000017
    138       0.000049   0.000095  -0.000002  -0.000001   0.000005   0.000005
    139       0.000027   0.000041  -0.000003  -0.000000   0.000003   0.000003
    140       0.000017   0.000026  -0.000002  -0.000000   0.000002   0.000002
    141       0.000003   0.000007   0.000000  -0.000000   0.000000   0.000000
    142       0.000011   0.000018  -0.000001  -0.000000   0.000001   0.000001
    143       0.000009   0.000024   0.000000  -0.000000   0.000000   0.000001
    144       0.000113   0.000285   0.000006  -0.000002   0.000004   0.000011
    145       0.000202   0.000504   0.000009  -0.000004   0.000008   0.000020
    146       0.000291   0.000708   0.000010  -0.000006   0.000012   0.000029
    147      -0.000082  -0.000217  -0.000004   0.000002  -0.000003  -0.000009
    148       0.000028   0.000085   0.000003  -0.000001   0.000000   0.000003
    149       0.000110   0.000284   0.000005  -0.000002   0.000004   0.000012
    150      -0.001642  -0.000471   0.000428   0.000015  -0.000317  -0.000166
    151      -0.001326  -0.000696   0.000303   0.000013  -0.000237  -0.000134
    152       0.000287   0.000463  -0.000025  -0.000004   0.000033   0.000030
    153       0.000000  -0.000000   0.000001  -0.000011   0.000001  -0.000001
    154       0.000000   0.000000   0.000000   0.000017   0.000000   0.000001
    155      -0.000000   0.000000  -0.000000   0.000001  -0.000000   0.000000
    156      -0.000000   0.000000  -0.000000   0.000003  -0.000000   0.000000
    157       0.000000   0.000000   0.000000   0.000002   0.000000   0.000000
    158      -0.000000   0.000000  -0.000000   0.000000   0.000000   0.000000
    159      -0.000000  -0.000000  -0.000002  -0.000013  -0.000002  -0.000000
    160      -0.000000  -0.000000  -0.000001  -0.000006  -0.000001  -0.000000
    161      -0.000000   0.000000   0.000000   0.000002  -0.000000   0.000000
    162       0.000000   0.000000   0.000001   0.000004   0.000001   0.000000
    163      -0.000000   0.000000  -0.000000  -0.000000   0.000000   0.000000
    164      -0.000000  -0.000000   0.000000  -0.000000   0.000000  -0.000000
    165       0.000000  -0.000000   0.000004  -0.000034   0.000003  -0.000002
    166      -0.000000  -0.000000  -0.000000  -0.000066  -0.000000  -0.000003
    167      -0.000000   0.000000  -0.000001   0.000014  -0.000001   0.000001
    168      -0.000001   0.000004  -0.000017   0.000551  -0.000015   0.000031
    169      -0.000000   0.000001  -0.000005   0.000145  -0.000004   0.000008
    170       0.000001  -0.000005   0.000020  -0.000662   0.000017  -0.000038
    171      -0.000000   0.000000  -0.000002  -0.000021  -0.000002  -0.000001
    172       0.000000   0.000000   0.000002   0.000015   0.000002   0.000001
    173      -0.000000   0.000000  -0.000000  -0.000002  -0.000000  -0.000000
    174       0.000001   0.000001   0.000001   0.000172   0.000001   0.000009
    175       0.000001   0.000004   0.000000   0.000492  -0.000000   0.000026
    176       0.000002   0.000005   0.000002   0.000668   0.000001   0.000035
    177      -0.000000   0.000000  -0.000001   0.000038  -0.000001   0.000002
    178      -0.000000  -0.000000  -0.000000  -0.000025  -0.000001  -0.000001
    179      -0.000000   0.000000  -0.000000   0.000001  -0.000000   0.000000
    180      -0.000002  -0.000003  -0.000016  -0.000502  -0.000017  -0.000024
    181       0.000001   0.000001   0.000007   0.000146   0.000007   0.000007
    182      -0.000001  -0.000001  -0.000009  -0.000211  -0.000009  -0.000010
    183      -0.000004   0.000009  -0.000050   0.001261  -0.000037   0.000074
    184       0.000041  -0.000080   0.000481  -0.011031   0.000366  -0.000648
    185      -0.000009   0.000016  -0.000107   0.002021  -0.000087   0.000121
    186       0.000057  -0.000103   0.000658  -0.013667   0.000521  -0.000813
    187      -0.000015   0.000028  -0.000173   0.003673  -0.000137   0.000218
    188       0.000111  -0.000199   0.001273  -0.026296   0.001010  -0.001565
    189      -0.000009   0.000004  -0.000092  -0.000592  -0.000104  -0.000021
    190      -0.000001   0.000001  -0.000015   0.000028  -0.000015   0.000003
    191      -0.000024   0.000015  -0.000238  -0.000729  -0.000257  -0.000012
    192       0.000397  -0.000136   0.003779   0.036855   0.004374   0.001591
    193      -0.000017   0.000005  -0.000163  -0.001920  -0.000193  -0.000087
    194       0.000537  -0.000185   0.005111   0.049629   0.005914   0.002141
    195      -0.000807   0.000307  -0.007706  -0.066944  -0.008789  -0.002765
    196      -0.000543   0.000207  -0.005184  -0.044981  -0.005911  -0.001858
    197       0.000174  -0.000065   0.001665   0.014821   0.001905   0.000618
    198      -0.000297   0.000099  -0.002828  -0.028289  -0.003285  -0.001235
    199       0.001019  -0.000343   0.009692   0.096172   0.011248   0.004183
    200      -0.000193   0.000065  -0.001838  -0.018175  -0.002132  -0.000790
    201      -0.000285   0.000273  -0.002971   0.013879  -0.002898   0.001071
    202      -0.000134   0.000134  -0.001405   0.007723  -0.001357   0.000569
    203       0.000386  -0.000385   0.004048  -0.022050   0.003911  -0.001632
    204      -0.000073   0.000382  -0.001174   0.073084  -0.000339   0.004072
    205       0.000065  -0.000327   0.001032  -0.062172   0.000323  -0.003467
    206      -0.000002  -0.000025   0.000014  -0.005989  -0.000057  -0.000326
    207       0.002221  -0.003825   0.025387  -0.483583   0.020422  -0.028722
    208      -0.001815   0.003130  -0.020753   0.396084  -0.016684   0.023516
    209      -0.000245   0.000422  -0.002801   0.053370  -0.002255   0.003176
    210      -0.000540   0.000862  -0.006016   0.102404  -0.004916   0.006046
    211       0.000116  -0.000186   0.001293  -0.022135   0.001056  -0.001309
    212      -0.001048   0.001643  -0.011605   0.192105  -0.009517   0.011333
    213      -0.000043   0.000057  -0.000468   0.005724  -0.000413   0.000374
    214       0.000013  -0.000013   0.000132  -0.000742   0.000124  -0.000056
    215      -0.000056   0.000077  -0.000634   0.007969  -0.000568   0.000549
    216      -0.001569   0.001706  -0.015518   0.123601  -0.013477   0.006959
    217      -0.001251   0.001360  -0.012390   0.098569  -0.010776   0.005573
    218       0.001932  -0.002111   0.019135  -0.154571   0.016604  -0.008708
    219       0.002889  -0.003168   0.028385  -0.232982   0.024358  -0.012722
    220      -0.002327   0.002549  -0.022875   0.186950  -0.019648   0.010226
    221      -0.000839   0.000922  -0.008212   0.068212  -0.007006   0.003682
    222       0.002601  -0.002783   0.025682  -0.195050   0.022422  -0.011030
    223       0.006199  -0.006638   0.061182  -0.465973   0.053369  -0.026297
    224       0.002486  -0.002662   0.024537  -0.186776   0.021402  -0.010538
    225       0.002032  -0.001958   0.019295  -0.099011   0.016766  -0.004663
    226      -0.002055   0.001997  -0.019508   0.102999  -0.016884   0.004766
    227       0.001693  -0.001646   0.016048  -0.084903   0.013859  -0.003887
    228      -0.005047   0.004389  -0.048269   0.158106  -0.044004   0.009941
    229      -0.003191   0.002771  -0.030522   0.099203  -0.027843   0.006276
    230      -0.002207   0.001923  -0.021110   0.069766  -0.019234   0.004365
    231       0.006883  -0.004649   0.065442   0.030134   0.064158  -0.007360
    232       0.003859  -0.002604   0.036644   0.017127   0.035893  -0.004083
    233       0.003241  -0.002195   0.030832   0.013264   0.030223  -0.003496
    234       0.000074  -0.000157   0.000693  -0.016690   0.000324  -0.000229
    235       0.000294  -0.000323   0.002732  -0.018517   0.002218  -0.000419
    236      -0.000556   0.000555  -0.005184   0.026110  -0.004410   0.000716
    237      -0.000501   0.000350  -0.005099  -0.002450  -0.005304   0.000735
    238      -0.000810   0.000566  -0.008199  -0.004273  -0.008493   0.001094
    239       0.000821  -0.000577   0.008231   0.002902   0.008431  -0.001115
    240       0.011812  -0.008274   0.109031   0.019884   0.103202  -0.007035
    241      -0.016817   0.011785  -0.155293  -0.028210  -0.147040   0.010018
    242       0.007712  -0.005403   0.071295   0.012902   0.067592  -0.004736
    243      -0.025060   0.017455  -0.231699  -0.045035  -0.220016   0.017065
    244      -0.012283   0.008561  -0.113548  -0.022098  -0.107784   0.008220
    245      -0.017788   0.012386  -0.164426  -0.032034  -0.156108   0.012127
    246      -0.020621   0.014457  -0.190264  -0.037155  -0.179963   0.011589
    247       0.030338  -0.021263   0.279880   0.054710   0.264710  -0.017130
    248       0.042296  -0.029644   0.390267   0.076385   0.369186  -0.023960
    249      -0.014591   0.010041  -0.126374  -0.013952  -0.110811   0.001629
    250      -0.018476   0.012715  -0.160530  -0.017640  -0.141218   0.002665
    251       0.001243  -0.000850   0.010745   0.001187   0.009407  -0.000214
    252       0.024755  -0.016953   0.201178   0.024201   0.164010   0.012155
    253      -0.007191   0.004922  -0.058151  -0.007035  -0.047115  -0.003838
    254      -0.016626   0.011388  -0.135226  -0.016321  -0.110363  -0.008063
    255      -0.005947   0.003468   0.010526   0.000427   0.067572  -0.064169
    256       0.001306  -0.000743  -0.003419  -0.000138  -0.016823   0.015093
    257       0.003954  -0.002310  -0.006197  -0.000102  -0.043461   0.041768
    258      -0.002029   0.001378  -0.018983  -0.001067  -0.017741   0.002056
    259       0.004914  -0.003263   0.040557   0.002106   0.033175   0.000308
    260      -0.002055   0.001361  -0.016483  -0.000802  -0.013015  -0.000644
    261       0.000226  -0.000165  -0.000426  -0.000559  -0.002982   0.003428
    262      -0.000785   0.000530   0.000041   0.001370   0.007384  -0.009026
    263       0.000383  -0.000252   0.001122  -0.000124  -0.001219   0.002557
    264      -0.020584   0.011957  -0.060056   0.005506   0.059965  -0.104758
    265      -0.029949   0.017405  -0.087640   0.008026   0.086878  -0.152371
    266      -0.005699   0.003294  -0.016578   0.001514   0.016718  -0.028789
    267       0.042188  -0.024720   0.120639  -0.011785  -0.125912   0.219856
    268      -0.003111   0.001808  -0.009005   0.000861   0.009461  -0.016194
    269      -0.031130   0.018232  -0.088939   0.008702   0.092982  -0.162105
    270       0.028787  -0.016654   0.082458  -0.007905  -0.087142   0.147696
    271       0.004608  -0.002662   0.013224  -0.001256  -0.013851   0.023483
    272       0.092709  -0.053660   0.265314  -0.025508  -0.280685   0.475986
    273       0.038165  -0.021775   0.109702  -0.006353  -0.105735   0.176359
    274      -0.043759   0.025071  -0.125950   0.007310   0.120953  -0.203679
    275      -0.017163   0.009834  -0.049517   0.002866   0.047454  -0.079999
    276      -0.058002   0.030579  -0.159067   0.009062   0.168170  -0.230159
    277       0.008218  -0.004378   0.022693  -0.001296  -0.023718   0.033353
    278      -0.053690   0.028279  -0.147139   0.008395   0.155794  -0.212703
    279       0.006199   0.006259  -0.012631   0.002531  -0.036820  -0.128757
    280      -0.001460  -0.000884   0.000958  -0.000423   0.007301   0.020982
    281       0.005460   0.005511  -0.011289   0.002213  -0.032414  -0.113466
    282       0.006032  -0.004228   0.020455  -0.000689  -0.011529   0.036141
    283       0.014381  -0.009184   0.045527  -0.001269  -0.028750   0.070843
    284       0.002945  -0.002015   0.009723  -0.000328  -0.005732   0.016774
    285      -0.001039   0.000018  -0.002126  -0.000254   0.003480   0.005307
    286      -0.002884   0.000239  -0.005880  -0.000635   0.008741   0.012419
    287      -0.001043   0.000020  -0.002053  -0.000320   0.003145   0.005989
    288       0.044982  -0.011050   0.077697   0.006566  -0.093760  -0.107212
    289      -0.046593   0.011457  -0.080887  -0.006802   0.097294   0.110533
    290      -0.035179   0.008710  -0.060708  -0.005119   0.073119   0.083308
    291      -0.074569   0.016899  -0.131261  -0.011372   0.159380   0.188475
    292       0.033631  -0.007547   0.059321   0.005142  -0.071980  -0.085160
    293      -0.070133   0.015962  -0.123157  -0.010684   0.149602   0.177141
    294      -0.085594   0.020893  -0.145075  -0.012729   0.177395   0.212065
    295      -0.087098   0.021176  -0.147797  -0.012980   0.180769   0.216374
    296       0.144879  -0.035262   0.245808   0.021573  -0.300508  -0.359371
    297      -0.042819   0.010348  -0.067108  -0.005197   0.086604   0.093306
    298      -0.031970   0.007496  -0.051102  -0.003938   0.065857   0.070771
    299      -0.060357   0.014304  -0.096155  -0.007411   0.123912   0.133101
    300       0.100440  -0.031064   0.118685   0.010052  -0.158288  -0.180859
    301       0.048553  -0.014956   0.057757   0.004885  -0.076978  -0.087905
    302      -0.042004   0.013078  -0.049127  -0.004178   0.065591   0.075141
    303      -0.063506   0.041997   0.059003   0.001791  -0.055772  -0.031483
    304      -0.032212   0.021129   0.028867   0.000843  -0.027061  -0.014810
    305       0.022211  -0.014735  -0.021313  -0.000657   0.020296   0.011562
    306      -0.007483   0.000765  -0.016683  -0.001072   0.020676   0.019103
    307       0.013573  -0.003121   0.019814   0.001361  -0.025444  -0.024292
    308       0.011047  -0.002312   0.017315   0.001178  -0.022066  -0.021001
    309       0.005804  -0.003931  -0.003676  -0.000139   0.002975   0.002182
    310      -0.007662   0.004850   0.003801   0.000108  -0.002794  -0.001677
    311      -0.008686   0.005736   0.005358   0.000208  -0.004320  -0.003296
    312      -0.104270   0.052941   0.034527   0.000377  -0.020677  -0.005816
    313      -0.051510   0.026317   0.016900   0.000177  -0.010014  -0.002711
    314      -0.202027   0.102537   0.066582   0.000716  -0.039696  -0.011006
    315       0.280197  -0.145765  -0.095464  -0.001143   0.058376   0.018088
    316       0.187288  -0.097456  -0.063851  -0.000768   0.039063   0.012148
    317      -0.069137   0.035783   0.023573   0.000285  -0.014444  -0.004504
    318       0.165263  -0.083535  -0.056377  -0.000703   0.034746   0.011048
    319      -0.507198   0.256736   0.173171   0.002166  -0.106769  -0.034042
    320       0.288087  -0.145728  -0.098275  -0.001227   0.060554   0.019266
    321       0.176567  -0.078974  -0.054847  -0.000306   0.032117   0.003892
    322       0.001799  -0.000800  -0.000537  -0.000002   0.000301   0.000019
    323      -0.175098   0.079110   0.054383   0.000291  -0.031770  -0.003696
    324      -0.228018   0.081081   0.071681   0.000748  -0.044327  -0.009783
    325       0.185250  -0.065891  -0.058278  -0.000611   0.036058   0.008003
    326      -0.079264   0.027663   0.024928   0.000268  -0.015467  -0.003510
    327      -0.019313   0.098623   0.007135  -0.001125   0.003254   0.013436
    328       0.014514  -0.076504  -0.005374   0.000878  -0.002645  -0.010494
    329      -0.006942   0.028785   0.002359  -0.000328   0.000805   0.003953
    330       0.018565  -0.011633  -0.004813   0.000084   0.002014  -0.001299
    331       0.013006  -0.005019  -0.003192   0.000029   0.001488  -0.000601
    332       0.055484  -0.026098  -0.013951   0.000162   0.006308  -0.002933
    333       0.000103  -0.003813  -0.000388   0.000022   0.000078  -0.000154
    334      -0.001259  -0.000889   0.000292   0.000016  -0.000248  -0.000167
    335      -0.000877  -0.014181  -0.001273   0.000078   0.000261  -0.000457
    336       0.072163   0.150562  -0.001065  -0.001073   0.005623   0.006729
    337       0.024840   0.051895  -0.000358  -0.000370   0.001932   0.002318
    338      -0.078783  -0.163181   0.001246   0.001161  -0.006124  -0.007242
    339      -0.114041  -0.246862   0.000801   0.001752  -0.008699  -0.011080
    340       0.097942   0.212264  -0.000659  -0.001506   0.007462   0.009524
    341      -0.009071  -0.019700   0.000065   0.000141  -0.000699  -0.000895
    342      -0.098913  -0.216069   0.000560   0.001537  -0.007568  -0.009776
    343      -0.261578  -0.571904   0.001417   0.004067  -0.019989  -0.025859
    344      -0.035524  -0.077889   0.000177   0.000554  -0.002716  -0.003529
    345      -0.080033  -0.159189   0.003771   0.001294  -0.008503  -0.009689
    346       0.064883   0.128346  -0.003139  -0.001046   0.006922   0.007840
    347      -0.116511  -0.230839   0.005603   0.001881  -0.012424  -0.014098
    348       0.126007   0.277264  -0.002967  -0.002179   0.012462   0.016005
    349       0.102049   0.225046  -0.002344  -0.001767   0.010071   0.012971
    350       0.047702   0.104453  -0.001182  -0.000822   0.004737   0.006046
    351       0.087496   0.087394  -0.013628  -0.000953   0.012064   0.007943
    352       0.066653   0.066485  -0.010395  -0.000726   0.009197   0.006053
    353       0.036458   0.035797  -0.005745  -0.000394   0.005045   0.003290
    354      -0.039753  -0.054064   0.004635   0.000510  -0.005045  -0.004071
    355      -0.019533  -0.026874   0.002240   0.000252  -0.002465  -0.002006
    356       0.054190   0.074791  -0.006200  -0.000701   0.006845   0.005585
    357      -0.001526  -0.001250   0.000228   0.000012  -0.000172  -0.000075
    358      -0.001362  -0.001705   0.000128   0.000013  -0.000122  -0.000070
    359       0.001470   0.001015  -0.000231  -0.000009   0.000159   0.000054
    360       0.015380   0.026545  -0.001144  -0.000224   0.001759   0.001670
    361       0.007669   0.013211  -0.000573  -0.000112   0.000877   0.000831
    362       0.006109   0.010580  -0.000450  -0.000089   0.000697   0.000664
    363      -0.004690  -0.007890   0.000388   0.000067  -0.000565  -0.000520
    364      -0.000715  -0.001154   0.000065   0.000010  -0.000088  -0.000079
    365       0.005427   0.009029  -0.000462  -0.000077   0.000660   0.000601
    366       0.000786   0.001707  -0.000015  -0.000014   0.000074   0.000093
    367      -0.001516  -0.003323   0.000026   0.000026  -0.000140  -0.000179
    368       0.002421   0.005265  -0.000045  -0.000042   0.000224   0.000285
    369      -0.001790  -0.003109   0.000135   0.000025  -0.000212  -0.000198
    370      -0.000867  -0.001502   0.000065   0.000012  -0.000102  -0.000095
    371      -0.000819  -0.001457   0.000057   0.000012  -0.000095  -0.000091
    372      -0.000580  -0.001102   0.000029   0.000010  -0.000057  -0.000064
    373      -0.000315  -0.000607   0.000015   0.000005  -0.000031  -0.000035
    374      -0.000260  -0.000480   0.000015   0.000004  -0.000027  -0.000029
    375      -0.001546  -0.003896  -0.000073   0.000033  -0.000055  -0.000153
    376       0.000129   0.000321   0.000006  -0.000003   0.000005   0.000013
    377       0.001103   0.002770   0.000051  -0.000023   0.000040   0.000109
    378      -0.000843  -0.002064  -0.000031   0.000017  -0.000035  -0.000084
    379       0.001850   0.004531   0.000070  -0.000038   0.000077   0.000185
    380      -0.003896  -0.009537  -0.000145   0.000081  -0.000162  -0.000389
    381       0.001024   0.002534   0.000042  -0.000022   0.000040   0.000102
    382      -0.004399  -0.010876  -0.000177   0.000093  -0.000173  -0.000438
    383      -0.000661  -0.001637  -0.000027   0.000014  -0.000026  -0.000066
    384       0.000768   0.001983   0.000036  -0.000016   0.000031   0.000081
    385       0.000493   0.001276   0.000024  -0.000010   0.000020   0.000052
    386       0.000493   0.001270   0.000023  -0.000010   0.000020   0.000052
    387       0.000486   0.001291   0.000027  -0.000010   0.000018   0.000052
    388      -0.001613  -0.004294  -0.000090   0.000034  -0.000058  -0.000172
    389      -0.000295  -0.000786  -0.000017   0.000006  -0.000011  -0.000032
    390      -0.000267  -0.000685  -0.000012   0.000005  -0.000011  -0.000028
    391       0.000778   0.001994   0.000035  -0.000016   0.000033   0.000082
    392      -0.001548  -0.003940  -0.000065   0.000032  -0.000068  -0.000164
    393      -0.007800  -0.005049   0.001661   0.000080  -0.001341  -0.000798
    394       0.009003   0.006214  -0.001864  -0.000094   0.001522   0.000920
    395      -0.011645  -0.007845   0.002438   0.000121  -0.001981  -0.001190
    396       0.017363   0.006662  -0.004304  -0.000162   0.003255   0.001759
    397       0.018406   0.007045  -0.004564  -0.000172   0.003451   0.001863
    398       0.016811   0.006414  -0.004170  -0.000157   0.003152   0.001702
    399       0.010380   0.004630  -0.002491  -0.000100   0.001912   0.001058
    400      -0.011898  -0.005224   0.002865   0.000114  -0.002194  -0.001211
    401      -0.008085  -0.003395   0.001969   0.000077  -0.001502  -0.000824
    402      -0.000000   0.000000   0.000000   0.000000  -0.000000  -0.000000
    403      -0.000000   0.000000   0.000000   0.000004   0.000000   0.000000
    404      -0.000000   0.000000  -0.000000  -0.000001  -0.000000   0.000000
    405       0.000000   0.000000   0.000000   0.000002   0.000000  -0.000000
    406      -0.000000   0.000000   0.000000   0.000001   0.000000   0.000000
    407      -0.000000   0.000000  -0.000000  -0.000000  -0.000000   0.000000
    408      -0.000000   0.000000   0.000000   0.000002   0.000000   0.000000
    409      -0.000000  -0.000000  -0.000003  -0.000028  -0.000003  -0.000001
    410      -0.000000   0.000000   0.000000   0.000005   0.000000   0.000000
    411      -0.000000   0.000000  -0.000005  -0.000011  -0.000005  -0.000000
    412      -0.000000   0.000000  -0.000003   0.000010  -0.000003   0.000001
    413       0.000000  -0.000000   0.000004  -0.000010   0.000004  -0.000001
    414      -0.000000   0.000000  -0.000001  -0.000009  -0.000001  -0.000000
    415      -0.000000   0.000000  -0.000001  -0.000006  -0.000001  -0.000000
    416       0.000000  -0.000000  -0.000000  -0.000001   0.000000  -0.000000
    417       0.000008  -0.000006   0.000086   0.000006   0.000090  -0.000010
    418       0.000002  -0.000001   0.000018   0.000132   0.000020   0.000005
    419      -0.000006   0.000006  -0.000062   0.000242  -0.000062   0.000021
                354        355        356        357        358        359    
      0       0.000008  -0.000005   0.000000   0.000000   0.000000   0.000000
      1      -0.000004   0.000003   0.000000   0.000000  -0.000000   0.000000
      2      -0.000001   0.000000  -0.000000   0.000000   0.000000   0.000000
      3       0.000007  -0.000008   0.000000  -0.000000   0.000000   0.000000
      4      -0.000009   0.000004   0.000000   0.000000  -0.000000   0.000000
      5       0.000000   0.000001  -0.000000   0.000000  -0.000000   0.000000
      6      -0.000003  -0.000001   0.000000   0.000000   0.000000   0.000000
      7       0.000004   0.000008   0.000000   0.000000  -0.000000   0.000000
      8       0.000010  -0.000006  -0.000000   0.000000   0.000000   0.000000
      9       0.000002  -0.000004  -0.000000  -0.000000  -0.000000  -0.000000
     10       0.000003  -0.000002   0.000000   0.000000  -0.000000   0.000000
     11      -0.000001   0.000001  -0.000000   0.000000   0.000000   0.000000
     12      -0.000013   0.000052  -0.000000  -0.000000  -0.000000   0.000000
     13       0.000005  -0.000062   0.000000   0.000000   0.000000  -0.000000
     14      -0.000002  -0.000011  -0.000000   0.000000   0.000000  -0.000000
     15      -0.000029   0.000040   0.000000  -0.000000  -0.000000   0.000000
     16      -0.000042   0.000071   0.000000   0.000000  -0.000000   0.000000
     17      -0.000009   0.000041   0.000000   0.000000  -0.000000   0.000000
     18       0.000639   0.001111  -0.000000  -0.000000  -0.000002   0.000003
     19       0.000379   0.000638   0.000000  -0.000000  -0.000001   0.000002
     20       0.000909   0.002266  -0.000000  -0.000000  -0.000004   0.000007
     21      -0.000212  -0.000015   0.000000   0.000000  -0.000000  -0.000000
     22       0.000294  -0.000218   0.000000   0.000000   0.000000  -0.000000
     23       0.000668  -0.000771   0.000000   0.000000   0.000001  -0.000001
     24       0.000301  -0.000171   0.000000  -0.000000   0.000000   0.000000
     25      -0.000006   0.000086   0.000000  -0.000000  -0.000000   0.000000
     26       0.000614   0.000094   0.000000   0.000000   0.000000   0.000001
     27       0.027681  -0.019118   0.000001   0.000000   0.000035  -0.000015
     28      -0.023190   0.015377  -0.000001  -0.000000  -0.000036   0.000010
     29      -0.021930   0.014915  -0.000001  -0.000000  -0.000029   0.000010
     30      -0.004615  -0.005660   0.000000  -0.000000   0.000008  -0.000021
     31       0.008906  -0.001628   0.000000  -0.000000   0.000008  -0.000000
     32      -0.004150   0.006162  -0.000000   0.000001  -0.000014   0.000019
     33       0.015579   0.031144  -0.000001   0.000002  -0.000050   0.000102
     34      -0.014262  -0.029721   0.000001  -0.000002   0.000043  -0.000090
     35      -0.006978  -0.017518   0.000001  -0.000000   0.000007  -0.000032
     36       0.000309  -0.000324   0.000000  -0.000000  -0.000001  -0.000002
     37       0.000150   0.000493   0.000000   0.000000  -0.000011   0.000012
     38      -0.000310  -0.002027  -0.000000  -0.000001   0.000026  -0.000033
     39      -0.000650  -0.000903   0.000000  -0.000000   0.000005  -0.000006
     40      -0.000187  -0.000294   0.000000  -0.000000   0.000004  -0.000004
     41       0.000101   0.000020   0.000000  -0.000000   0.000004  -0.000004
     42      -0.014391  -0.015424  -0.000001  -0.000006   0.000163  -0.000250
     43      -0.009139  -0.010132  -0.000001  -0.000005   0.000179  -0.000193
     44      -0.011857  -0.012005  -0.000001  -0.000006   0.000210  -0.000249
     45       0.005285   0.007626  -0.000001  -0.000002  -0.000001  -0.000069
     46       0.019952   0.025042  -0.000005  -0.000017   0.000601  -0.000569
     47      -0.002235  -0.002293   0.000001   0.000003  -0.000178   0.000122
     48       0.003365   0.000746  -0.000000  -0.000007   0.000625  -0.000240
     49       0.000821  -0.000477   0.000000  -0.000004   0.000394  -0.000128
     50       0.005873   0.004099  -0.000001  -0.000004   0.000193  -0.000160
     51       0.000010   0.000091  -0.000000   0.000000  -0.000042   0.000017
     52      -0.000250  -0.000151   0.000000   0.000005  -0.000437   0.000134
     53       0.000227   0.000116   0.000000  -0.000003   0.000306  -0.000098
     54      -0.000163  -0.000117   0.000000   0.000001  -0.000057   0.000016
     55       0.000076   0.000071   0.000000  -0.000000   0.000017   0.000006
     56       0.000027   0.000016   0.000000  -0.000001   0.000091  -0.000036
     57      -0.002628  -0.001607   0.000001   0.000042  -0.003709   0.001188
     58       0.000424   0.000338  -0.000000  -0.000004   0.000294  -0.000064
     59       0.002272   0.001301  -0.000002  -0.000049   0.004361  -0.001257
     60       0.000683   0.000207  -0.000001   0.000010  -0.001039   0.000650
     61      -0.001668  -0.000066   0.000003  -0.000117   0.010642  -0.003274
     62      -0.000963  -0.000135   0.000001  -0.000045   0.004172  -0.001481
     63      -0.000108  -0.000280   0.000001   0.000064  -0.005120   0.000395
     64       0.000182  -0.000004  -0.000001  -0.000010   0.000571   0.000292
     65      -0.000065   0.000243  -0.000000  -0.000047   0.003990  -0.000590
     66      -0.000006  -0.000011  -0.000000  -0.000001   0.000086   0.000018
     67       0.000049   0.000037   0.000000   0.000036  -0.002762   0.000161
     68      -0.000009  -0.000008  -0.000000  -0.000003   0.000248  -0.000012
     69      -0.000004   0.000005   0.000000  -0.000005   0.000372  -0.000029
     70      -0.000003   0.000001   0.000000   0.000005  -0.000362   0.000044
     71      -0.000004  -0.000000  -0.000000  -0.000007   0.000522  -0.000042
     72      -0.000053   0.000027  -0.000002  -0.000270   0.021580  -0.001682
     73       0.000009  -0.000006   0.000001   0.000161  -0.012554   0.000842
     74      -0.000052   0.000032  -0.000000  -0.000313   0.024352  -0.001566
     75       0.000003  -0.000052  -0.000005  -0.000098   0.008658  -0.001182
     76      -0.000115  -0.000193  -0.000002  -0.000351   0.026231  -0.001689
     77      -0.000149  -0.000309  -0.000008  -0.000558   0.043166  -0.003500
     78      -0.000132  -0.000089   0.000016  -0.000054  -0.000304   0.001770
     79       0.000117   0.000115  -0.000000   0.000094  -0.008105   0.000514
     80      -0.000134  -0.000098   0.000014  -0.000067   0.001344   0.001433
     81      -0.000001  -0.000002  -0.000000  -0.000010   0.000747  -0.000142
     82       0.000004   0.000002  -0.000008   0.000045   0.000616  -0.001113
     83       0.000002   0.000001  -0.000004   0.000029   0.000188  -0.000593
     84       0.000005   0.000004  -0.000002   0.000010  -0.000231  -0.000098
     85       0.000000  -0.000000  -0.000001   0.000011  -0.000010  -0.000250
     86      -0.000001  -0.000001   0.000001  -0.000006   0.000088   0.000048
     87       0.000078   0.000057  -0.000084   0.000438  -0.004471  -0.008111
     88       0.000059   0.000040  -0.000076   0.000452  -0.003156  -0.007691
     89      -0.000030  -0.000023   0.000031  -0.000208   0.001819   0.003112
     90      -0.000042  -0.000027  -0.000042   0.000316  -0.002603  -0.006935
     91      -0.000005  -0.000004  -0.000003  -0.000115  -0.000082   0.000401
     92       0.000106   0.000062   0.000105  -0.001565   0.007586   0.023277
     93      -0.000011  -0.000003   0.000068   0.000901   0.000381  -0.003238
     94      -0.000023  -0.000011  -0.000005   0.000441  -0.000682  -0.004562
     95      -0.000003  -0.000003  -0.000041  -0.000347  -0.000463   0.000028
     96      -0.000000  -0.000000   0.000002  -0.000101  -0.000131   0.000227
     97      -0.000001  -0.000000   0.000013   0.000317   0.000091  -0.000972
     98      -0.000001  -0.000001   0.000026   0.000581   0.000066  -0.001768
     99       0.000001   0.000000  -0.000013  -0.000075   0.000026   0.000239
    100      -0.000000  -0.000000  -0.000008   0.000126  -0.000009  -0.000553
    101       0.000000   0.000000  -0.000022  -0.000006   0.000015  -0.000198
    102       0.000010   0.000004  -0.000460  -0.004626   0.000474   0.015833
    103      -0.000010  -0.000004   0.000791   0.006062  -0.000459  -0.017288
    104       0.000002   0.000001  -0.000101  -0.000315   0.000088   0.000767
    105      -0.000002  -0.000001   0.000275   0.000145   0.000148   0.005485
    106       0.000004  -0.000002  -0.000419   0.007021  -0.000567  -0.028458
    107      -0.000004   0.000004   0.000417  -0.012468   0.000828   0.043680
    108       0.000002   0.000002  -0.000527  -0.004783  -0.000172  -0.001858
    109      -0.000001  -0.000002   0.000434   0.004591   0.000076  -0.002401
    110       0.000001  -0.000001  -0.000102  -0.000038  -0.000147  -0.007216
    111       0.000000  -0.000000   0.000059  -0.000223   0.000012   0.000632
    112       0.000000   0.000000   0.000040  -0.000117   0.000002   0.000096
    113       0.000000   0.000000   0.000022   0.002654   0.000087   0.001757
    114      -0.000000  -0.000000   0.000004   0.000312   0.000003  -0.000124
    115       0.000000   0.000000   0.000004   0.000433   0.000009   0.000050
    116       0.000000  -0.000000   0.000124   0.000509   0.000014   0.000234
    117      -0.000001  -0.000001   0.000608   0.019382   0.000404   0.003256
    118      -0.000001  -0.000000  -0.000323   0.019513   0.000411   0.003443
    119      -0.000001  -0.000000   0.000120   0.016894   0.000369   0.003807
    120       0.000001   0.000001   0.002400   0.015468   0.000341   0.004012
    121       0.000003   0.000004  -0.000370   0.047506   0.001065   0.012400
    122      -0.000001  -0.000002   0.002564  -0.019179  -0.000435  -0.005032
    123       0.000000  -0.000000  -0.010844  -0.002974  -0.000053  -0.000594
    124       0.000000   0.000000  -0.008558  -0.000790  -0.000006  -0.000030
    125       0.000001   0.000001  -0.006221   0.008146   0.000202   0.002641
    126      -0.000000  -0.000000   0.000508   0.000879   0.000019   0.000211
    127       0.000000   0.000000   0.001947   0.000489   0.000011   0.000119
    128       0.000000  -0.000000  -0.002417  -0.000725  -0.000015  -0.000162
    129      -0.000000  -0.000000   0.001058  -0.000113  -0.000003  -0.000033
    130       0.000000   0.000000   0.000229   0.000099   0.000002   0.000029
    131       0.000000  -0.000000   0.000106  -0.000124  -0.000003  -0.000031
    132       0.000000   0.000000   0.011332   0.000816   0.000019   0.000267
    133       0.000000   0.000000   0.007905   0.000552   0.000012   0.000172
    134       0.000000   0.000000   0.017222   0.001146   0.000024   0.000332
    135       0.000000  -0.000000  -0.001280  -0.000033  -0.000001  -0.000009
    136      -0.000000   0.000000  -0.003165  -0.000355  -0.000008  -0.000105
    137       0.000000  -0.000000   0.002314   0.000343   0.000008   0.000102
    138      -0.000000   0.000000  -0.000765  -0.000071  -0.000001  -0.000019
    139      -0.000000   0.000000  -0.000508  -0.000031  -0.000001  -0.000008
    140       0.000000   0.000000  -0.000412  -0.000030  -0.000001  -0.000008
    141      -0.000000  -0.000000  -0.000078  -0.000011  -0.000000  -0.000003
    142       0.000000  -0.000000  -0.000183  -0.000010  -0.000000  -0.000003
    143      -0.000000   0.000000  -0.000053  -0.000014  -0.000000  -0.000004
    144      -0.000001   0.000001  -0.000504  -0.000114  -0.000002  -0.000032
    145      -0.000001   0.000001  -0.000851  -0.000199  -0.000004  -0.000055
    146      -0.000001   0.000002  -0.001519  -0.000279  -0.000006  -0.000080
    147       0.000000  -0.000001   0.000562   0.000126   0.000002   0.000035
    148      -0.000000   0.000000  -0.000092  -0.000053  -0.000001  -0.000013
    149      -0.000001   0.000001  -0.000783  -0.000156  -0.000003  -0.000043
    150       0.000000   0.000003   0.045148  -0.000353  -0.000018  -0.000133
    151       0.000000   0.000002   0.028452   0.000294   0.000001   0.000081
    152       0.000000  -0.000000   0.000921  -0.000604  -0.000015  -0.000183
    153      -0.000000  -0.000017   0.000000  -0.000000   0.000000  -0.000000
    154       0.000033  -0.000006   0.000000   0.000000  -0.000000   0.000000
    155      -0.000006   0.000008   0.000000   0.000000  -0.000000   0.000000
    156      -0.000008   0.000013   0.000000   0.000000  -0.000000   0.000000
    157       0.000007  -0.000004   0.000000   0.000000  -0.000000   0.000000
    158       0.000002  -0.000001   0.000000   0.000000  -0.000000   0.000000
    159      -0.000061   0.000040  -0.000000  -0.000000  -0.000001  -0.000000
    160      -0.000027   0.000018  -0.000000  -0.000000  -0.000000  -0.000000
    161       0.000009  -0.000006  -0.000000   0.000000   0.000000   0.000000
    162       0.000019  -0.000013   0.000000   0.000000   0.000000  -0.000000
    163      -0.000002   0.000002   0.000000   0.000000  -0.000000   0.000000
    164       0.000001  -0.000001   0.000000   0.000000  -0.000000   0.000000
    165       0.000035  -0.000090   0.000000  -0.000000   0.000000  -0.000000
    166      -0.000113  -0.000007  -0.000001  -0.000001  -0.000001  -0.000000
    167      -0.000004   0.000021  -0.000000  -0.000000  -0.000001   0.000000
    168       0.000430   0.000532   0.000004   0.000004   0.000004   0.000002
    169       0.000107   0.000138   0.000001   0.000001   0.000000   0.000001
    170      -0.000543  -0.000590  -0.000003  -0.000004  -0.000004  -0.000002
    171      -0.000094   0.000062  -0.000000  -0.000000  -0.000000   0.000000
    172       0.000069  -0.000047   0.000000   0.000000   0.000000  -0.000000
    173      -0.000009   0.000006  -0.000000   0.000000  -0.000000   0.000000
    174       0.000300   0.000023   0.000002   0.000003   0.000004   0.000001
    175       0.000795   0.000115   0.000006   0.000007   0.000010   0.000002
    176       0.001122   0.000113   0.000008   0.000010   0.000014   0.000002
    177       0.000043   0.000013   0.000000   0.000000   0.000000   0.000000
    178      -0.000054   0.000018  -0.000000   0.000000  -0.000000  -0.000000
    179       0.000006  -0.000004  -0.000000   0.000000   0.000000   0.000000
    180      -0.001214   0.000311  -0.000006  -0.000007  -0.000009  -0.000001
    181       0.000398  -0.000132   0.000002   0.000002   0.000003   0.000000
    182      -0.000570   0.000187  -0.000002  -0.000003  -0.000004  -0.000000
    183       0.000930   0.001031  -0.000000  -0.000000  -0.000002   0.000004
    184      -0.006887  -0.010207   0.000001   0.000000   0.000017  -0.000034
    185       0.000691   0.002447  -0.000000  -0.000000  -0.000004   0.000007
    186      -0.005900  -0.015503   0.000001   0.000000   0.000030  -0.000045
    187       0.001699   0.004070  -0.000000  -0.000000  -0.000008   0.000012
    188      -0.011318  -0.029900   0.000002   0.000000   0.000059  -0.000087
    189      -0.004489   0.003626  -0.000000  -0.000000  -0.000004   0.000004
    190      -0.000468   0.000545   0.000000  -0.000000  -0.000000   0.000001
    191      -0.009618   0.008525  -0.000001  -0.000001  -0.000010   0.000010
    192       0.204514  -0.138401   0.000008   0.000000   0.000280  -0.000093
    193      -0.009974   0.006467  -0.000000  -0.000000  -0.000014   0.000003
    194       0.276578  -0.187391   0.000010   0.000001   0.000378  -0.000125
    195      -0.375950   0.259156  -0.000015  -0.000001  -0.000475   0.000190
    196      -0.252681   0.174159  -0.000010  -0.000001  -0.000318   0.000128
    197       0.083069  -0.057094   0.000003   0.000000   0.000107  -0.000041
    198      -0.157886   0.106503  -0.000006  -0.000001  -0.000226   0.000075
    199       0.536426  -0.362287   0.000021   0.000003   0.000763  -0.000256
    200      -0.101535   0.068595  -0.000004  -0.000000  -0.000144   0.000048
    201      -0.047259   0.056521  -0.000005   0.000005  -0.000131   0.000160
    202      -0.020608   0.026863  -0.000002   0.000002  -0.000062   0.000076
    203       0.057545  -0.075701   0.000006  -0.000007   0.000171  -0.000222
    204       0.104435   0.014047   0.000002  -0.000002   0.000032   0.000101
    205      -0.088123  -0.012255  -0.000002   0.000001  -0.000026  -0.000088
    206      -0.010870   0.000712  -0.000000   0.000000  -0.000006  -0.000005
    207      -0.219914  -0.461064   0.000014  -0.000024   0.000647  -0.001384
    208       0.180157   0.377110  -0.000011   0.000020  -0.000529   0.001127
    209       0.025107   0.051192  -0.000001   0.000003  -0.000080   0.000167
    210       0.033050   0.088209  -0.000003   0.000002  -0.000032   0.000149
    211      -0.007649  -0.018968   0.000001  -0.000000   0.000009  -0.000036
    212       0.057627   0.159741  -0.000007   0.000002  -0.000029   0.000229
    213       0.002546   0.012059   0.000000   0.000004  -0.000125   0.000161
    214       0.000402  -0.005168  -0.000000  -0.000003   0.000102  -0.000116
    215       0.005654   0.024410   0.000001   0.000008  -0.000266   0.000353
    216      -0.061028  -0.060446  -0.000005  -0.000028   0.000970  -0.001215
    217      -0.047817  -0.046885  -0.000004  -0.000023   0.000809  -0.000982
    218       0.073815   0.071607   0.000006   0.000036  -0.001236   0.001531
    219       0.124508   0.129364   0.000007   0.000047  -0.001286   0.002093
    220      -0.100030  -0.104056  -0.000006  -0.000038   0.001063  -0.001694
    221      -0.036104  -0.037436  -0.000002  -0.000014   0.000367  -0.000598
    222       0.107350   0.113473   0.000007   0.000050  -0.001698   0.002109
    223       0.256166   0.270777   0.000017   0.000118  -0.003967   0.004974
    224       0.103211   0.109334   0.000007   0.000048  -0.001612   0.002019
    225       0.119138   0.145548  -0.000031  -0.000111   0.004263  -0.003731
    226      -0.124550  -0.151876   0.000033   0.000117  -0.004548   0.003960
    227       0.103017   0.125745  -0.000027  -0.000098   0.003809  -0.003306
    228      -0.180397  -0.234059   0.000043   0.000137  -0.004150   0.004500
    229      -0.112699  -0.146497   0.000027   0.000085  -0.002549   0.002789
    230      -0.079899  -0.103497   0.000019   0.000060  -0.001809   0.001959
    231      -0.065489  -0.030132   0.000011   0.000093  -0.007386   0.003305
    232      -0.037481  -0.017382   0.000006   0.000051  -0.004028   0.001816
    233      -0.029379  -0.013047   0.000005   0.000044  -0.003556   0.001565
    234       0.026542   0.022651  -0.000005  -0.000005  -0.000358  -0.000341
    235       0.028869   0.025197  -0.000006  -0.000005  -0.000536  -0.000346
    236      -0.041230  -0.036208   0.000008   0.000004   0.000994   0.000404
    237       0.001138  -0.000154   0.000000  -0.000026   0.002476  -0.000786
    238       0.001780   0.000123   0.000001  -0.000045   0.004260  -0.001332
    239      -0.001295   0.000456  -0.000000   0.000033  -0.003223   0.001045
    240      -0.008187  -0.004161   0.000005   0.000190  -0.017067   0.005102
    241       0.011301   0.005710  -0.000007  -0.000279   0.025101  -0.007461
    242      -0.005051  -0.002514   0.000003   0.000128  -0.011573   0.003488
    243       0.020998   0.012240  -0.000011  -0.000347   0.030818  -0.010089
    244       0.010372   0.006070  -0.000005  -0.000173   0.015388  -0.004977
    245       0.014929   0.008735  -0.000007  -0.000246   0.021819  -0.007152
    246       0.018009   0.010596  -0.000011  -0.000343   0.030563  -0.009139
    247      -0.026459  -0.015592   0.000016   0.000495  -0.044181   0.013258
    248      -0.037077  -0.021872   0.000022   0.000696  -0.062034   0.018637
    249       0.011057  -0.000011  -0.000017   0.000847  -0.076572   0.022997
    250       0.014026  -0.000128  -0.000022   0.001104  -0.099726   0.029765
    251      -0.000968  -0.000006   0.000001  -0.000080   0.007250  -0.002091
    252      -0.019030  -0.002483   0.000027  -0.000952   0.087896  -0.030487
    253       0.005510   0.000752  -0.000008   0.000273  -0.025229   0.008825
    254       0.012811   0.001702  -0.000018   0.000631  -0.058283   0.020254
    255       0.000177   0.003781  -0.000008  -0.000841   0.069219  -0.007587
    256       0.000013  -0.000923   0.000001   0.000187  -0.015491   0.001813
    257      -0.000214  -0.002520   0.000005   0.000545  -0.044812   0.004874
    258       0.001087  -0.000566  -0.000003   0.000059  -0.006495   0.002770
    259      -0.002281   0.001025   0.000006  -0.000080   0.009967  -0.005491
    260       0.000905  -0.000424  -0.000002   0.000020  -0.003052   0.002080
    261       0.000133   0.000131   0.000002   0.000155  -0.011963   0.000589
    262      -0.000348  -0.000356  -0.000004  -0.000370   0.028755  -0.001480
    263      -0.000021   0.000000   0.000001   0.000054  -0.004312   0.000254
    264      -0.000097   0.000082  -0.000008  -0.001327   0.103797  -0.007002
    265      -0.000140   0.000086  -0.000011  -0.001981   0.154679  -0.010362
    266      -0.000030   0.000028  -0.000001  -0.000355   0.027586  -0.001767
    267       0.000401  -0.000227   0.000027   0.002657  -0.211963   0.016641
    268      -0.000029   0.000022  -0.000001  -0.000195   0.015668  -0.001145
    269      -0.000303   0.000166  -0.000020  -0.001964   0.156368  -0.012229
    270       0.000291  -0.000176   0.000007   0.001889  -0.148096   0.010134
    271       0.000042  -0.000028   0.000001   0.000277  -0.021711   0.001474
    272       0.000952  -0.000562   0.000026   0.006050  -0.474612   0.032757
    273      -0.001329  -0.002302  -0.000030  -0.004125   0.310478  -0.021375
    274       0.001553   0.002669   0.000032   0.004811  -0.361503   0.024516
    275       0.000613   0.001048   0.000013   0.001886  -0.141799   0.009722
    276       0.001259   0.002867   0.000094   0.005239  -0.409645   0.035260
    277      -0.000190  -0.000414  -0.000013  -0.000725   0.056543  -0.004812
    278       0.001152   0.002641   0.000088   0.004814  -0.376735   0.032559
    279       0.002096   0.001592  -0.000186   0.001146  -0.038741  -0.018115
    280      -0.000341  -0.000252   0.000035  -0.000196   0.004961   0.003695
    281       0.001854   0.001409  -0.000162   0.001010  -0.034685  -0.015653
    282      -0.000536  -0.000556  -0.000007  -0.000473   0.043269  -0.003819
    283      -0.001062  -0.001134  -0.000030  -0.000969   0.092840  -0.009511
    284      -0.000244  -0.000258  -0.000004  -0.000238   0.021318  -0.001807
    285      -0.000028  -0.000003   0.000036  -0.000175  -0.005341   0.005506
    286      -0.000054  -0.000005   0.000085  -0.000409  -0.010634   0.012400
    287      -0.000015   0.000003   0.000044  -0.000251  -0.005788   0.006843
    288       0.000293   0.000188  -0.000390   0.002199  -0.014023  -0.039258
    289      -0.000291  -0.000184   0.000413  -0.002360   0.014473   0.042131
    290      -0.000222  -0.000142   0.000308  -0.001784   0.010912   0.031321
    291      -0.000564  -0.000392   0.000627  -0.003130   0.029991   0.060838
    292       0.000253   0.000176  -0.000279   0.001412  -0.013610  -0.027332
    293      -0.000531  -0.000370   0.000591  -0.002980   0.028401   0.057361
    294      -0.000653  -0.000461   0.000759  -0.004321   0.036000   0.075148
    295      -0.000668  -0.000472   0.000773  -0.004389   0.036998   0.076596
    296       0.001105   0.000780  -0.001278   0.007221  -0.060928  -0.126105
    297      -0.000574  -0.000327  -0.000558   0.009128  -0.041890  -0.130379
    298      -0.000438  -0.000250  -0.000436   0.007177  -0.032376  -0.101504
    299      -0.000822  -0.000468  -0.000805   0.013321  -0.060728  -0.189321
    300       0.001063   0.000640   0.001057  -0.012701   0.072384   0.211105
    301       0.000516   0.000310   0.000504  -0.006080   0.034686   0.101023
    302      -0.000440  -0.000266  -0.000440   0.005203  -0.029947  -0.087074
    303       0.000246   0.000097  -0.000573  -0.011327   0.001245   0.060480
    304       0.000118   0.000045  -0.000293  -0.005749   0.000399   0.029965
    305      -0.000091  -0.000036   0.000205   0.003850  -0.000585  -0.021159
    306      -0.000127  -0.000069  -0.000199   0.000240  -0.005909  -0.020646
    307       0.000161   0.000088   0.000319   0.000230   0.007724   0.024835
    308       0.000139   0.000076   0.000270   0.000015   0.006723   0.022552
    309      -0.000003  -0.000002   0.000120   0.003617   0.001180  -0.010446
    310       0.000001   0.000001  -0.000142  -0.003473  -0.001151   0.010376
    311       0.000004   0.000004  -0.000196  -0.005402  -0.001605   0.015643
    312       0.000026   0.000009  -0.002040  -0.018293   0.001188   0.055180
    313       0.000012   0.000004  -0.000969  -0.009509   0.000587   0.029354
    314       0.000049   0.000017  -0.004004  -0.036646   0.002293   0.109706
    315      -0.000088  -0.000033   0.003872   0.043227  -0.004185  -0.151390
    316      -0.000059  -0.000022   0.002556   0.028883  -0.002813  -0.101325
    317       0.000022   0.000008  -0.001063  -0.010951   0.001042   0.037224
    318      -0.000054  -0.000022   0.003659   0.030228  -0.002499  -0.091135
    319       0.000168   0.000066  -0.011020  -0.091493   0.007698   0.278371
    320      -0.000095  -0.000037   0.006272   0.051609  -0.004334  -0.156555
    321      -0.000032   0.000033   0.002947  -0.108025   0.006802   0.363533
    322      -0.000000   0.000001   0.000083  -0.000603   0.000072   0.003335
    323       0.000032  -0.000034  -0.002799   0.109608  -0.006827  -0.365550
    324       0.000056  -0.000027  -0.006217   0.105294  -0.008506  -0.425992
    325      -0.000046   0.000022   0.005057  -0.084507   0.006863   0.343038
    326       0.000020  -0.000009  -0.002207   0.036554  -0.002989  -0.149176
    327      -0.000023  -0.000027   0.006652   0.066771   0.001683  -0.007420
    328       0.000018   0.000021  -0.005119  -0.051519  -0.001302   0.005749
    329      -0.000007  -0.000008   0.001822   0.018434   0.000431  -0.004503
    330       0.000000   0.000006  -0.000252  -0.007866   0.000427   0.031098
    331      -0.000000   0.000004  -0.000032  -0.003291   0.000338   0.020889
    332      -0.000001   0.000015  -0.000442  -0.019148   0.001385   0.093001
    333      -0.000000  -0.000001  -0.000312  -0.008163  -0.000321  -0.007737
    334       0.000000   0.000000  -0.000243   0.000493   0.000010   0.000232
    335      -0.000001  -0.000002  -0.000885  -0.028958  -0.001086  -0.024833
    336      -0.000004  -0.000002   0.001065   0.113309   0.002504   0.027021
    337      -0.000001  -0.000000   0.000037   0.038340   0.000845   0.009015
    338       0.000004   0.000002  -0.001016  -0.126130  -0.002798  -0.030706
    339       0.000007   0.000004  -0.007408  -0.181293  -0.003876  -0.035993
    340      -0.000006  -0.000004   0.006039   0.155853   0.003328   0.030682
    341       0.000001   0.000000  -0.000197  -0.014341  -0.000306  -0.002803
    342       0.000006   0.000004  -0.000661  -0.162135  -0.003451  -0.030943
    343       0.000016   0.000012  -0.002449  -0.427603  -0.009093  -0.081130
    344       0.000002   0.000001  -0.000325  -0.059992  -0.001277  -0.011442
    345       0.000015   0.000023  -0.016145   0.261884   0.005901   0.068305
    346      -0.000012  -0.000018   0.014080  -0.213434  -0.004810  -0.055611
    347       0.000022   0.000033  -0.025829   0.384263   0.008660   0.100212
    348      -0.000028  -0.000040  -0.013493  -0.441798  -0.009867  -0.115006
    349      -0.000022  -0.000032  -0.011409  -0.356578  -0.007961  -0.092778
    350      -0.000010  -0.000015  -0.004465  -0.163517  -0.003652  -0.042522
    351      -0.000008  -0.000005   0.142850  -0.025254  -0.000819  -0.011637
    352      -0.000006  -0.000004   0.108131  -0.019835  -0.000637  -0.009008
    353      -0.000003  -0.000002   0.062156  -0.008761  -0.000302  -0.004356
    354       0.000006   0.000007  -0.013814   0.062388   0.001493   0.019111
    355       0.000003   0.000004  -0.006439   0.032228   0.000771   0.009904
    356      -0.000008  -0.000011   0.012613  -0.088895  -0.002119  -0.027100
    357      -0.000000  -0.000001  -0.019588  -0.009625  -0.000211  -0.002361
    358      -0.000000  -0.000001  -0.019031  -0.009615  -0.000210  -0.002332
    359       0.000000   0.000001   0.026617   0.011612   0.000252   0.002803
    360      -0.000001  -0.000005  -0.231629  -0.015953  -0.000351  -0.004884
    361      -0.000001  -0.000002  -0.113564  -0.007782  -0.000172  -0.002388
    362      -0.000001  -0.000002  -0.091898  -0.006428  -0.000142  -0.001973
    363       0.000000   0.000003   0.096652   0.005986   0.000119   0.001642
    364       0.000000   0.000001   0.014102   0.000864   0.000017   0.000239
    365      -0.000000  -0.000003  -0.113302  -0.006902  -0.000137  -0.001888
    366      -0.000000   0.000001  -0.013398  -0.001717  -0.000040  -0.000511
    367       0.000001  -0.000002   0.025886   0.003396   0.000080   0.001010
    368      -0.000001   0.000003  -0.040301  -0.005226  -0.000123  -0.001551
    369      -0.000001   0.000001   0.029091   0.002081   0.000047   0.000615
    370      -0.000001   0.000001   0.013568   0.000956   0.000022   0.000284
    371      -0.000000   0.000001   0.013157   0.000997   0.000023   0.000295
    372       0.000001  -0.000001   0.009973   0.000932   0.000019   0.000256
    373       0.000001  -0.000001   0.005330   0.000506   0.000011   0.000140
    374       0.000000  -0.000000   0.004559   0.000409   0.000008   0.000114
    375       0.000007  -0.000009   0.006688   0.001539   0.000030   0.000428
    376      -0.000001   0.000001  -0.000642  -0.000131  -0.000002  -0.000037
    377      -0.000005   0.000007  -0.004938  -0.001105  -0.000022  -0.000308
    378       0.000004  -0.000005   0.004330   0.000826   0.000018   0.000237
    379      -0.000008   0.000010  -0.009280  -0.001779  -0.000038  -0.000510
    380       0.000017  -0.000022   0.019800   0.003770   0.000080   0.001082
    381      -0.000005   0.000006  -0.004652  -0.000989  -0.000019  -0.000277
    382       0.000020  -0.000025   0.020381   0.004300   0.000084   0.001208
    383       0.000003  -0.000003   0.003083   0.000659   0.000013   0.000185
    384      -0.000004   0.000005  -0.005418  -0.001112  -0.000022  -0.000309
    385      -0.000003   0.000003  -0.003494  -0.000719  -0.000014  -0.000199
    386      -0.000003   0.000004  -0.003541  -0.000717  -0.000014  -0.000199
    387      -0.000003   0.000003  -0.003197  -0.000753  -0.000015  -0.000203
    388       0.000009  -0.000012   0.010427   0.002469   0.000048   0.000667
    389       0.000002  -0.000002   0.001934   0.000461   0.000009   0.000124
    390       0.000001  -0.000002   0.001856   0.000365   0.000008   0.000100
    391      -0.000004   0.000005  -0.005696  -0.001109  -0.000023  -0.000305
    392       0.000007  -0.000011   0.011619   0.002191   0.000046   0.000604
    393       0.000001   0.000010   0.147138   0.003656   0.000057   0.001048
    394      -0.000001  -0.000011  -0.159333  -0.004597  -0.000077  -0.001333
    395       0.000002   0.000015   0.210922   0.005718   0.000093   0.001647
    396      -0.000003  -0.000029  -0.436803   0.000419   0.000102   0.000335
    397      -0.000003  -0.000031  -0.462295   0.000561   0.000111   0.000390
    398      -0.000003  -0.000028  -0.420711   0.000484   0.000100   0.000352
    399      -0.000002  -0.000016  -0.247721  -0.001018   0.000027  -0.000145
    400       0.000002   0.000019   0.283577   0.000843  -0.000039   0.000071
    401       0.000001   0.000013   0.198136   0.000456  -0.000031   0.000005
    402      -0.000002   0.000002   0.000000  -0.000000  -0.000000   0.000000
    403       0.000015  -0.000009   0.000000   0.000000   0.000000   0.000000
    404      -0.000003   0.000002  -0.000000   0.000000   0.000000   0.000000
    405       0.000012  -0.000009   0.000000   0.000000   0.000000   0.000000
    406       0.000004  -0.000002   0.000000   0.000000   0.000000   0.000000
    407      -0.000002   0.000001  -0.000000   0.000000   0.000000   0.000000
    408       0.000004  -0.000001  -0.000000  -0.000000  -0.000000   0.000000
    409      -0.000126   0.000084  -0.000000  -0.000000  -0.000001  -0.000000
    410       0.000025  -0.000018  -0.000000   0.000000   0.000000   0.000000
    411      -0.000165   0.000145   0.000000   0.000000  -0.000000   0.000000
    412      -0.000076   0.000088   0.000000   0.000000  -0.000000   0.000000
    413       0.000097  -0.000109  -0.000000   0.000000   0.000000  -0.000000
    414      -0.000051   0.000038   0.000000  -0.000000  -0.000000   0.000000
    415      -0.000048   0.000039   0.000000   0.000000  -0.000000   0.000000
    416      -0.000004   0.000001   0.000000  -0.000000   0.000000   0.000000
    417       0.002553  -0.002494   0.000000  -0.000000   0.000006  -0.000005
    418       0.000820  -0.000594   0.000000   0.000000   0.000002  -0.000001
    419      -0.001279   0.001593  -0.000000  -0.000000  -0.000003   0.000003
                360        361        362        363        364        365    
      0       0.000000  -0.000000   0.000001   0.000011   0.000069   0.000058
      1      -0.000000   0.000000  -0.000001   0.000000   0.000020   0.000006
      2       0.000000   0.000000   0.000000  -0.000000  -0.000015  -0.000016
      3       0.000000  -0.000000   0.000001   0.000033   0.000175  -0.000019
      4      -0.000000   0.000000  -0.000001  -0.000007  -0.000054  -0.000098
      5      -0.000000   0.000000  -0.000000  -0.000004  -0.000002   0.000021
      6      -0.000000   0.000000  -0.000000  -0.000030  -0.000209   0.000004
      7      -0.000001   0.000000  -0.000002  -0.000051  -0.000144   0.000156
      8       0.000000   0.000000  -0.000000   0.000008   0.000035   0.000095
      9       0.000000  -0.000000   0.000001   0.000011   0.000004  -0.000027
     10       0.000000   0.000000   0.000000   0.000017   0.000120   0.000023
     11      -0.000000   0.000000  -0.000000  -0.000005  -0.000023  -0.000002
     12      -0.000004   0.000001  -0.000009  -0.000085   0.000148   0.000325
     13       0.000005  -0.000002   0.000012   0.000242   0.000357  -0.000928
     14       0.000001  -0.000000   0.000003  -0.000001  -0.000059  -0.000104
     15      -0.000002   0.000001  -0.000004  -0.000041   0.000738   0.000621
     16      -0.000005   0.000002  -0.000014  -0.000131  -0.000515   0.000303
     17      -0.000002   0.000001  -0.000003  -0.000088   0.000107  -0.000176
     18      -0.000109   0.000036  -0.000271  -0.005721  -0.000356   0.031339
     19      -0.000068   0.000023  -0.000182  -0.003107  -0.002906   0.016551
     20      -0.000205   0.000068  -0.000501  -0.011390  -0.000859   0.062691
     21       0.000017  -0.000007   0.000059   0.000468   0.000008  -0.002055
     22       0.000001   0.000000  -0.000010   0.000618  -0.000127  -0.000209
     23       0.000027  -0.000008   0.000047   0.002289  -0.000174  -0.002966
     24      -0.000008   0.000003  -0.000035  -0.000170  -0.000031   0.000876
     25      -0.000002   0.000001  -0.000004  -0.000163   0.000023  -0.000069
     26      -0.000038   0.000014  -0.000131  -0.000379   0.000047   0.000224
     27       0.000206  -0.000027  -0.000168   0.005337  -0.000646   0.000687
     28      -0.000021  -0.000047   0.000898  -0.004622   0.000560  -0.000924
     29      -0.000087  -0.000010   0.000444  -0.004853   0.000614  -0.001207
     30       0.000741  -0.000266   0.002281   0.000436  -0.000314   0.004988
     31       0.000056  -0.000033   0.000523  -0.047636   0.006464  -0.010223
     32      -0.000720   0.000272  -0.002581   0.045535  -0.005949   0.005297
     33      -0.003416   0.001197  -0.009895  -0.004237   0.000742  -0.002312
     34       0.003056  -0.001074   0.008923   0.000812  -0.000289   0.001986
     35       0.001159  -0.000420   0.003638  -0.007699   0.000891   0.000551
     36       0.000092  -0.000038   0.000377   0.000949  -0.000125   0.000130
     37      -0.000354   0.000118  -0.000922  -0.000263   0.000036  -0.000061
     38       0.001017  -0.000348   0.002810   0.001268  -0.000172   0.000224
     39       0.000157  -0.000049   0.000333  -0.000125   0.000014   0.000013
     40       0.000112  -0.000034   0.000218  -0.000101   0.000012  -0.000004
     41       0.000173  -0.000068   0.000669   0.000154  -0.000022   0.000037
     42       0.007616  -0.002550   0.019772  -0.000314   0.000030   0.000120
     43       0.005420  -0.001728   0.012434  -0.000487   0.000052   0.000092
     44       0.007169  -0.002327   0.017235   0.000641  -0.000086   0.000102
     45       0.003112  -0.001289   0.013061   0.000585  -0.000067   0.000009
     46       0.017266  -0.005988   0.049979   0.002044  -0.000245   0.000199
     47      -0.003047   0.000918  -0.006138  -0.000229   0.000029  -0.000044
     48       0.003318  -0.000412  -0.003879  -0.000350   0.000047  -0.000069
     49       0.001372  -0.000022  -0.004190  -0.000363   0.000047  -0.000069
     50       0.003803  -0.001072   0.006064   0.000361  -0.000043   0.000057
     51      -0.000185  -0.000013   0.001007   0.000043  -0.000006   0.000009
     52      -0.001777   0.000236   0.001452   0.000051  -0.000007   0.000010
     53       0.001300  -0.000162  -0.001333  -0.000041   0.000005  -0.000009
     54      -0.000197   0.000033  -0.000096  -0.000001   0.000000  -0.000000
     55      -0.000188   0.000039   0.000221   0.000009  -0.000001   0.000001
     56       0.000583  -0.000100  -0.000284  -0.000008   0.000001  -0.000001
     57      -0.016415   0.002555   0.004870   0.000039  -0.000004  -0.000002
     58       0.000489  -0.000041   0.000588   0.000053  -0.000007   0.000011
     59       0.015849  -0.002225  -0.005270  -0.000075   0.000008  -0.000004
     60      -0.012175   0.002306   0.004850   0.000057  -0.000007   0.000005
     61       0.048085  -0.007819  -0.018881  -0.000215   0.000025  -0.000015
     62       0.023351  -0.003996  -0.009199  -0.000104   0.000013  -0.000008
     63       0.002317  -0.001308  -0.001012  -0.000041   0.000005  -0.000007
     64      -0.006741   0.001336   0.002862   0.000055  -0.000007   0.000007
     65       0.003688   0.000002  -0.001503  -0.000007   0.000001   0.000000
     66      -0.000825   0.000213   0.000323   0.000004  -0.000000   0.000000
     67       0.001472  -0.000644  -0.000579  -0.000007   0.000001  -0.000001
     68      -0.000370   0.000128   0.000138   0.000001  -0.000000  -0.000000
     69       0.000116  -0.000002  -0.000044   0.000000   0.000000   0.000000
     70       0.000196  -0.000160  -0.000091  -0.000001   0.000000  -0.000000
     71      -0.000034   0.000074   0.000015   0.000000  -0.000000  -0.000000
     72      -0.002268   0.003028   0.000919   0.000008  -0.000000   0.000001
     73       0.002253  -0.001697  -0.000903  -0.000011   0.000001  -0.000001
     74      -0.002907   0.002586   0.001068   0.000010  -0.000001   0.000000
     75      -0.001454   0.002918   0.000784   0.000004   0.000000   0.000001
     76      -0.005090   0.003877   0.001965   0.000015  -0.000001   0.000001
     77      -0.008109   0.008272   0.003384   0.000023  -0.000002   0.000002
     78      -0.000701  -0.004179  -0.000297  -0.000004  -0.000000  -0.000001
     79       0.001963  -0.001026  -0.000710  -0.000007   0.000001  -0.000001
     80      -0.000961  -0.003417  -0.000130  -0.000002  -0.000001  -0.000001
     81      -0.000078   0.000423   0.000071   0.000001  -0.000000   0.000000
     82       0.000263   0.002407   0.000183   0.000001  -0.000000  -0.000000
     83       0.000151   0.001246   0.000091   0.000000  -0.000000  -0.000000
     84       0.000065   0.000123  -0.000005  -0.000000   0.000000   0.000000
     85       0.000108   0.000673   0.000041   0.000000  -0.000000  -0.000000
     86      -0.000020  -0.000015   0.000005  -0.000000  -0.000000  -0.000000
     87       0.003369   0.016268   0.000756   0.000000   0.000001   0.000000
     88       0.002720   0.014257   0.000729   0.000001   0.000000  -0.000000
     89      -0.001119  -0.005043  -0.000206  -0.000000  -0.000001  -0.000000
     90       0.003410   0.018309   0.000961   0.000001   0.000000   0.000000
     91       0.000240   0.001128   0.000056  -0.000000  -0.000000  -0.000000
     92      -0.009225  -0.050230  -0.002646  -0.000003  -0.000001  -0.000000
     93      -0.001023  -0.004291  -0.000203  -0.000001  -0.000000  -0.000000
     94       0.000873   0.005488   0.000312   0.000000  -0.000000  -0.000000
     95       0.000930   0.004660   0.000243   0.000001   0.000000   0.000000
     96       0.000250   0.001146   0.000055   0.000000   0.000000   0.000000
     97      -0.000304  -0.001221  -0.000054   0.000000  -0.000000   0.000000
     98      -0.000415  -0.001578  -0.000067  -0.000000  -0.000000  -0.000000
     99      -0.000002  -0.000063  -0.000004   0.000000   0.000000   0.000000
    100      -0.000083  -0.000274  -0.000010   0.000000   0.000000   0.000000
    101      -0.000067  -0.000281  -0.000013   0.000000   0.000000   0.000000
    102       0.001968   0.005797   0.000187   0.000001   0.000000   0.000000
    103      -0.002239  -0.006770  -0.000226  -0.000001  -0.000000   0.000000
    104      -0.000068  -0.000536  -0.000033   0.000000   0.000000   0.000000
    105       0.000796   0.002549   0.000092   0.000000   0.000000   0.000000
    106      -0.004134  -0.013203  -0.000466  -0.000001   0.000000   0.000000
    107       0.006351   0.020281   0.000715   0.000001   0.000000   0.000000
    108      -0.000219  -0.000678  -0.000028  -0.000000  -0.000000  -0.000000
    109      -0.000411  -0.001363  -0.000047   0.000000   0.000000   0.000000
    110      -0.001086  -0.003542  -0.000129  -0.000001  -0.000000  -0.000000
    111       0.000090   0.000288   0.000010   0.000000   0.000000   0.000000
    112       0.000012   0.000038   0.000001   0.000000   0.000000   0.000000
    113       0.000231   0.000710   0.000025  -0.000000  -0.000000  -0.000000
    114      -0.000019  -0.000062  -0.000002   0.000000   0.000000   0.000000
    115       0.000004   0.000010   0.000000   0.000000   0.000000   0.000000
    116       0.000031   0.000095   0.000003  -0.000000  -0.000000  -0.000000
    117       0.000345   0.000936   0.000032   0.000000   0.000001   0.000000
    118       0.000371   0.001017   0.000035   0.000001   0.000001   0.000000
    119       0.000447   0.001293   0.000045  -0.000000   0.000000  -0.000000
    120       0.000482   0.001402   0.000048   0.000000   0.000000   0.000000
    121       0.001474   0.004253   0.000143   0.000000   0.000001   0.000000
    122      -0.000594  -0.001704  -0.000057  -0.000000  -0.000001  -0.000000
    123      -0.000085  -0.000280  -0.000012  -0.000000  -0.000000  -0.000000
    124      -0.000015  -0.000070  -0.000005  -0.000000  -0.000000  -0.000000
    125       0.000312   0.000891   0.000029  -0.000000  -0.000000  -0.000000
    126       0.000025   0.000074   0.000003   0.000000   0.000000   0.000000
    127       0.000015   0.000046   0.000002   0.000000   0.000000   0.000000
    128      -0.000020  -0.000061  -0.000002  -0.000000  -0.000000  -0.000000
    129      -0.000003  -0.000008  -0.000000   0.000000   0.000000   0.000000
    130       0.000004   0.000011   0.000000   0.000000   0.000000   0.000000
    131      -0.000004  -0.000011  -0.000000  -0.000000  -0.000000  -0.000000
    132       0.000037   0.000119   0.000006   0.000000   0.000000   0.000000
    133       0.000024   0.000078   0.000004   0.000001   0.000000   0.000000
    134       0.000048   0.000154   0.000008   0.000000   0.000000   0.000000
    135      -0.000002  -0.000005  -0.000000   0.000000   0.000000   0.000000
    136      -0.000014  -0.000044  -0.000002   0.000000   0.000000   0.000000
    137       0.000013   0.000042   0.000002   0.000000   0.000000   0.000000
    138      -0.000003  -0.000009  -0.000001  -0.000000  -0.000000   0.000000
    139      -0.000001  -0.000004  -0.000000   0.000000  -0.000000   0.000000
    140      -0.000001  -0.000004  -0.000000   0.000000   0.000000   0.000000
    141      -0.000000  -0.000001  -0.000000   0.000000   0.000000   0.000000
    142      -0.000000  -0.000002  -0.000000   0.000000  -0.000000  -0.000000
    143      -0.000000  -0.000002  -0.000000   0.000000   0.000000   0.000000
    144      -0.000003  -0.000014  -0.000001  -0.000000  -0.000000   0.000000
    145      -0.000006  -0.000025  -0.000002  -0.000000  -0.000000  -0.000000
    146      -0.000009  -0.000034  -0.000003   0.000000   0.000000   0.000000
    147       0.000004   0.000015   0.000001   0.000000   0.000000   0.000000
    148      -0.000002  -0.000006  -0.000000  -0.000000  -0.000000  -0.000000
    149      -0.000005  -0.000018  -0.000002   0.000000   0.000000   0.000000
    150       0.000001   0.000035   0.000006   0.000000   0.000001   0.000000
    151       0.000020   0.000081   0.000006   0.000000   0.000000   0.000000
    152      -0.000022  -0.000062  -0.000002  -0.000000  -0.000000  -0.000000
    153       0.000002  -0.000001   0.000004   0.000065   0.000089  -0.000419
    154      -0.000000   0.000000   0.000000  -0.000031   0.000216   0.000396
    155      -0.000001   0.000000  -0.000001  -0.000042  -0.000140   0.000110
    156      -0.000001   0.000000  -0.000002  -0.000189  -0.001301   0.000021
    157       0.000000  -0.000000   0.000000   0.000021   0.000134   0.000131
    158      -0.000000  -0.000000  -0.000000   0.000011   0.000113   0.000038
    159      -0.000002  -0.000000  -0.000005  -0.000127  -0.000841  -0.000411
    160      -0.000001  -0.000000  -0.000003  -0.000051  -0.000314  -0.000181
    161       0.000000   0.000000   0.000001   0.000021   0.000129   0.000052
    162       0.000001  -0.000000   0.000002   0.000033   0.000207   0.000085
    163      -0.000000   0.000000  -0.000000  -0.000044  -0.000326  -0.000033
    164      -0.000000  -0.000000   0.000000   0.000019   0.000121   0.000002
    165       0.000007  -0.000002   0.000019   0.000861   0.004625  -0.000941
    166       0.000003  -0.000002   0.000004   0.006742   0.053652   0.003018
    167      -0.000003   0.000000  -0.000006   0.001781   0.015632   0.002320
    168      -0.000057   0.000026  -0.000131  -0.034819  -0.260869  -0.002942
    169      -0.000015   0.000006  -0.000035  -0.006000  -0.042714   0.001372
    170       0.000064  -0.000029   0.000150   0.035719   0.264626   0.000354
    171      -0.000003   0.000001  -0.000010  -0.000154  -0.001036  -0.000498
    172       0.000003  -0.000001   0.000008   0.000106   0.000677   0.000347
    173      -0.000000   0.000000  -0.000001  -0.000012  -0.000049  -0.000039
    174      -0.000007   0.000007  -0.000008  -0.022098  -0.177169  -0.011689
    175      -0.000023   0.000020  -0.000037  -0.058285  -0.465621  -0.029670
    176      -0.000028   0.000025  -0.000042  -0.078666  -0.628664  -0.039785
    177      -0.000003   0.000001  -0.000006  -0.000014   0.000700   0.000726
    178       0.000000  -0.000000  -0.000000  -0.000023  -0.000415  -0.000493
    179       0.000000   0.000000   0.000001   0.000008   0.000052   0.000024
    180       0.000000  -0.000011  -0.000034   0.047841   0.385329   0.021108
    181       0.000002   0.000003   0.000019  -0.015535  -0.126144  -0.007426
    182      -0.000004  -0.000004  -0.000026   0.021500   0.174234   0.010145
    183      -0.000121   0.000042  -0.000324  -0.006156  -0.004348   0.040802
    184       0.001103  -0.000374   0.002892   0.056644   0.037031  -0.311768
    185      -0.000231   0.000078  -0.000600  -0.010973  -0.005193   0.061267
    186       0.001399  -0.000462   0.003440   0.075200   0.008314  -0.423339
    187      -0.000378   0.000125  -0.000937  -0.020260  -0.003350   0.116204
    188       0.002729  -0.000904   0.006751   0.144304   0.017013  -0.811912
    189      -0.000056   0.000008   0.000044  -0.011322   0.000690   0.020287
    190      -0.000010   0.000001   0.000013  -0.003395   0.000394   0.000306
    191      -0.000192   0.000043  -0.000119  -0.024460   0.001336   0.040994
    192       0.000720   0.000142  -0.004773   0.041738  -0.005255   0.010343
    193       0.000016  -0.000027   0.000418  -0.001041   0.000115  -0.000238
    194       0.000937   0.000208  -0.006632   0.058653  -0.007408   0.014705
    195      -0.002562   0.000282   0.002985  -0.073569   0.009190  -0.014023
    196      -0.001724   0.000190   0.001999  -0.049088   0.006102  -0.009043
    197       0.000515  -0.000040  -0.000900   0.016035  -0.002027   0.003446
    198      -0.000532  -0.000135   0.004049  -0.030921   0.003780  -0.006640
    199       0.001989   0.000380  -0.012943   0.103740  -0.012694   0.021362
    200      -0.000379  -0.000070   0.002428  -0.018753   0.002284  -0.003251
    201      -0.006083   0.002302  -0.021988   0.444799  -0.058513   0.059586
    202      -0.002870   0.001082  -0.010278   0.204964  -0.026848   0.025687
    203       0.008457  -0.003199   0.030479  -0.583318   0.076627  -0.076572
    204      -0.003080   0.000985  -0.006127  -0.441379   0.060911  -0.113269
    205       0.002693  -0.000868   0.005538   0.363777  -0.050285   0.095001
    206       0.000155  -0.000045   0.000162   0.047411  -0.006430   0.009797
    207       0.046849  -0.016484   0.137250   0.001383  -0.003041   0.030124
    208      -0.038107   0.013400  -0.111466  -0.000847   0.002470  -0.024996
    209      -0.005633   0.001983  -0.016544  -0.002535   0.000659  -0.003804
    210      -0.005417   0.001956  -0.016869   0.048494  -0.005768  -0.001707
    211       0.001296  -0.000469   0.004065  -0.010716   0.001296  -0.000244
    212      -0.008658   0.003168  -0.027790   0.098332  -0.011795  -0.002623
    213      -0.005053   0.001750  -0.014412  -0.010043   0.001354  -0.001685
    214       0.003531  -0.001205   0.009746   0.005855  -0.000779   0.000940
    215      -0.011090   0.003835  -0.031477  -0.020602   0.002779  -0.003520
    216       0.035494  -0.011625   0.087313   0.005610  -0.000726   0.000516
    217       0.028479  -0.009289   0.069339   0.004452  -0.000572   0.000371
    218      -0.044728   0.014658  -0.110269  -0.007630   0.000976  -0.000577
    219      -0.064661   0.021847  -0.171755  -0.002666   0.000393  -0.001004
    220       0.052154  -0.017587   0.137880   0.001825  -0.000277   0.000809
    221       0.018609  -0.006321   0.050151   0.000703  -0.000104   0.000257
    222      -0.061481   0.020080  -0.150121  -0.000530   0.000139  -0.001010
    223      -0.145367   0.047542  -0.356171  -0.000829   0.000273  -0.002298
    224      -0.059050   0.019325  -0.144967  -0.000358   0.000115  -0.000975
    225       0.108972  -0.036934   0.298886   0.011676  -0.001404   0.001254
    226      -0.115334   0.039013  -0.314855  -0.012253   0.001475  -0.001331
    227       0.096002  -0.032404   0.260641   0.010209  -0.001229   0.001100
    228      -0.144656   0.051856  -0.451231  -0.018715   0.002218  -0.001468
    229      -0.089943   0.032299  -0.281642  -0.011688   0.001384  -0.000906
    230      -0.062972   0.022577  -0.196504  -0.008004   0.000944  -0.000600
    231      -0.054913   0.010309   0.002846   0.001236  -0.000196   0.000317
    232      -0.030381   0.005786  -0.000070   0.000623  -0.000102   0.000170
    233      -0.025665   0.004717   0.003081   0.000681  -0.000104   0.000163
    234       0.013775  -0.005197   0.045573   0.002925  -0.000359   0.000491
    235       0.015228  -0.005890   0.052720   0.003519  -0.000436   0.000592
    236      -0.020297   0.008133  -0.075109  -0.004838   0.000595  -0.000811
    237       0.010205  -0.001130  -0.013499  -0.000573   0.000076  -0.000113
    238       0.017295  -0.001984  -0.020983  -0.000811   0.000107  -0.000159
    239      -0.013699   0.001569   0.017090   0.000675  -0.000089   0.000133
    240      -0.066641   0.009601   0.026067   0.000623  -0.000077   0.000084
    241       0.097239  -0.013969  -0.038403  -0.000908   0.000111  -0.000121
    242      -0.045985   0.006674   0.018446   0.000441  -0.000055   0.000060
    243       0.142080  -0.022352  -0.046982  -0.000712   0.000083  -0.000059
    244       0.069497  -0.010857  -0.022761  -0.000336   0.000039  -0.000025
    245       0.100886  -0.015901  -0.033187  -0.000480   0.000055  -0.000037
    246       0.119190  -0.017419  -0.038049  -0.000469   0.000053  -0.000015
    247      -0.173326   0.025402   0.054988   0.000648  -0.000072   0.000016
    248      -0.243998   0.035813   0.077479   0.000920  -0.000102   0.000025
    249      -0.333521   0.053736   0.130520   0.001447  -0.000171   0.000092
    250      -0.430020   0.069074   0.168240   0.001877  -0.000222   0.000120
    251       0.029450  -0.004626  -0.011570  -0.000134   0.000016  -0.000009
    252       0.475153  -0.080666  -0.187059  -0.002133   0.000254  -0.000158
    253      -0.138027   0.023485   0.054397   0.000634  -0.000076   0.000048
    254      -0.315979   0.053684   0.124322   0.001404  -0.000167   0.000103
    255       0.012800   0.009482  -0.004714   0.000220  -0.000025   0.000045
    256      -0.005280  -0.001641   0.002032  -0.000044   0.000005  -0.000010
    257      -0.007728  -0.006217   0.002889  -0.000146   0.000017  -0.000029
    258      -0.042005   0.006787   0.017542   0.000273  -0.000035   0.000034
    259       0.088185  -0.014729  -0.036955  -0.000597   0.000076  -0.000074
    260      -0.034706   0.005937   0.014471   0.000226  -0.000029   0.000029
    261       0.009867  -0.003660  -0.003970  -0.000052   0.000005  -0.000006
    262      -0.021927   0.008352   0.008734   0.000114  -0.000010   0.000013
    263       0.003535  -0.001411  -0.001415  -0.000017   0.000001  -0.000002
    264      -0.017708   0.013813   0.007078   0.000084  -0.000008   0.000009
    265      -0.026948   0.020609   0.010751   0.000126  -0.000012   0.000013
    266      -0.004518   0.003337   0.001765   0.000021  -0.000002   0.000002
    267       0.027132  -0.031868  -0.011284  -0.000114   0.000009  -0.000014
    268      -0.001972   0.002043   0.000788   0.000009  -0.000001   0.000001
    269      -0.019793   0.023324   0.008203   0.000081  -0.000006   0.000009
    270       0.018729  -0.017845  -0.007204  -0.000071   0.000006  -0.000004
    271       0.002698  -0.002554  -0.001029  -0.000009   0.000001  -0.000000
    272       0.059293  -0.057760  -0.022853  -0.000219   0.000017  -0.000011
    273      -0.059429   0.049514   0.023394   0.000172  -0.000015   0.000011
    274       0.069316  -0.056610  -0.027164  -0.000202   0.000018  -0.000012
    275       0.027087  -0.022509  -0.010650  -0.000079   0.000007  -0.000005
    276       0.076080  -0.083787  -0.032514  -0.000216   0.000010  -0.000021
    277      -0.010474   0.011420   0.004442   0.000028  -0.000001   0.000003
    278       0.069884  -0.077381  -0.029911  -0.000198   0.000009  -0.000020
    279       0.018319   0.043620  -0.000198   0.000006   0.000006   0.000003
    280      -0.002908  -0.008864  -0.000190  -0.000003  -0.000001  -0.000001
    281       0.016123   0.037613  -0.000256   0.000005   0.000005   0.000002
    282      -0.009801   0.008339   0.003917   0.000037  -0.000003   0.000005
    283      -0.020584   0.020699   0.008616   0.000082  -0.000006   0.000010
    284      -0.004918   0.003925   0.001953   0.000019  -0.000002   0.000002
    285      -0.000823  -0.012327  -0.001111  -0.000008   0.000000  -0.000001
    286      -0.002150  -0.027558  -0.002384  -0.000017   0.000000  -0.000002
    287      -0.001149  -0.014922  -0.001291  -0.000009   0.000000  -0.000001
    288       0.013775   0.075403   0.004059   0.000009   0.000002   0.000000
    289      -0.014726  -0.081350  -0.004417  -0.000010  -0.000002  -0.000000
    290      -0.010841  -0.059671  -0.003225  -0.000008  -0.000002  -0.000001
    291      -0.025117  -0.126630  -0.006248  -0.000008  -0.000005  -0.000000
    292       0.011404   0.057330   0.002818   0.000003   0.000002   0.000000
    293      -0.023591  -0.118670  -0.005835  -0.000007  -0.000005  -0.000001
    294      -0.028400  -0.142272  -0.006901  -0.000007  -0.000005  -0.000000
    295      -0.029148  -0.145690  -0.007049  -0.000007  -0.000005  -0.000001
    296       0.047918   0.239483   0.011584   0.000011   0.000008   0.000000
    297       0.050230   0.273810   0.014412   0.000015   0.000004  -0.000001
    298       0.038679   0.211137   0.011123   0.000011   0.000002  -0.000001
    299       0.072615   0.395943   0.020843   0.000021   0.000005  -0.000001
    300      -0.090244  -0.488517  -0.025681  -0.000030  -0.000006  -0.000000
    301      -0.043220  -0.233864  -0.012286  -0.000014  -0.000003  -0.000000
    302       0.037373   0.202273   0.010634   0.000012   0.000002   0.000000
    303       0.003509   0.002406  -0.000238   0.000009  -0.000000   0.000001
    304       0.002089   0.002888  -0.000034   0.000004  -0.000000   0.000001
    305      -0.000837   0.001080   0.000180  -0.000003   0.000000  -0.000000
    306       0.009277   0.051309   0.002776   0.000005   0.000001  -0.000001
    307      -0.012385  -0.067808  -0.003652  -0.000007  -0.000001   0.000001
    308      -0.010737  -0.059146  -0.003200  -0.000006  -0.000001   0.000001
    309      -0.003840  -0.016074  -0.000734  -0.000002  -0.000001  -0.000001
    310       0.003715   0.015449   0.000701   0.000002   0.000001   0.000001
    311       0.005389   0.022262   0.001006   0.000002   0.000001   0.000001
    312       0.007877   0.025291   0.000913   0.000003   0.000000   0.000000
    313       0.004293   0.013951   0.000510   0.000001   0.000000   0.000000
    314       0.015797   0.050933   0.001847   0.000006   0.000001   0.000001
    315      -0.019716  -0.059970  -0.002022  -0.000008  -0.000001  -0.000002
    316      -0.013158  -0.039938  -0.001342  -0.000005  -0.000001  -0.000001
    317       0.004811   0.014565   0.000488   0.000002   0.000000   0.000000
    318      -0.011695  -0.035178  -0.001166  -0.000004  -0.000001  -0.000000
    319       0.035593   0.106808   0.003526   0.000011   0.000002   0.000001
    320      -0.020012  -0.060043  -0.001982  -0.000006  -0.000001   0.000000
    321       0.052782   0.168364   0.005923   0.000012   0.000001  -0.000000
    322       0.000471   0.001477   0.000051   0.000001   0.000000   0.000000
    323      -0.053073  -0.169298  -0.005956  -0.000012  -0.000001   0.000001
    324      -0.061869  -0.197558  -0.006978  -0.000014  -0.000003  -0.000004
    325       0.049807   0.159014   0.005615   0.000012   0.000003   0.000004
    326      -0.021674  -0.069237  -0.002448  -0.000005  -0.000001  -0.000002
    327      -0.001906  -0.006684  -0.000204   0.000000   0.000004   0.000002
    328       0.001474   0.005162   0.000157  -0.000000  -0.000003  -0.000001
    329      -0.000900  -0.003052  -0.000099  -0.000000   0.000001   0.000000
    330       0.004740   0.015455   0.000557   0.000002   0.000000   0.000001
    331       0.003154   0.010245   0.000369   0.000002   0.000001   0.000001
    332       0.014150   0.046147   0.001667   0.000005   0.000001   0.000001
    333      -0.001057  -0.003303  -0.000118  -0.000000  -0.000000  -0.000000
    334       0.000032   0.000099   0.000003   0.000000  -0.000000  -0.000000
    335      -0.003354  -0.010425  -0.000369  -0.000001  -0.000002  -0.000001
    336       0.003228   0.009425   0.000330   0.000001   0.000002   0.000000
    337       0.001073   0.003127   0.000109   0.000001   0.000001   0.000001
    338      -0.003685  -0.010782  -0.000377  -0.000002  -0.000003  -0.000001
    339      -0.004075  -0.011531  -0.000402  -0.000002  -0.000005  -0.000001
    340       0.003463   0.009778   0.000341   0.000002   0.000004   0.000002
    341      -0.000317  -0.000899  -0.000032  -0.000000  -0.000001  -0.000000
    342      -0.003444  -0.009644  -0.000333  -0.000002  -0.000003  -0.000001
    343      -0.009008  -0.025189  -0.000869  -0.000005  -0.000009  -0.000002
    344      -0.001272  -0.003562  -0.000123  -0.000001  -0.000002  -0.000001
    345       0.008084   0.023244   0.000778   0.000001   0.000004   0.000000
    346      -0.006579  -0.018913  -0.000633  -0.000001  -0.000003  -0.000000
    347       0.011859   0.034098   0.001142   0.000001   0.000005   0.000000
    348      -0.013704  -0.039598  -0.001338  -0.000002  -0.000007  -0.000001
    349      -0.011055  -0.031944  -0.001080  -0.000001  -0.000006  -0.000001
    350      -0.005062  -0.014616  -0.000493  -0.000001  -0.000003  -0.000001
    351      -0.001238  -0.003167  -0.000071   0.000002   0.000002   0.000000
    352      -0.000960  -0.002461  -0.000056   0.000001   0.000001   0.000000
    353      -0.000454  -0.001133  -0.000023   0.000001   0.000001   0.000000
    354       0.002293   0.006629   0.000221   0.000000   0.000002   0.000000
    355       0.001192   0.003457   0.000116   0.000000   0.000001  -0.000000
    356      -0.003259  -0.009440  -0.000316  -0.000001  -0.000002  -0.000000
    357      -0.000291  -0.000870  -0.000033  -0.000000  -0.000001  -0.000000
    358      -0.000286  -0.000852  -0.000032  -0.000000  -0.000000  -0.000000
    359       0.000346   0.001036   0.000040   0.000001   0.000001   0.000000
    360      -0.000691  -0.002224  -0.000109  -0.000005  -0.000005  -0.000002
    361      -0.000337  -0.001086  -0.000053  -0.000002  -0.000002  -0.000001
    362      -0.000279  -0.000896  -0.000044  -0.000002  -0.000002  -0.000001
    363       0.000239   0.000780   0.000039   0.000001   0.000002  -0.000000
    364       0.000035   0.000113   0.000006   0.000001   0.000001   0.000000
    365      -0.000276  -0.000900  -0.000045  -0.000001  -0.000002   0.000001
    366      -0.000067  -0.000213  -0.000010  -0.000001  -0.000001  -0.000000
    367       0.000132   0.000421   0.000020   0.000002   0.000001   0.000001
    368      -0.000202  -0.000645  -0.000031  -0.000002  -0.000002  -0.000001
    369       0.000089   0.000276   0.000013   0.000000   0.000001   0.000000
    370       0.000041   0.000127   0.000006   0.000000   0.000000   0.000000
    371       0.000042   0.000131   0.000006   0.000001   0.000001   0.000000
    372       0.000035   0.000118   0.000007   0.000001   0.000001   0.000000
    373       0.000019   0.000064   0.000004   0.000001   0.000001   0.000000
    374       0.000016   0.000052   0.000003   0.000000   0.000001   0.000000
    375       0.000047   0.000186   0.000014   0.000002   0.000002   0.000000
    376      -0.000004  -0.000016  -0.000001  -0.000000  -0.000000  -0.000000
    377      -0.000034  -0.000134  -0.000010  -0.000001  -0.000001   0.000000
    378       0.000026   0.000102   0.000008   0.000001   0.000001   0.000000
    379      -0.000056  -0.000219  -0.000016  -0.000003  -0.000002  -0.000001
    380       0.000118   0.000464   0.000035   0.000006   0.000004   0.000002
    381      -0.000031  -0.000122  -0.000009  -0.000001  -0.000001  -0.000000
    382       0.000135   0.000532   0.000040   0.000004   0.000004   0.000001
    383       0.000021   0.000082   0.000006   0.000001   0.000001   0.000001
    384      -0.000036  -0.000136  -0.000010  -0.000001  -0.000002  -0.000000
    385      -0.000023  -0.000088  -0.000007  -0.000001  -0.000001  -0.000000
    386      -0.000023  -0.000087  -0.000007  -0.000001  -0.000001   0.000000
    387      -0.000024  -0.000090  -0.000007  -0.000001  -0.000001  -0.000000
    388       0.000079   0.000294   0.000023   0.000002   0.000004   0.000001
    389       0.000015   0.000055   0.000004   0.000001   0.000001   0.000001
    390       0.000011   0.000043   0.000003   0.000001   0.000001   0.000000
    391      -0.000035  -0.000131  -0.000010  -0.000002  -0.000002  -0.000001
    392       0.000069   0.000260   0.000020   0.000004   0.000004   0.000002
    393       0.000182   0.000637   0.000037   0.000001   0.000002   0.000000
    394      -0.000221  -0.000757  -0.000042  -0.000001  -0.000002  -0.000000
    395       0.000278   0.000961   0.000055   0.000001   0.000002   0.000000
    396      -0.000123  -0.000681  -0.000069  -0.000003  -0.000005  -0.000001
    397      -0.000126  -0.000707  -0.000073  -0.000003  -0.000005  -0.000001
    398      -0.000114  -0.000642  -0.000066  -0.000003  -0.000005  -0.000001
    399      -0.000110  -0.000500  -0.000044  -0.000002  -0.000003  -0.000001
    400       0.000114   0.000536   0.000049   0.000002   0.000003   0.000001
    401       0.000074   0.000361   0.000034   0.000001   0.000002   0.000001
    402      -0.000000   0.000000  -0.000000  -0.000014  -0.000073  -0.000005
    403       0.000000  -0.000000   0.000001   0.000015   0.000081   0.000081
    404      -0.000000   0.000000  -0.000000  -0.000001  -0.000011  -0.000016
    405       0.000000  -0.000000   0.000001   0.000023   0.000130   0.000064
    406       0.000000   0.000000   0.000000  -0.000000  -0.000002   0.000008
    407      -0.000000   0.000000  -0.000000  -0.000002  -0.000012  -0.000002
    408      -0.000000  -0.000000  -0.000000  -0.000006  -0.000012   0.000027
    409      -0.000003   0.000000  -0.000011  -0.000123  -0.000482  -0.000602
    410       0.000001   0.000000   0.000002   0.000033   0.000110   0.000117
    411      -0.000007   0.000002  -0.000019  -0.000100  -0.000005  -0.000599
    412      -0.000005   0.000002  -0.000013  -0.000077   0.000113   0.000056
    413       0.000007  -0.000002   0.000018   0.000051  -0.000068   0.000078
    414      -0.000002   0.000001  -0.000006   0.000037   0.000531  -0.000048
    415      -0.000002   0.000001  -0.000006  -0.000191  -0.001420  -0.000345
    416       0.000000  -0.000000   0.000001   0.000124   0.001019   0.000044
    417       0.000129  -0.000041   0.000321   0.002580  -0.001345   0.004247
    418       0.000018  -0.000005   0.000034   0.000271  -0.000475   0.002541
    419      -0.000106   0.000035  -0.000296  -0.000747   0.000725  -0.000401
                366        367        368        369        370        371    
      0       0.000000  -0.000000   0.000000  -0.000000   0.000000   0.000000
      1      -0.000000   0.000000  -0.000000  -0.000000  -0.000000  -0.000000
      2      -0.000000   0.000000   0.000000   0.000000   0.000000   0.000000
      3       0.000000   0.000000  -0.000000  -0.000000   0.000000   0.000000
      4      -0.000000   0.000000  -0.000000  -0.000000  -0.000000  -0.000000
      5      -0.000000   0.000000   0.000000   0.000000   0.000000   0.000000
      6      -0.000000   0.000000  -0.000000  -0.000000   0.000000   0.000000
      7      -0.000000   0.000000  -0.000000   0.000000  -0.000000   0.000000
      8      -0.000000   0.000000   0.000000   0.000000   0.000000   0.000000
      9      -0.000000   0.000000   0.000000  -0.000000   0.000000   0.000000
     10      -0.000000   0.000000  -0.000000   0.000000  -0.000000  -0.000000
     11      -0.000000   0.000000   0.000000   0.000000   0.000000   0.000000
     12      -0.000000   0.000000  -0.000000  -0.000000   0.000000  -0.000000
     13      -0.000000   0.000000  -0.000000   0.000000  -0.000000   0.000000
     14      -0.000000   0.000000   0.000000   0.000000   0.000000   0.000000
     15      -0.000000   0.000000  -0.000000  -0.000000   0.000000  -0.000000
     16      -0.000000   0.000000  -0.000000  -0.000000  -0.000000  -0.000000
     17       0.000000  -0.000000  -0.000000   0.000000  -0.000000  -0.000000
     18       0.000000  -0.000000  -0.000000  -0.000001   0.000000   0.000000
     19       0.000000  -0.000000  -0.000000  -0.000000  -0.000000   0.000000
     20       0.000000  -0.000000  -0.000000  -0.000002  -0.000000   0.000000
     21      -0.000000   0.000000   0.000000   0.000000   0.000000   0.000000
     22       0.000000  -0.000000  -0.000000  -0.000000  -0.000000   0.000000
     23       0.000000  -0.000000   0.000000   0.000000   0.000000   0.000000
     24      -0.000000   0.000000  -0.000000   0.000000   0.000000  -0.000000
     25       0.000000  -0.000000  -0.000000  -0.000000  -0.000000   0.000000
     26       0.000000   0.000000  -0.000000  -0.000000  -0.000000   0.000000
     27       0.000000  -0.000000   0.000000   0.000001  -0.000000   0.000002
     28       0.000000  -0.000000  -0.000000   0.000002  -0.000001   0.000004
     29      -0.000000   0.000000   0.000000  -0.000001   0.000000  -0.000001
     30       0.000000  -0.000000   0.000000   0.000024   0.000001  -0.000010
     31      -0.000000   0.000000  -0.000000  -0.000007  -0.000000   0.000002
     32       0.000000  -0.000000  -0.000000  -0.000014  -0.000001   0.000006
     33      -0.000000   0.000000   0.000000  -0.000019  -0.000002   0.000011
     34      -0.000000  -0.000000  -0.000000   0.000009   0.000001  -0.000005
     35       0.000000  -0.000000   0.000000  -0.000010  -0.000001   0.000007
     36      -0.000000   0.000000  -0.000000  -0.000024  -0.000002   0.000014
     37       0.000000  -0.000000  -0.000000   0.000016   0.000002  -0.000009
     38       0.000000  -0.000000  -0.000000  -0.000040  -0.000004   0.000024
     39      -0.000000   0.000000   0.000000   0.000027   0.000003  -0.000016
     40       0.000000  -0.000000  -0.000000   0.000002   0.000000  -0.000002
     41       0.000000  -0.000000  -0.000000   0.000011   0.000001  -0.000006
     42       0.000000  -0.000000   0.000000   0.000010   0.000001  -0.000007
     43       0.000000  -0.000000  -0.000000  -0.000036  -0.000002   0.000024
     44       0.000000  -0.000000  -0.000000   0.000014   0.000002  -0.000010
     45       0.000000  -0.000000   0.000002   0.001262   0.000124  -0.000738
     46      -0.000000  -0.000000  -0.000000  -0.000239  -0.000024   0.000144
     47       0.000000  -0.000000   0.000001   0.000820   0.000081  -0.000482
     48       0.000000  -0.000000  -0.000000  -0.000128  -0.000014   0.000090
     49       0.000000  -0.000000  -0.000000  -0.000129  -0.000014   0.000104
     50      -0.000000   0.000000   0.000000   0.000233   0.000024  -0.000179
     51       0.000000  -0.000000  -0.000000  -0.000245  -0.000026   0.000078
     52       0.000000  -0.000000  -0.000000  -0.000333  -0.000035   0.000095
     53       0.000000   0.000000   0.000000   0.000227   0.000024  -0.000067
     54      -0.000000  -0.000000   0.000000   0.000240   0.000025  -0.000078
     55       0.000000  -0.000000  -0.000000   0.000029   0.000003  -0.000010
     56       0.000000  -0.000000  -0.000000  -0.000099  -0.000010   0.000030
     57      -0.000000  -0.000000   0.000000  -0.000318  -0.000036  -0.000119
     58       0.000000  -0.000000   0.000000  -0.000365  -0.000043  -0.000345
     59       0.000000  -0.000000   0.000001  -0.000844  -0.000095  -0.000240
     60       0.000000  -0.000001   0.000001   0.012096   0.001272  -0.004002
     61       0.000000  -0.000001   0.000000   0.005662   0.000595  -0.001826
     62      -0.000000   0.000001  -0.000000  -0.004720  -0.000496   0.001582
     63      -0.000000   0.000000   0.000000  -0.001010  -0.000106  -0.000030
     64       0.000000  -0.000000  -0.000000   0.002585   0.000273  -0.000567
     65      -0.000000   0.000000   0.000000  -0.001390  -0.000147   0.000473
     66      -0.000000   0.000000  -0.000000  -0.001537  -0.000160   0.000118
     67      -0.000000   0.000000   0.000000   0.002610   0.000270  -0.000162
     68       0.000000  -0.000000  -0.000000  -0.000289  -0.000030   0.000017
     69       0.000000  -0.000000   0.000000   0.001515   0.000157  -0.000103
     70      -0.000000   0.000000  -0.000000  -0.000490  -0.000051   0.000036
     71       0.000000  -0.000000   0.000000   0.000550   0.000057  -0.000040
     72       0.000000  -0.000000   0.000000   0.001711   0.000181  -0.000221
     73      -0.000000   0.000000   0.000000  -0.002445  -0.000257   0.000292
     74      -0.000000   0.000000  -0.000001  -0.004404  -0.000468   0.000703
     75       0.000000  -0.000001   0.000007   0.072507   0.007521  -0.005602
     76      -0.000000   0.000000  -0.000005  -0.049051  -0.005084   0.003748
     77       0.000000  -0.000000   0.000001   0.014793   0.001539  -0.001201
     78       0.000000  -0.000000  -0.000000   0.002298   0.000276  -0.000726
     79       0.000000  -0.000000  -0.000001  -0.012073  -0.001232   0.000532
     80       0.000000  -0.000000   0.000000   0.003645   0.000401  -0.000613
     81      -0.000000   0.000000  -0.000000  -0.000426  -0.000007  -0.000391
     82       0.000000   0.000000   0.000000   0.000007   0.000063  -0.000690
     83       0.000000   0.000000  -0.000000  -0.000083   0.000032  -0.000432
     84       0.000000  -0.000000   0.000000  -0.000046  -0.000050   0.000512
     85       0.000000  -0.000000   0.000000   0.000016  -0.000018   0.000204
     86       0.000000  -0.000000   0.000000  -0.000018  -0.000005   0.000032
     87      -0.000000   0.000000   0.000001  -0.000028  -0.000007   0.000350
     88      -0.000000   0.000000  -0.000000  -0.001640  -0.000202   0.000035
     89      -0.000000   0.000000   0.000001   0.006360   0.000615   0.001202
     90       0.000000  -0.000004   0.000010   0.011547  -0.000919   0.022794
     91       0.000000  -0.000003   0.000006   0.007039  -0.000556   0.013850
     92       0.000001  -0.000002   0.000003   0.004692  -0.000337   0.008720
     93       0.000000  -0.000000  -0.000000   0.000905   0.000306  -0.001628
     94      -0.000000   0.000000   0.000001   0.001647  -0.000230   0.004675
     95      -0.000000   0.000000   0.000001   0.000230  -0.000240   0.002880
     96      -0.000000  -0.000000  -0.000002  -0.000055   0.000373  -0.001559
     97      -0.000000   0.000000   0.000002  -0.000036  -0.000264   0.000972
     98      -0.000000   0.000000   0.000002  -0.000015  -0.000438   0.001568
     99       0.000000  -0.000000   0.000001   0.000031  -0.000326   0.001373
    100      -0.000000  -0.000000  -0.000001  -0.000027   0.000137  -0.000561
    101      -0.000000   0.000000  -0.000001  -0.000006   0.000011  -0.000067
    102      -0.000000  -0.000006   0.000003   0.000134   0.000246   0.003949
    103      -0.000001  -0.000011   0.000010   0.000558   0.000640   0.006982
    104       0.000000   0.000007  -0.000004  -0.000534   0.000032  -0.006659
    105      -0.000000  -0.000005   0.000019   0.004382  -0.016593   0.074664
    106      -0.000000   0.000003  -0.000012  -0.001592   0.006153  -0.028193
    107       0.000000   0.000001   0.000004  -0.001712   0.006274  -0.027476
    108       0.000001   0.000002   0.000064   0.000232   0.000506   0.003979
    109      -0.000000   0.000000   0.000001  -0.000450   0.001447  -0.007740
    110       0.000000   0.000003   0.000117  -0.000431   0.003287  -0.008308
    111      -0.000000  -0.000000  -0.000027  -0.000127   0.001251   0.000124
    112      -0.000000   0.000000   0.000014   0.000018  -0.000174  -0.000005
    113      -0.000000  -0.000001  -0.000090  -0.000255   0.002826   0.001224
    114       0.000000   0.000000   0.000035   0.000128  -0.001504  -0.000617
    115       0.000000   0.000000   0.000014   0.000033  -0.000367  -0.000101
    116      -0.000000  -0.000000   0.000018   0.000057  -0.000669  -0.000250
    117      -0.000002  -0.000006  -0.000772   0.000102  -0.001278  -0.000741
    118       0.000003   0.000014   0.002255  -0.000597   0.005563  -0.002569
    119      -0.000001   0.000000  -0.000089   0.000193  -0.002018   0.000435
    120      -0.000008   0.000005   0.001400   0.006061  -0.065736  -0.013927
    121      -0.000004   0.000000  -0.000062   0.000222  -0.002602  -0.000869
    122      -0.000005   0.000003   0.001329   0.005443  -0.058905  -0.012300
    123      -0.000001   0.000007  -0.001364  -0.000184   0.002669   0.001567
    124      -0.000001   0.000005  -0.000676   0.000034   0.000058   0.000648
    125       0.000001  -0.000006   0.000459   0.001438  -0.016043  -0.004002
    126       0.000000  -0.000010  -0.002184   0.000006  -0.000112  -0.000062
    127      -0.000000  -0.000012  -0.001811   0.000038  -0.000457  -0.000139
    128       0.000003   0.000019   0.002772  -0.000061   0.000713   0.000198
    129      -0.000006   0.000003   0.001890  -0.000035   0.000380   0.000085
    130       0.000001   0.000003   0.000229  -0.000009   0.000098   0.000019
    131       0.000000  -0.000005  -0.000143   0.000001  -0.000003   0.000001
    132       0.000011   0.000297   0.073988  -0.000165   0.001704   0.000421
    133      -0.000010   0.000042   0.020429  -0.000055   0.000565   0.000129
    134       0.000025  -0.000268  -0.044030   0.000046  -0.000482  -0.000184
    135       0.000160  -0.000359  -0.015701   0.000036  -0.000362  -0.000089
    136       0.000271  -0.000203  -0.002367   0.000020  -0.000200  -0.000032
    137      -0.000089  -0.000104  -0.013063   0.000017  -0.000168  -0.000056
    138       0.000012  -0.000167   0.002079   0.000002  -0.000022   0.000004
    139      -0.000182   0.000243   0.001139   0.000001  -0.000006   0.000003
    140       0.000079  -0.000167   0.000886   0.000002  -0.000019   0.000000
    141       0.000141  -0.000124   0.000020   0.000001  -0.000010  -0.000001
    142      -0.000351   0.000580  -0.000073   0.000000  -0.000001   0.000000
    143       0.000168  -0.000286   0.000017   0.000000  -0.000001   0.000000
    144      -0.005600  -0.023792   0.001267  -0.000001   0.000005   0.000002
    145       0.017690   0.075026  -0.000811   0.000004  -0.000022   0.000004
    146      -0.009766  -0.041396  -0.001296   0.000005  -0.000064  -0.000017
    147       0.023668  -0.005395  -0.000001  -0.000003   0.000023   0.000001
    148      -0.076502   0.017832  -0.000105  -0.000001   0.000019   0.000006
    149       0.039083  -0.009039   0.000153   0.000003  -0.000026  -0.000004
    150      -0.000012   0.000041   0.000168  -0.000158   0.001763   0.000442
    151       0.000398  -0.000654  -0.001908  -0.000097   0.001062   0.000234
    152       0.000305  -0.000522  -0.002742  -0.000238   0.002692   0.000727
    153      -0.000000   0.000000  -0.000000  -0.000000   0.000000   0.000000
    154      -0.000000   0.000000  -0.000000   0.000000  -0.000000  -0.000000
    155       0.000000  -0.000000  -0.000000  -0.000000  -0.000000  -0.000000
    156       0.000000   0.000000  -0.000000  -0.000000   0.000000  -0.000000
    157      -0.000000   0.000000  -0.000000   0.000000  -0.000000   0.000000
    158       0.000000  -0.000000  -0.000000  -0.000000  -0.000000  -0.000000
    159      -0.000000   0.000000  -0.000000  -0.000001   0.000000  -0.000000
    160      -0.000000   0.000000  -0.000000  -0.000000   0.000000  -0.000000
    161      -0.000000   0.000000   0.000000   0.000000   0.000000   0.000000
    162      -0.000000   0.000000   0.000000   0.000000   0.000000   0.000000
    163      -0.000000   0.000000  -0.000000  -0.000000  -0.000000  -0.000000
    164       0.000000  -0.000000  -0.000000  -0.000000  -0.000000  -0.000000
    165       0.000000  -0.000000   0.000000   0.000001   0.000000   0.000000
    166       0.000000  -0.000000  -0.000000  -0.000000  -0.000000  -0.000000
    167       0.000000  -0.000000  -0.000000  -0.000000  -0.000000   0.000000
    168      -0.000000   0.000000   0.000000  -0.000001   0.000000   0.000000
    169       0.000000  -0.000000  -0.000000  -0.000000  -0.000000   0.000000
    170       0.000000  -0.000000  -0.000000   0.000001  -0.000000  -0.000000
    171      -0.000000   0.000000  -0.000000  -0.000000   0.000000  -0.000000
    172      -0.000000   0.000000   0.000000   0.000000  -0.000000   0.000000
    173      -0.000000   0.000000   0.000000   0.000000   0.000000  -0.000000
    174      -0.000000   0.000000  -0.000000   0.000001  -0.000000   0.000000
    175      -0.000000   0.000000  -0.000000   0.000003  -0.000000   0.000000
    176       0.000000   0.000000  -0.000000   0.000003  -0.000001   0.000000
    177       0.000000  -0.000000  -0.000000  -0.000000   0.000000  -0.000000
    178      -0.000000   0.000000   0.000000  -0.000000  -0.000000   0.000000
    179      -0.000000   0.000000   0.000000   0.000000   0.000000   0.000000
    180      -0.000000   0.000000  -0.000001  -0.000007   0.000000  -0.000001
    181       0.000000  -0.000000   0.000000   0.000002  -0.000000   0.000000
    182       0.000000  -0.000000  -0.000000  -0.000003  -0.000000  -0.000001
    183       0.000000  -0.000000  -0.000000  -0.000001  -0.000000   0.000000
    184      -0.000000   0.000000   0.000001   0.000008   0.000000  -0.000001
    185       0.000000  -0.000000  -0.000000  -0.000002  -0.000000   0.000000
    186      -0.000000   0.000000   0.000001   0.000011   0.000000  -0.000001
    187      -0.000000  -0.000000  -0.000000  -0.000003  -0.000000   0.000000
    188      -0.000000   0.000000   0.000001   0.000022   0.000000  -0.000002
    189      -0.000000   0.000000  -0.000000  -0.000002  -0.000000  -0.000000
    190       0.000000  -0.000000  -0.000000  -0.000000  -0.000000  -0.000000
    191       0.000000   0.000000  -0.000000  -0.000004  -0.000000  -0.000000
    192       0.000000  -0.000000  -0.000000   0.000002   0.000000  -0.000003
    193       0.000000  -0.000000  -0.000000   0.000000  -0.000000   0.000001
    194       0.000000  -0.000000  -0.000001   0.000002   0.000001  -0.000005
    195      -0.000001   0.000002  -0.000000  -0.000022   0.000004  -0.000027
    196      -0.000000   0.000001  -0.000000  -0.000013   0.000002  -0.000017
    197       0.000000  -0.000000  -0.000000   0.000005  -0.000001   0.000006
    198       0.000000  -0.000000   0.000000   0.000005  -0.000002   0.000010
    199      -0.000000   0.000001  -0.000000  -0.000015   0.000006  -0.000031
    200       0.000000  -0.000000   0.000000   0.000003  -0.000001   0.000006
    201       0.000000  -0.000000  -0.000001  -0.000115  -0.000007   0.000052
    202       0.000000  -0.000000  -0.000001  -0.000058  -0.000004   0.000026
    203      -0.000000   0.000001   0.000002   0.000159   0.000010  -0.000072
    204      -0.000001   0.000002  -0.000001  -0.000177  -0.000009   0.000065
    205       0.000001  -0.000001   0.000001   0.000152   0.000008  -0.000056
    206       0.000000  -0.000000   0.000000   0.000014   0.000001  -0.000005
    207       0.000000  -0.000001  -0.000000   0.000125   0.000012  -0.000073
    208      -0.000000   0.000001   0.000000  -0.000098  -0.000010   0.000058
    209       0.000000   0.000000   0.000000  -0.000019  -0.000002   0.000011
    210       0.000000  -0.000000  -0.000001   0.000069   0.000007  -0.000047
    211      -0.000000   0.000000   0.000000  -0.000007  -0.000001   0.000005
    212       0.000000  -0.000001  -0.000002   0.000135   0.000013  -0.000092
    213      -0.000000   0.000000   0.000000   0.000175   0.000018  -0.000107
    214       0.000000  -0.000000  -0.000000  -0.000150  -0.000015   0.000090
    215       0.000000  -0.000000   0.000000   0.000421   0.000042  -0.000256
    216      -0.000000   0.000000   0.000000   0.000219   0.000022  -0.000146
    217      -0.000000   0.000000   0.000000   0.000154   0.000016  -0.000103
    218       0.000000  -0.000000  -0.000000  -0.000278  -0.000028   0.000185
    219       0.000000   0.000000  -0.000002  -0.000386  -0.000029   0.000253
    220      -0.000000  -0.000000   0.000002   0.000290   0.000022  -0.000192
    221       0.000000  -0.000000   0.000001   0.000083   0.000006  -0.000055
    222      -0.000000   0.000000   0.000001  -0.000023  -0.000006   0.000015
    223      -0.000000   0.000000   0.000003  -0.000031  -0.000011   0.000026
    224       0.000000   0.000000   0.000001  -0.000031  -0.000006   0.000022
    225      -0.000000   0.000002  -0.000009  -0.007242  -0.000713   0.004266
    226       0.000001  -0.000002   0.000010   0.008079   0.000795  -0.004757
    227      -0.000000   0.000001  -0.000008  -0.006421  -0.000632   0.003776
    228      -0.000000   0.000001  -0.000010  -0.007967  -0.000784   0.004639
    229      -0.000000   0.000001  -0.000006  -0.005305  -0.000522   0.003089
    230       0.000000   0.000000  -0.000004  -0.003418  -0.000336   0.001989
    231      -0.000000   0.000000  -0.000000  -0.000165  -0.000009   0.000134
    232      -0.000000   0.000000  -0.000000  -0.000162  -0.000012   0.000107
    233      -0.000000   0.000000  -0.000000  -0.000045  -0.000001   0.000037
    234      -0.000001   0.000001   0.000002   0.001594   0.000164  -0.001227
    235      -0.000000   0.000001   0.000002   0.001663   0.000170  -0.001320
    236       0.000001  -0.000002  -0.000003  -0.002592  -0.000266   0.002027
    237      -0.000000   0.000000   0.000000   0.001888   0.000200  -0.000537
    238      -0.000000   0.000000   0.000000   0.003452   0.000365  -0.001007
    239       0.000000  -0.000000  -0.000000  -0.002658  -0.000282   0.000756
    240      -0.000000   0.000000   0.000000   0.001447   0.000148  -0.001118
    241       0.000000  -0.000000  -0.000001  -0.002201  -0.000227   0.001526
    242       0.000000  -0.000000   0.000000   0.000955   0.000096  -0.000862
    243      -0.000000   0.000002  -0.000006   0.005083   0.000592   0.003481
    244      -0.000000   0.000001  -0.000003   0.002107   0.000247   0.001612
    245      -0.000000   0.000001  -0.000004   0.003407   0.000395   0.002225
    246       0.000000  -0.000001   0.000002  -0.003437  -0.000384  -0.000715
    247      -0.000001   0.000001  -0.000002   0.004369   0.000490   0.001004
    248      -0.000001   0.000002  -0.000003   0.006427   0.000719   0.001319
    249      -0.000002   0.000007  -0.000005  -0.068720  -0.007224   0.022458
    250      -0.000002   0.000009  -0.000007  -0.092501  -0.009724   0.030209
    251       0.000000  -0.000000   0.000000   0.004499   0.000473  -0.001447
    252      -0.000002   0.000009  -0.000007  -0.077016  -0.008098   0.025765
    253       0.000001  -0.000003   0.000002   0.025264   0.002657  -0.008442
    254       0.000001  -0.000006   0.000005   0.052540   0.005525  -0.017585
    255       0.000001  -0.000001  -0.000002  -0.003295  -0.000356   0.003529
    256      -0.000000   0.000000   0.000000   0.001409   0.000150  -0.000957
    257      -0.000000   0.000001   0.000001   0.002197   0.000237  -0.002323
    258       0.000000  -0.000002  -0.000002   0.015310   0.001617  -0.003610
    259      -0.000001   0.000004   0.000004  -0.031078  -0.003283   0.007412
    260       0.000000  -0.000002  -0.000002   0.013582   0.001434  -0.003184
    261      -0.000000   0.000000   0.000001   0.010986   0.001139  -0.000704
    262      -0.000000  -0.000000  -0.000002  -0.028088  -0.002911   0.001838
    263       0.000000  -0.000000   0.000000   0.003421   0.000354  -0.000213
    264       0.000000  -0.000001  -0.000001   0.017716   0.001857  -0.001982
    265       0.000000  -0.000001  -0.000001   0.025574   0.002681  -0.002895
    266      -0.000000   0.000000  -0.000000   0.002671   0.000279  -0.000272
    267      -0.000001   0.000006  -0.000003  -0.047119  -0.004975   0.006213
    268       0.000000  -0.000000   0.000000   0.004421   0.000465  -0.000501
    269       0.000001  -0.000004   0.000002   0.031567   0.003333  -0.004145
    270      -0.000000  -0.000000   0.000002   0.005124   0.000556  -0.001276
    271      -0.000000   0.000000   0.000000   0.001773   0.000187  -0.000234
    272      -0.000001  -0.000001   0.000005   0.014918   0.001616  -0.003720
    273       0.000000   0.000003  -0.000046  -0.452016  -0.046856   0.034527
    274      -0.000000  -0.000003   0.000054   0.537974   0.055762  -0.041051
    275      -0.000000  -0.000002   0.000023   0.226653   0.023496  -0.017323
    276      -0.000001   0.000006  -0.000040  -0.422589  -0.043861   0.033028
    277       0.000000  -0.000001   0.000005   0.047782   0.004960  -0.003758
    278      -0.000001   0.000005  -0.000038  -0.406529  -0.042194   0.031779
    279      -0.000001   0.000000  -0.000003  -0.075575  -0.008097   0.009290
    280       0.000000  -0.000000   0.000000   0.012119   0.001311  -0.001665
    281      -0.000001   0.000000  -0.000003  -0.068230  -0.007300   0.008275
    282      -0.000001   0.000002   0.000004   0.058423   0.005921  -0.001974
    283      -0.000002   0.000003   0.000010   0.126177   0.012799  -0.004361
    284      -0.000000   0.000001   0.000002   0.024810   0.002525  -0.000950
    285       0.000000  -0.000000  -0.000001   0.001255  -0.000139   0.002872
    286       0.000000  -0.000001  -0.000001   0.002889  -0.000375   0.007221
    287       0.000000  -0.000001  -0.000000   0.001521  -0.000227   0.004144
    288      -0.000001   0.000004   0.000004   0.013705   0.000988   0.005303
    289       0.000002  -0.000004  -0.000004  -0.016026  -0.001188  -0.005800
    290       0.000001  -0.000003  -0.000003  -0.009889  -0.000709  -0.003695
    291       0.000003  -0.000004  -0.000011  -0.036566  -0.003342  -0.011027
    292      -0.000001   0.000002   0.000005   0.014859   0.001387   0.004170
    293       0.000003  -0.000004  -0.000010  -0.031045  -0.002809  -0.009846
    294       0.000000  -0.000001   0.000001   0.021927   0.002428   0.000314
    295       0.000001  -0.000002   0.000001   0.021598   0.002409  -0.000087
    296      -0.000001   0.000003  -0.000001  -0.034756  -0.003820  -0.000599
    297      -0.000005   0.000025  -0.000045  -0.059717   0.004543  -0.114947
    298      -0.000004   0.000019  -0.000036  -0.046662   0.003562  -0.089798
    299      -0.000008   0.000038  -0.000069  -0.091358   0.006956  -0.175844
    300      -0.000001   0.000020  -0.000070  -0.078931   0.006605  -0.160086
    301      -0.000000   0.000010  -0.000034  -0.037883   0.003115  -0.076227
    302       0.000001  -0.000009   0.000031   0.035627  -0.002978   0.072206
    303       0.000001   0.000000  -0.000007  -0.016988  -0.001045  -0.014085
    304       0.000000   0.000000  -0.000003  -0.008500  -0.000568  -0.006570
    305      -0.000000  -0.000000   0.000004   0.006306   0.000291   0.005884
    306      -0.000001   0.000003   0.000011   0.007817  -0.002361   0.035264
    307       0.000001  -0.000003  -0.000014  -0.010491   0.003145  -0.047408
    308       0.000001  -0.000002  -0.000011  -0.008436   0.002527  -0.038615
    309      -0.000000   0.000002   0.000018  -0.000014  -0.002986   0.010925
    310      -0.000000  -0.000002  -0.000019  -0.000110   0.003016  -0.010978
    311       0.000000  -0.000003  -0.000025  -0.000168   0.004707  -0.017711
    312       0.000001  -0.000011  -0.000002   0.001371  -0.001967   0.019375
    313       0.000001  -0.000008   0.000000   0.000943  -0.001077   0.012541
    314       0.000003  -0.000018  -0.000004   0.002696  -0.003896   0.035927
    315       0.000003   0.000111  -0.000068  -0.004832  -0.002291  -0.085448
    316       0.000002   0.000067  -0.000044  -0.002912  -0.001532  -0.051625
    317      -0.000000  -0.000024   0.000009   0.001020   0.000257   0.019348
    318      -0.000002  -0.000028   0.000024   0.001628   0.002235   0.015004
    319       0.000005   0.000075  -0.000074  -0.004598  -0.005969  -0.041056
    320      -0.000003  -0.000042   0.000042   0.002585   0.003124   0.024325
    321       0.000001   0.000020  -0.000044  -0.028484   0.106226  -0.472696
    322      -0.000000   0.000001  -0.000003  -0.000979   0.003684  -0.016729
    323      -0.000001  -0.000021   0.000045   0.029734  -0.110875   0.493035
    324       0.000000   0.000039  -0.000176  -0.024184   0.093638  -0.426636
    325      -0.000000  -0.000032   0.000150   0.020213  -0.078034   0.355686
    326       0.000000   0.000014  -0.000067  -0.009406   0.036528  -0.166181
    327      -0.000006  -0.000010  -0.000378  -0.004503   0.007458  -0.077113
    328       0.000005   0.000008   0.000304   0.003581  -0.006031   0.060994
    329      -0.000001  -0.000002  -0.000101  -0.001409   0.002825  -0.023637
    330      -0.000001  -0.000010  -0.000427   0.002216  -0.014132   0.040706
    331      -0.000001  -0.000007  -0.000337   0.001650  -0.010512   0.029877
    332      -0.000004  -0.000029  -0.001314   0.006326  -0.040565   0.118947
    333       0.000002   0.000002   0.000263   0.000743  -0.007780  -0.002920
    334       0.000000  -0.000000   0.000000  -0.000093   0.001179   0.000373
    335       0.000005   0.000007   0.000970   0.002862  -0.030137  -0.010764
    336      -0.000006  -0.000002  -0.001601   0.002143  -0.021836   0.005972
    337      -0.000000   0.000003   0.000005   0.000510  -0.005197   0.001713
    338       0.000006   0.000001   0.001640  -0.002385   0.024004  -0.007603
    339       0.000035   0.000112   0.016499  -0.004781   0.049002  -0.007046
    340      -0.000029  -0.000087  -0.012823   0.003752  -0.038603   0.004891
    341       0.000002   0.000007   0.001354  -0.000501   0.005345   0.000030
    342      -0.000006  -0.000037  -0.005891   0.001078  -0.008260   0.009799
    343      -0.000011  -0.000087  -0.014112   0.002634  -0.019966   0.024900
    344      -0.000001  -0.000013  -0.002083   0.000300  -0.001835   0.004308
    345       0.000019  -0.000027  -0.008605  -0.034226   0.369989   0.076573
    346      -0.000017   0.000023   0.007517   0.030118  -0.325610  -0.067390
    347       0.000031  -0.000037  -0.013018  -0.051436   0.555978   0.114986
    348       0.000080  -0.000031  -0.008342  -0.039013   0.424595   0.092455
    349       0.000068  -0.000028  -0.007074  -0.033031   0.359376   0.078075
    350       0.000030  -0.000011  -0.002866  -0.013648   0.148409   0.032077
    351      -0.000005  -0.000032   0.007924  -0.006506   0.067157   0.008799
    352       0.000000  -0.000027   0.006125  -0.005061   0.052262   0.006913
    353      -0.000008  -0.000015   0.003467  -0.002663   0.027302   0.003300
    354       0.000007  -0.000064   0.006058   0.009694  -0.109825  -0.029816
    355       0.000006  -0.000033   0.002316   0.004525  -0.051387  -0.014140
    356      -0.000019   0.000098  -0.008076  -0.013831   0.156789   0.042727
    357       0.000023   0.000136   0.019913  -0.000280   0.003645   0.001324
    358       0.000024   0.000130   0.020179  -0.000297   0.003787   0.001291
    359      -0.000025  -0.000198  -0.029209   0.000370  -0.004790  -0.001775
    360      -0.000316  -0.000381  -0.345270   0.001190  -0.012322  -0.002571
    361      -0.000167  -0.000070  -0.175675   0.000568  -0.005882  -0.001247
    362      -0.000124  -0.000157  -0.152457   0.000527  -0.005466  -0.001151
    363       0.000129  -0.002680  -0.549846   0.000863  -0.008948  -0.002664
    364       0.000062  -0.000418  -0.068012   0.000099  -0.001027  -0.000317
    365      -0.000154   0.003278   0.671859  -0.001043   0.010793   0.003216
    366       0.000933  -0.000766   0.021427   0.000025  -0.000257   0.000024
    367      -0.001387  -0.000064  -0.054443  -0.000024   0.000250  -0.000112
    368       0.002219  -0.000454   0.081828   0.000019  -0.000204   0.000189
    369      -0.002854   0.004699   0.174298  -0.000454   0.004580   0.001052
    370      -0.001362   0.002079   0.086295  -0.000217   0.002185   0.000508
    371      -0.001258   0.002227   0.076373  -0.000203   0.002048   0.000466
    372       0.000490   0.000704  -0.030128  -0.000032   0.000288  -0.000059
    373       0.000067   0.000995  -0.014143  -0.000019   0.000180  -0.000021
    374       0.000206  -0.000004  -0.010190  -0.000017   0.000154  -0.000014
    375       0.001372   0.007954  -0.012881   0.000003  -0.000067  -0.000056
    376       0.004712   0.014454   0.000401   0.000002  -0.000014   0.000002
    377      -0.004593  -0.016820   0.008327  -0.000000   0.000019   0.000032
    378       0.029318   0.130326   0.001132  -0.000012   0.000152   0.000038
    379      -0.064973  -0.273473  -0.002007   0.000022  -0.000287  -0.000075
    380       0.148133   0.632580   0.003366  -0.000047   0.000626   0.000166
    381       0.035706   0.146655  -0.002325   0.000015  -0.000116  -0.000003
    382      -0.149824  -0.641539   0.010867  -0.000071   0.000565   0.000025
    383      -0.027675  -0.119733   0.001574  -0.000012   0.000093   0.000002
    384       0.010036  -0.003043   0.000124   0.000026  -0.000259  -0.000029
    385      -0.012338   0.000762   0.000117   0.000016  -0.000161  -0.000017
    386       0.011141  -0.002493   0.000186   0.000017  -0.000166  -0.000018
    387      -0.189677   0.045618  -0.000058   0.000010  -0.000070   0.000005
    388       0.639566  -0.149149   0.000157  -0.000028   0.000188  -0.000020
    389       0.137809  -0.032820   0.000054  -0.000006   0.000040  -0.000004
    390      -0.104249   0.022850  -0.000306  -0.000006   0.000065   0.000012
    391       0.289569  -0.067900   0.001054   0.000022  -0.000240  -0.000040
    392      -0.617174   0.145170  -0.002154  -0.000046   0.000500   0.000083
    393       0.000009   0.000070   0.008282   0.000656  -0.007617  -0.002313
    394       0.000066  -0.000205  -0.009438  -0.000879   0.010140   0.002991
    395       0.000099  -0.000017   0.010323   0.001024  -0.011851  -0.003537
    396      -0.002248   0.003589   0.006799   0.001622  -0.017985  -0.004313
    397      -0.002224   0.003532   0.006433   0.001698  -0.018837  -0.004533
    398      -0.002040   0.003246   0.007232   0.001475  -0.016365  -0.003945
    399       0.002396  -0.004138  -0.021882  -0.000450   0.005239   0.001592
    400      -0.002531   0.004424   0.022450   0.000445  -0.005168  -0.001560
    401      -0.001732   0.003042   0.016622   0.000222  -0.002628  -0.000853
    402       0.000000  -0.000000   0.000000  -0.000000   0.000000   0.000000
    403      -0.000000   0.000000  -0.000000   0.000000  -0.000000  -0.000000
    404      -0.000000   0.000000   0.000000   0.000000   0.000000   0.000000
    405       0.000000  -0.000000   0.000000   0.000000   0.000000   0.000000
    406      -0.000000   0.000000  -0.000000   0.000000  -0.000000   0.000000
    407      -0.000000   0.000000   0.000000   0.000000   0.000000   0.000000
    408      -0.000000   0.000000   0.000000  -0.000000   0.000000  -0.000000
    409      -0.000000   0.000000   0.000000  -0.000001  -0.000000   0.000000
    410      -0.000000   0.000000   0.000000   0.000000   0.000000   0.000000
    411      -0.000000   0.000000   0.000000  -0.000000   0.000000   0.000000
    412      -0.000000   0.000000  -0.000000  -0.000000  -0.000000  -0.000000
    413      -0.000000   0.000000   0.000000   0.000000   0.000000   0.000000
    414      -0.000000   0.000000  -0.000000  -0.000000   0.000000  -0.000000
    415       0.000000  -0.000000  -0.000000   0.000000  -0.000000  -0.000000
    416       0.000000  -0.000000  -0.000000  -0.000000  -0.000000  -0.000000
    417       0.000000  -0.000000   0.000000   0.000003  -0.000000   0.000000
    418       0.000000  -0.000000   0.000000   0.000001  -0.000000   0.000000
    419      -0.000000   0.000000  -0.000000  -0.000002   0.000000   0.000000
                372        373        374        375        376        377    
      0      -0.000000   0.000000  -0.000000   0.000000  -0.000000  -0.000000
      1       0.000000  -0.000000   0.000000  -0.000000   0.000000  -0.000000
      2       0.000000   0.000000   0.000000   0.000000  -0.000000  -0.000000
      3      -0.000000   0.000000  -0.000000   0.000000  -0.000000  -0.000000
      4       0.000000  -0.000000   0.000000  -0.000000   0.000000  -0.000000
      5       0.000000   0.000000   0.000000   0.000000  -0.000000  -0.000000
      6       0.000000   0.000000   0.000000  -0.000000  -0.000000  -0.000000
      7       0.000000  -0.000000   0.000000  -0.000000   0.000000  -0.000000
      8       0.000000   0.000000   0.000000   0.000000  -0.000000  -0.000000
      9      -0.000000   0.000000  -0.000000  -0.000000  -0.000000  -0.000000
     10       0.000000  -0.000000  -0.000000   0.000000   0.000000  -0.000000
     11       0.000000   0.000000   0.000000   0.000000  -0.000000  -0.000000
     12       0.000000  -0.000000   0.000000  -0.000000  -0.000000  -0.000000
     13      -0.000000   0.000000  -0.000001   0.000000   0.000000  -0.000000
     14      -0.000000   0.000000  -0.000000   0.000000  -0.000000  -0.000000
     15       0.000000   0.000000   0.000000  -0.000000  -0.000000  -0.000000
     16       0.000000  -0.000000   0.000001  -0.000001   0.000000  -0.000000
     17      -0.000000   0.000000  -0.000001   0.000000   0.000000  -0.000000
     18       0.000004  -0.000000   0.000012  -0.000002   0.000000  -0.000000
     19       0.000005  -0.000001   0.000015  -0.000010   0.000000  -0.000000
     20       0.000009  -0.000001   0.000024  -0.000005   0.000000  -0.000000
     21      -0.000000  -0.000000  -0.000001   0.000003  -0.000000  -0.000000
     22       0.000002  -0.000000   0.000010  -0.000002   0.000000  -0.000000
     23       0.000000  -0.000000   0.000000   0.000005  -0.000000   0.000000
     24      -0.000004   0.000000  -0.000011   0.000000   0.000000  -0.000000
     25       0.000002  -0.000000   0.000008  -0.000004   0.000000  -0.000000
     26       0.000003  -0.000000   0.000007  -0.000003   0.000000  -0.000000
     27       0.000051  -0.000008   0.000415  -0.000178   0.000011  -0.000001
     28       0.000122  -0.000020   0.001100  -0.000544   0.000032  -0.000002
     29      -0.000024   0.000004  -0.000243   0.000143  -0.000009   0.000000
     30      -0.000284   0.000032  -0.001046   0.000307  -0.000008   0.000002
     31       0.000062  -0.000007   0.000231  -0.000118   0.000004  -0.000001
     32       0.000187  -0.000021   0.000685  -0.000160   0.000004  -0.000001
     33       0.000302  -0.000035   0.001277  -0.000237   0.000006  -0.000001
     34      -0.000133   0.000015  -0.000566   0.000114  -0.000003   0.000000
     35       0.000192  -0.000023   0.000889  -0.000177   0.000003  -0.000000
     36       0.000380  -0.000042   0.001421  -0.000185   0.000009  -0.000001
     37      -0.000250   0.000027  -0.000877   0.000097  -0.000005   0.000000
     38       0.000632  -0.000068   0.002289  -0.000263   0.000014  -0.000001
     39      -0.000423   0.000046  -0.001547   0.000178  -0.000008   0.000001
     40      -0.000047   0.000005  -0.000169  -0.000002  -0.000000  -0.000000
     41      -0.000156   0.000017  -0.000609   0.000158  -0.000007   0.000001
     42      -0.000261   0.000040  -0.001643  -0.000262   0.000038  -0.000006
     43       0.000852  -0.000126   0.005186   0.000775  -0.000104   0.000017
     44      -0.000195   0.000013  -0.000202   0.000445  -0.000037   0.000005
     45      -0.019679   0.002136  -0.072894   0.010218  -0.000449   0.000049
     46       0.003803  -0.000402   0.012682  -0.000257   0.000010   0.000002
     47      -0.012846   0.001392  -0.047204   0.006135  -0.000268   0.000028
     48       0.002144  -0.000152  -0.001398   0.008057  -0.000382   0.000054
     49       0.002718  -0.000246   0.003064   0.006808  -0.000326   0.000047
     50      -0.004865   0.000508  -0.013137  -0.004930   0.000240  -0.000038
     51       0.001378  -0.000051  -0.000352  -0.001148   0.000071  -0.000009
     52       0.001553  -0.000035  -0.001056  -0.002178   0.000123  -0.000015
     53      -0.001106   0.000027   0.000819   0.001442  -0.000086   0.000011
     54      -0.001399   0.000053   0.000739   0.000195  -0.000022   0.000002
     55      -0.000202   0.000010   0.000092  -0.000096   0.000005  -0.000000
     56       0.000511  -0.000015  -0.000255  -0.000573   0.000030  -0.000004
     57      -0.004731   0.000545  -0.000221  -0.027780   0.001243  -0.000166
     58      -0.011752   0.001265  -0.004341  -0.055301   0.002427  -0.000329
     59      -0.010383   0.001278  -0.004155  -0.060050   0.002631  -0.000352
     60      -0.073550   0.003046   0.021914   0.012859  -0.001093   0.000107
     61      -0.033213   0.001343   0.009536   0.005750  -0.000515   0.000045
     62       0.029218  -0.001223  -0.008851  -0.004949   0.000414  -0.000043
     63      -0.003399   0.000466   0.000257   0.000927  -0.000195   0.000044
     64      -0.007840   0.000016   0.003186   0.000052   0.000024  -0.000036
     65       0.008624  -0.000344  -0.002610  -0.000904   0.000133  -0.000005
     66      -0.000306   0.000255  -0.000063  -0.001961  -0.000007   0.000012
     67       0.001291  -0.000461  -0.000093   0.003812  -0.000037  -0.000011
     68      -0.000233   0.000068  -0.000012  -0.000975   0.000026   0.000000
     69       0.000544  -0.000255  -0.000126   0.000118   0.000074  -0.000021
     70      -0.000129   0.000088   0.000040   0.000120  -0.000130   0.000019
     71       0.000142  -0.000090  -0.000039  -0.000033   0.000053  -0.000011
     72       0.000346  -0.000627  -0.000024  -0.000390  -0.000822   0.000038
     73       0.001055   0.000458  -0.000503   0.000187   0.000282   0.000023
     74       0.003047   0.001276  -0.001191   0.001570   0.001987  -0.000031
     75       0.010933  -0.011400  -0.002366  -0.002414   0.005530  -0.001168
     76      -0.007198   0.007485   0.001579   0.001945  -0.002662   0.000652
     77       0.002537  -0.002631  -0.000530  -0.000154   0.002432  -0.000398
     78      -0.000440  -0.002454   0.000025   0.000228   0.008313  -0.001315
     79      -0.002550   0.000095   0.000539   0.001512   0.009469  -0.001307
     80      -0.000005  -0.001835  -0.000051  -0.000041   0.005353  -0.000863
     81      -0.000089  -0.001180   0.000001  -0.000036  -0.001008   0.000011
     82      -0.000027  -0.001934  -0.000022  -0.000176  -0.002479   0.000157
     83      -0.000023  -0.001192  -0.000018  -0.000104  -0.001581   0.000102
     84       0.000037   0.001519   0.000031   0.000033   0.000228   0.000085
     85       0.000018   0.000606   0.000014   0.000033   0.000475   0.000083
     86       0.000004   0.000116   0.000002  -0.000006  -0.000300   0.000076
     87       0.000157   0.002661   0.000026  -0.000742  -0.019479   0.002032
     88      -0.000491  -0.002658   0.000048   0.001342   0.029756  -0.002846
     89       0.001919   0.010625  -0.000161  -0.003633  -0.078452   0.008188
     90       0.003762   0.069316   0.001053   0.000915   0.011253   0.006064
     91       0.002277   0.041988   0.000638   0.000542   0.006619   0.003346
     92       0.001402   0.025590   0.000384   0.000302   0.004016   0.000553
     93       0.000240   0.001749   0.000003  -0.000089   0.001435   0.009150
     94       0.000593   0.011796   0.000191   0.000184   0.000335  -0.005046
     95       0.000151   0.004531   0.000087   0.000130  -0.000746  -0.007272
     96       0.000132   0.000697   0.000000  -0.000091  -0.002480  -0.001018
     97      -0.000122  -0.000888  -0.000004   0.000091   0.002488   0.000924
     98      -0.000178  -0.001326  -0.000009   0.000102   0.002980   0.001877
     99      -0.000112  -0.000814  -0.000008   0.000001   0.000131   0.000072
    100       0.000040   0.000280   0.000003   0.000006   0.000046  -0.000569
    101       0.000003   0.000016   0.000000   0.000004   0.000112   0.000021
    102      -0.000179  -0.000019   0.000016   0.000068  -0.003257  -0.036915
    103      -0.000116   0.002872   0.000069   0.000125  -0.006379  -0.064776
    104       0.000133  -0.002397  -0.000061  -0.000113   0.004146   0.043895
    105      -0.004743  -0.025709  -0.000190  -0.000153  -0.001293   0.008610
    106       0.001809   0.009927   0.000074   0.000051   0.000341  -0.003109
    107       0.001718   0.009132   0.000066   0.000071   0.000817  -0.003105
    108      -0.000205  -0.000708  -0.000002  -0.000016  -0.000212   0.000832
    109       0.000480   0.002541   0.000019   0.000026   0.000419  -0.000466
    110       0.000589   0.003781   0.000033   0.000021   0.000472   0.000786
    111      -0.000003   0.000042   0.000001   0.000005  -0.000100  -0.001610
    112       0.000001   0.000015   0.000000   0.000001  -0.000020  -0.000309
    113      -0.000066  -0.000205   0.000001   0.000009  -0.000392  -0.004443
    114       0.000035   0.000156   0.000001   0.000000   0.000022   0.000180
    115       0.000006   0.000027   0.000000   0.000000  -0.000002  -0.000027
    116       0.000014   0.000068   0.000001   0.000001   0.000002  -0.000097
    117       0.000043   0.000199   0.000001  -0.000002  -0.000087  -0.000451
    118       0.000189   0.001267   0.000011   0.000016   0.000627   0.002606
    119      -0.000040  -0.000322  -0.000003  -0.000003  -0.000070  -0.000155
    120       0.000739   0.002832   0.000018   0.000013  -0.000002  -0.001446
    121       0.000046   0.000175   0.000001   0.000000   0.000053   0.000366
    122       0.000654   0.002511   0.000016   0.000012  -0.000043  -0.001645
    123      -0.000087  -0.000371  -0.000003  -0.000009  -0.000104   0.000448
    124      -0.000037  -0.000161  -0.000002  -0.000005  -0.000071   0.000142
    125       0.000217   0.000875   0.000007   0.000011   0.000011  -0.001409
    126       0.000003   0.000002  -0.000000   0.000000  -0.000000  -0.000048
    127       0.000007   0.000023   0.000000   0.000001  -0.000001  -0.000086
    128      -0.000010  -0.000031  -0.000000  -0.000001   0.000004   0.000122
    129      -0.000005  -0.000018  -0.000000  -0.000000  -0.000000   0.000019
    130      -0.000001  -0.000004  -0.000000   0.000000   0.000001   0.000013
    131       0.000000   0.000001  -0.000000  -0.000000  -0.000000  -0.000002
    132      -0.000024  -0.000112   0.000001  -0.000000  -0.000011   0.000032
    133      -0.000007  -0.000033   0.000000   0.000000  -0.000001   0.000022
    134       0.000011   0.000054  -0.000000   0.000000   0.000016   0.000056
    135       0.000005   0.000023  -0.000000   0.000000   0.000003  -0.000005
    136       0.000002   0.000008  -0.000000   0.000000  -0.000001  -0.000018
    137       0.000003   0.000015  -0.000000   0.000000   0.000004   0.000012
    138      -0.000000  -0.000001  -0.000000  -0.000000  -0.000002  -0.000007
    139      -0.000000  -0.000001  -0.000000  -0.000000  -0.000001  -0.000003
    140      -0.000000  -0.000000  -0.000000   0.000000  -0.000001  -0.000004
    141       0.000000   0.000000   0.000000  -0.000000  -0.000000  -0.000001
    142       0.000000  -0.000000  -0.000000  -0.000000  -0.000000   0.000000
    143       0.000000   0.000000  -0.000000   0.000000  -0.000000  -0.000000
    144       0.000000  -0.000002  -0.000000  -0.000000  -0.000001   0.000000
    145      -0.000001   0.000003   0.000000  -0.000000  -0.000001  -0.000011
    146       0.000001   0.000002  -0.000000   0.000000   0.000000   0.000003
    147       0.000000  -0.000001   0.000000   0.000000   0.000000   0.000003
    148      -0.000001   0.000000   0.000000  -0.000000   0.000000  -0.000000
    149       0.000000   0.000000  -0.000000   0.000000  -0.000001  -0.000002
    150      -0.000024  -0.000096  -0.000001  -0.000001  -0.000000   0.000174
    151      -0.000013  -0.000050  -0.000000  -0.000001   0.000005   0.000187
    152      -0.000040  -0.000161  -0.000001  -0.000002  -0.000006   0.000345
    153      -0.000000   0.000000  -0.000000   0.000000  -0.000000  -0.000000
    154      -0.000000  -0.000000  -0.000000   0.000000   0.000000  -0.000000
    155       0.000000  -0.000000   0.000000  -0.000000   0.000000   0.000000
    156       0.000000  -0.000000   0.000000  -0.000000  -0.000000  -0.000000
    157      -0.000000  -0.000000   0.000000   0.000000   0.000000  -0.000000
    158       0.000000  -0.000000   0.000000  -0.000000   0.000000  -0.000000
    159       0.000001  -0.000000   0.000001  -0.000002  -0.000000  -0.000000
    160       0.000001  -0.000000   0.000001  -0.000001   0.000000  -0.000000
    161      -0.000000   0.000000  -0.000000   0.000001  -0.000000  -0.000000
    162      -0.000000   0.000000  -0.000000   0.000000  -0.000000  -0.000000
    163      -0.000000  -0.000000   0.000000  -0.000000   0.000000  -0.000000
    164      -0.000000  -0.000000   0.000000  -0.000000   0.000000   0.000000
    165      -0.000002   0.000000  -0.000003   0.000003  -0.000000  -0.000000
    166       0.000000   0.000000   0.000001  -0.000000   0.000000  -0.000000
    167       0.000000  -0.000000   0.000003  -0.000000   0.000000   0.000000
    168       0.000009  -0.000002   0.000026  -0.000014   0.000000  -0.000000
    169       0.000002  -0.000000   0.000006  -0.000003   0.000000  -0.000000
    170      -0.000009   0.000002  -0.000027   0.000014  -0.000000   0.000000
    171       0.000001  -0.000000   0.000001  -0.000002  -0.000000  -0.000000
    172      -0.000001   0.000000  -0.000001   0.000001   0.000000  -0.000000
    173       0.000000   0.000000   0.000000  -0.000000  -0.000000  -0.000000
    174      -0.000001  -0.000000  -0.000006  -0.000000  -0.000000  -0.000000
    175      -0.000001  -0.000000  -0.000013  -0.000002  -0.000001   0.000000
    176      -0.000001  -0.000000  -0.000018  -0.000002  -0.000001   0.000000
    177       0.000001  -0.000000  -0.000000   0.000000  -0.000000  -0.000000
    178      -0.000000   0.000000   0.000001  -0.000001   0.000000  -0.000000
    179       0.000000   0.000000  -0.000000   0.000000  -0.000000  -0.000000
    180       0.000009  -0.000000   0.000016  -0.000023   0.000000  -0.000000
    181      -0.000003   0.000000  -0.000006   0.000008   0.000000   0.000000
    182       0.000004  -0.000000   0.000009  -0.000012   0.000000  -0.000000
    183       0.000010  -0.000001   0.000029  -0.000013   0.000000  -0.000000
    184      -0.000073   0.000008  -0.000220   0.000133  -0.000004   0.000000
    185       0.000013  -0.000001   0.000037  -0.000024   0.000001   0.000000
    186      -0.000063   0.000005  -0.000174   0.000043  -0.000001   0.000000
    187       0.000017  -0.000001   0.000047  -0.000012   0.000000  -0.000000
    188      -0.000131   0.000011  -0.000371   0.000097  -0.000002   0.000000
    189       0.000001   0.000001   0.000005  -0.000026   0.000000  -0.000000
    190      -0.000005   0.000001  -0.000016  -0.000003   0.000000  -0.000000
    191       0.000002   0.000001   0.000012  -0.000057   0.000001  -0.000001
    192      -0.000045   0.000003  -0.000116  -0.000140   0.000011  -0.000000
    193       0.000025  -0.000004   0.000209  -0.000091   0.000006  -0.000000
    194      -0.000079   0.000008  -0.000314  -0.000123   0.000011   0.000000
    195      -0.000858   0.000147  -0.007643   0.003699  -0.000227   0.000015
    196      -0.000534   0.000091  -0.004733   0.002280  -0.000140   0.000009
    197       0.000180  -0.000031   0.001599  -0.000778   0.000048  -0.000003
    198       0.000319  -0.000053   0.002868  -0.001423   0.000083  -0.000006
    199      -0.000951   0.000157  -0.008689   0.004357  -0.000253   0.000020
    200       0.000171  -0.000028   0.001572  -0.000785   0.000046  -0.000004
    201       0.001530  -0.000174   0.005572  -0.001195   0.000026  -0.000004
    202       0.000775  -0.000088   0.002816  -0.000606   0.000013  -0.000002
    203      -0.002102   0.000239  -0.007669   0.001682  -0.000038   0.000006
    204       0.001877  -0.000211   0.006962  -0.002455   0.000072  -0.000015
    205      -0.001616   0.000182  -0.005980   0.002096  -0.000062   0.000013
    206      -0.000138   0.000016  -0.000515   0.000198  -0.000006   0.000001
    207      -0.001907   0.000215  -0.007889   0.001553  -0.000048   0.000006
    208       0.001519  -0.000172   0.006292  -0.001202   0.000037  -0.000004
    209       0.000288  -0.000033   0.001216  -0.000280   0.000009  -0.000001
    210      -0.001242   0.000150  -0.005718   0.001203  -0.000025   0.000003
    211       0.000135  -0.000017   0.000678  -0.000154   0.000002  -0.000000
    212      -0.002429   0.000295  -0.011280   0.002343  -0.000045   0.000006
    213      -0.002854   0.000308  -0.010244   0.001039  -0.000058   0.000005
    214       0.002401  -0.000259   0.008654  -0.000932   0.000048  -0.000005
    215      -0.006799   0.000735  -0.024496   0.002648  -0.000144   0.000014
    216      -0.004066   0.000477  -0.017096   0.001085   0.000027  -0.000010
    217      -0.002827   0.000326  -0.011570   0.000989  -0.000003  -0.000004
    218       0.005162  -0.000606   0.021803  -0.001476  -0.000031   0.000013
    219       0.008385  -0.001174   0.046720   0.004869  -0.000783   0.000128
    220      -0.006324   0.000881  -0.034903  -0.003472   0.000570  -0.000093
    221      -0.001901   0.000276  -0.011220  -0.001416   0.000214  -0.000034
    222      -0.000197   0.000110  -0.006165  -0.003351   0.000328  -0.000051
    223      -0.000580   0.000251  -0.013783  -0.007085   0.000697  -0.000108
    224       0.000074   0.000068  -0.004412  -0.003116   0.000295  -0.000045
    225       0.113663  -0.012279   0.412740  -0.047821   0.002093  -0.000209
    226      -0.126741   0.013690  -0.460120   0.053341  -0.002333   0.000233
    227       0.100567  -0.010856   0.364602  -0.042275   0.001848  -0.000185
    228       0.123785  -0.013493   0.466531  -0.074325   0.003267  -0.000370
    229       0.082422  -0.008984   0.310539  -0.049332   0.002169  -0.000245
    230       0.053070  -0.005786   0.200226  -0.032138   0.001412  -0.000160
    231       0.005744  -0.001178   0.076191  -0.047207   0.002219  -0.000295
    232       0.003982  -0.000727   0.044530  -0.026724   0.001252  -0.000167
    233       0.002026  -0.000492   0.034912  -0.023757   0.001119  -0.000150
    234      -0.032757   0.003253  -0.070650  -0.049194   0.002374  -0.000357
    235      -0.035471   0.003552  -0.077575  -0.054362   0.002624  -0.000394
    236       0.054297  -0.005409   0.117118   0.083129  -0.004010   0.000602
    237      -0.008741   0.000196   0.005130   0.014594  -0.000828   0.000103
    238      -0.016799   0.000442   0.009113   0.022398  -0.001292   0.000160
    239       0.012325  -0.000278  -0.007194  -0.020563   0.001161  -0.000146
    240      -0.028142   0.002308  -0.007781  -0.082784   0.003651  -0.000517
    241       0.037580  -0.003012   0.011319   0.104627  -0.004616   0.000659
    242      -0.022277   0.001886  -0.006650  -0.068907   0.003039  -0.000427
    243       0.123272  -0.013500   0.030222   0.623613  -0.027569   0.003714
    244       0.056104  -0.006067   0.012551   0.279502  -0.012356   0.001666
    245       0.079372  -0.008732   0.019582   0.404284  -0.017875   0.002406
    246      -0.034586   0.004511  -0.020257  -0.210178   0.009160  -0.001228
    247       0.046856  -0.006021   0.026874   0.277025  -0.012043   0.001615
    248       0.064311  -0.008426   0.039351   0.391107  -0.017023   0.002283
    249       0.410660  -0.016828  -0.119998  -0.070576   0.006290  -0.000573
    250       0.552263  -0.022617  -0.161315  -0.094870   0.008419  -0.000768
    251      -0.026297   0.001059   0.007654   0.004805  -0.000381   0.000036
    252       0.475371  -0.019845  -0.144725  -0.084810   0.006935  -0.000723
    253      -0.155680   0.006490   0.047515   0.027952  -0.002296   0.000238
    254      -0.324547   0.013563   0.098485   0.057343  -0.004713   0.000490
    255       0.083042  -0.005482  -0.020107  -0.012642   0.002288  -0.000329
    256      -0.021238   0.001286   0.005334   0.003235  -0.000470   0.000067
    257      -0.054673   0.003611   0.013230   0.009083  -0.001521   0.000223
    258      -0.053057   0.000597   0.020047   0.002190  -0.000026  -0.000178
    259       0.109567  -0.001305  -0.041599  -0.004498   0.000180   0.000349
    260      -0.046587   0.000492   0.017567   0.002240  -0.000060  -0.000154
    261       0.004942  -0.001909   0.000043   0.020883  -0.000537   0.000000
    262      -0.011706   0.004822   0.000206  -0.045724   0.000824   0.000075
    263       0.001632  -0.000591  -0.000045   0.007443  -0.000174  -0.000000
    264      -0.006287  -0.003093   0.003154  -0.001177  -0.001177  -0.000212
    265      -0.010141  -0.004355   0.004921  -0.001525  -0.001465  -0.000332
    266      -0.001023  -0.000344   0.000539   0.000062   0.000095  -0.000052
    267       0.011770   0.013118  -0.006321   0.009957   0.015626  -0.000261
    268      -0.000177  -0.001104   0.000277  -0.000571  -0.001043   0.000014
    269      -0.007400  -0.008817   0.004059  -0.006660  -0.010413   0.000180
    270      -0.009489  -0.001967   0.003247  -0.004079  -0.004891   0.000119
    271      -0.000605  -0.000463   0.000245  -0.000508  -0.000452  -0.000013
    272      -0.028814  -0.005520   0.009859  -0.011857  -0.013923   0.000301
    273      -0.066082   0.068899   0.014500   0.018121  -0.023700   0.006008
    274       0.078572  -0.081847  -0.017261  -0.021816   0.028242  -0.007101
    275       0.033141  -0.034582  -0.007265  -0.009119   0.011876  -0.003022
    276      -0.066456   0.068631   0.014219   0.011152  -0.041933   0.007971
    277       0.007305  -0.007809  -0.001562  -0.001348   0.005054  -0.000935
    278      -0.063737   0.066008   0.013643   0.010799  -0.040291   0.007673
    279      -0.006331   0.024214   0.002045   0.004631  -0.044497   0.007819
    280       0.000852  -0.004572  -0.000293  -0.000381   0.009609  -0.001696
    281      -0.005800   0.021517   0.001857   0.004117  -0.040170   0.006968
    282       0.013095   0.001945  -0.002734  -0.008194  -0.055878   0.007970
    283       0.028526   0.003992  -0.005933  -0.017426  -0.122720   0.017335
    284       0.005717   0.000441  -0.001198  -0.003432  -0.023521   0.003298
    285       0.000192   0.007897   0.000035   0.000773   0.013810  -0.001233
    286       0.000458   0.020094   0.000167   0.001789   0.030972  -0.002401
    287       0.000371   0.011694   0.000088   0.000887   0.014327  -0.000969
    288       0.004147   0.023779  -0.000279  -0.004691  -0.095215   0.011851
    289      -0.004756  -0.026513   0.000342   0.005427   0.108838  -0.013558
    290      -0.002915  -0.015743   0.000218   0.002967   0.057740  -0.007537
    291      -0.012358  -0.083438   0.000683   0.025548   0.576618  -0.060925
    292       0.004993   0.033104  -0.000292  -0.010418  -0.234689   0.024722
    293      -0.010584  -0.072920   0.000549   0.021965   0.497193  -0.052620
    294       0.005934   0.024162  -0.000729  -0.012004  -0.250068   0.024536
    295       0.005753   0.021755  -0.000749  -0.011509  -0.237706   0.023211
    296      -0.009367  -0.037761   0.001156   0.018629   0.386569  -0.038022
    297      -0.018775  -0.344721  -0.005214  -0.004313  -0.054073  -0.020364
    298      -0.014634  -0.268894  -0.004069  -0.003363  -0.042418  -0.015893
    299      -0.028720  -0.527203  -0.007973  -0.006586  -0.082532  -0.031208
    300      -0.026508  -0.491271  -0.007502  -0.006834  -0.082387  -0.051389
    301      -0.012665  -0.234105  -0.003567  -0.003197  -0.038699  -0.024773
    302       0.011950   0.221507   0.003382   0.003074   0.037050   0.023009
    303      -0.005364  -0.082215  -0.001121  -0.000349  -0.014314  -0.047225
    304      -0.002670  -0.040669  -0.000553  -0.000174  -0.007910  -0.025389
    305       0.001971   0.030872   0.000429   0.000162   0.005597   0.016494
    306       0.003135   0.071729   0.001242   0.001493  -0.002440  -0.062741
    307      -0.004204  -0.096301  -0.001668  -0.002021   0.003113   0.085895
    308      -0.003481  -0.079502  -0.001378  -0.001665   0.002887   0.069987
    309      -0.001234  -0.008158  -0.000026   0.000980   0.027581   0.013617
    310       0.001211   0.008166   0.000032  -0.000915  -0.026398  -0.015194
    311       0.001863   0.012285   0.000048  -0.001322  -0.037331  -0.018815
    312      -0.000583   0.003973   0.000131   0.000279  -0.006860  -0.078222
    313      -0.000345   0.003048   0.000092   0.000185  -0.004881  -0.054749
    314      -0.000996   0.008650   0.000262   0.000533  -0.011796  -0.136939
    315       0.002857  -0.014032  -0.000542  -0.001426   0.061825   0.676140
    316       0.001723  -0.008527  -0.000329  -0.000862   0.037785   0.412283
    317      -0.000720   0.002061   0.000106   0.000306  -0.013254  -0.146493
    318       0.000071   0.010933   0.000220   0.000317  -0.016092  -0.157750
    319      -0.000282  -0.031226  -0.000620  -0.000872   0.043610   0.425470
    320       0.000044   0.016609   0.000338   0.000486  -0.024604  -0.240147
    321       0.029825   0.160272   0.001179   0.001086   0.010992  -0.053246
    322       0.001059   0.005706   0.000042   0.000033   0.000324  -0.001554
    323      -0.031102  -0.167107  -0.001229  -0.001142  -0.011676   0.055618
    324       0.027357   0.150098   0.001125   0.000763   0.004614  -0.050733
    325      -0.022788  -0.124861  -0.000934  -0.000638  -0.003982   0.041779
    326       0.010666   0.058609   0.000440   0.000296   0.001701  -0.020010
    327       0.004540   0.021911   0.000142   0.000273   0.004179  -0.008149
    328      -0.003593  -0.017362  -0.000113  -0.000219  -0.003243   0.007256
    329       0.001401   0.006886   0.000046   0.000093   0.001507  -0.002385
    330      -0.002788  -0.017166  -0.000147  -0.000123  -0.002522  -0.001987
    331      -0.002045  -0.012563  -0.000107  -0.000087  -0.001748  -0.001166
    332      -0.008173  -0.050458  -0.000432  -0.000343  -0.007022  -0.005879
    333       0.000149   0.000302  -0.000006  -0.000043   0.001344   0.016719
    334      -0.000016  -0.000021   0.000000  -0.000001  -0.000054  -0.000215
    335       0.000565   0.001461  -0.000015  -0.000128   0.004289   0.052098
    336      -0.000500  -0.003808  -0.000035  -0.000031  -0.001001  -0.003300
    337      -0.000141  -0.001053  -0.000010  -0.000007  -0.000202  -0.000504
    338       0.000618   0.004580   0.000041   0.000037   0.001163   0.003594
    339       0.000671   0.005677   0.000058   0.000096   0.003845   0.016102
    340      -0.000484  -0.004212  -0.000044  -0.000073  -0.002975  -0.012511
    341       0.000021   0.000315   0.000004   0.000007   0.000293   0.001204
    342      -0.000662  -0.003977  -0.000033  -0.000044  -0.001776  -0.007391
    343      -0.001681  -0.010077  -0.000084  -0.000108  -0.004342  -0.017972
    344      -0.000286  -0.001670  -0.000014  -0.000018  -0.000673  -0.002713
    345      -0.004069  -0.015634  -0.000100  -0.000076   0.000382   0.011278
    346       0.003581   0.013753   0.000088   0.000067  -0.000341  -0.010023
    347      -0.006112  -0.023490  -0.000151  -0.000115   0.000607   0.017250
    348      -0.004910  -0.018822  -0.000117  -0.000087  -0.000409   0.006310
    349      -0.004146  -0.015889  -0.000099  -0.000073  -0.000320   0.005431
    350      -0.001702  -0.006512  -0.000041  -0.000030  -0.000107   0.002342
    351      -0.000457  -0.001704  -0.000009   0.000012   0.000888   0.004589
    352      -0.000360  -0.001345  -0.000007   0.000009   0.000682   0.003508
    353      -0.000169  -0.000609  -0.000002   0.000008   0.000371   0.001477
    354       0.001624   0.006624   0.000054   0.000096   0.000324  -0.010762
    355       0.000770   0.003143   0.000026   0.000045   0.000172  -0.004952
    356      -0.002327  -0.009483  -0.000078  -0.000137  -0.000500   0.015066
    357      -0.000065  -0.000173  -0.000000  -0.000005  -0.000002   0.000819
    358      -0.000063  -0.000166  -0.000000  -0.000004   0.000013   0.000847
    359       0.000088   0.000257   0.000001   0.000007   0.000007  -0.001040
    360       0.000141   0.000639  -0.000001   0.000002  -0.000019  -0.000738
    361       0.000069   0.000312  -0.000001   0.000001  -0.000005  -0.000328
    362       0.000063   0.000285  -0.000001   0.000001  -0.000007  -0.000321
    363       0.000155   0.000744  -0.000004   0.000002   0.000144   0.000278
    364       0.000019   0.000090  -0.000001   0.000000   0.000018   0.000042
    365      -0.000187  -0.000902   0.000005  -0.000002  -0.000176  -0.000348
    366      -0.000002  -0.000011   0.000000  -0.000000  -0.000014  -0.000086
    367       0.000008   0.000039  -0.000001   0.000000   0.000031   0.000168
    368      -0.000013  -0.000062   0.000002  -0.000000  -0.000043  -0.000230
    369      -0.000057  -0.000273   0.000003  -0.000002  -0.000027   0.000126
    370      -0.000027  -0.000132   0.000001  -0.000001  -0.000014   0.000054
    371      -0.000025  -0.000121   0.000001  -0.000001  -0.000011   0.000061
    372       0.000005   0.000022   0.000000   0.000001   0.000026   0.000099
    373       0.000002   0.000009   0.000000   0.000000   0.000013   0.000052
    374       0.000002   0.000006   0.000000   0.000000   0.000010   0.000040
    375       0.000004   0.000014   0.000001   0.000001   0.000009   0.000029
    376      -0.000000   0.000000  -0.000000  -0.000000  -0.000001  -0.000006
    377      -0.000002  -0.000008  -0.000001  -0.000001  -0.000006  -0.000020
    378      -0.000003  -0.000003   0.000000   0.000000   0.000000  -0.000006
    379       0.000007   0.000005  -0.000001  -0.000001  -0.000000   0.000017
    380      -0.000016  -0.000008   0.000002   0.000002   0.000001  -0.000039
    381      -0.000001   0.000009   0.000000  -0.000000  -0.000002  -0.000028
    382       0.000006  -0.000043  -0.000000   0.000001   0.000009   0.000126
    383       0.000001  -0.000007  -0.000000   0.000000   0.000001   0.000024
    384       0.000002   0.000008  -0.000001  -0.000001  -0.000006  -0.000030
    385       0.000001   0.000005  -0.000000  -0.000001  -0.000004  -0.000019
    386       0.000001   0.000005  -0.000000  -0.000001  -0.000004  -0.000019
    387      -0.000002   0.000003  -0.000000  -0.000000  -0.000001  -0.000014
    388       0.000006  -0.000010   0.000000   0.000001   0.000004   0.000042
    389       0.000001  -0.000002   0.000000   0.000000   0.000001   0.000009
    390      -0.000001  -0.000001   0.000000   0.000000   0.000001   0.000005
    391       0.000003   0.000003  -0.000001  -0.000001  -0.000004  -0.000020
    392      -0.000007  -0.000007   0.000002   0.000001   0.000009   0.000042
    393       0.000128   0.000516   0.000004   0.000008   0.000053  -0.000832
    394      -0.000165  -0.000667  -0.000005  -0.000010  -0.000059   0.001118
    395       0.000195   0.000790   0.000006   0.000012   0.000074  -0.001282
    396       0.000233   0.000933   0.000006   0.000012  -0.000030  -0.002274
    397       0.000245   0.000980   0.000006   0.000012  -0.000029  -0.002352
    398       0.000213   0.000853   0.000005   0.000010  -0.000025  -0.002060
    399      -0.000089  -0.000360  -0.000002  -0.000005  -0.000029   0.001102
    400       0.000088   0.000354   0.000002   0.000005   0.000027  -0.001124
    401       0.000048   0.000195   0.000001   0.000002   0.000019  -0.000687
    402       0.000000  -0.000000   0.000000  -0.000000  -0.000000  -0.000000
    403      -0.000000  -0.000000  -0.000000   0.000000   0.000000  -0.000000
    404       0.000000   0.000000   0.000000   0.000000  -0.000000  -0.000000
    405      -0.000000   0.000000  -0.000000   0.000000  -0.000000  -0.000000
    406      -0.000000   0.000000  -0.000000   0.000000   0.000000  -0.000000
    407       0.000000   0.000000   0.000000   0.000000  -0.000000  -0.000000
    408       0.000000   0.000000   0.000000  -0.000000  -0.000000  -0.000000
    409       0.000000   0.000000   0.000003  -0.000003   0.000000  -0.000000
    410       0.000000   0.000000  -0.000001   0.000001  -0.000000  -0.000000
    411       0.000000  -0.000000   0.000002  -0.000002   0.000000  -0.000000
    412       0.000000  -0.000000   0.000001  -0.000001   0.000000  -0.000000
    413      -0.000001   0.000000  -0.000002   0.000002  -0.000000  -0.000000
    414       0.000001  -0.000000   0.000001  -0.000001  -0.000000  -0.000000
    415       0.000000  -0.000000   0.000000  -0.000001   0.000000  -0.000000
    416      -0.000000  -0.000000  -0.000000  -0.000000   0.000000   0.000000
    417      -0.000005   0.000001  -0.000022   0.000032  -0.000001   0.000000
    418      -0.000003   0.000000  -0.000009   0.000009  -0.000000   0.000000
    419       0.000011  -0.000001   0.000039  -0.000025   0.000001  -0.000000
                378        379        380        381        382        383    
      0      -0.000001  -0.000000   0.000000  -0.000000   0.000005  -0.000000
      1       0.000002   0.000000  -0.000000   0.000000  -0.000006  -0.000000
      2      -0.000000  -0.000000   0.000000   0.000000   0.000001  -0.000000
      3      -0.000004  -0.000000   0.000000  -0.000000   0.000009  -0.000000
      4       0.000001   0.000000  -0.000001   0.000000   0.000001  -0.000000
      5      -0.000000  -0.000000   0.000000   0.000000  -0.000001  -0.000000
      6       0.000008   0.000000  -0.000002  -0.000000  -0.000006  -0.000000
      7       0.000002   0.000000   0.000000   0.000000  -0.000010  -0.000000
      8       0.000005   0.000000  -0.000000   0.000000  -0.000004  -0.000000
      9      -0.000001  -0.000000   0.000000  -0.000000   0.000002  -0.000000
     10      -0.000002   0.000000   0.000001   0.000000   0.000001  -0.000000
     11       0.000001   0.000000  -0.000000   0.000000  -0.000001  -0.000000
     12      -0.000007  -0.000000   0.000002  -0.000000  -0.000007  -0.000000
     13       0.000000   0.000000  -0.000004   0.000000   0.000056  -0.000000
     14      -0.000007  -0.000000   0.000000   0.000000   0.000007  -0.000000
     15       0.000000   0.000000  -0.000002  -0.000000   0.000003  -0.000000
     16       0.000012   0.000000   0.000004   0.000000  -0.000079   0.000000
     17      -0.000019  -0.000000  -0.000004  -0.000000   0.000075  -0.000000
     18       0.000344   0.000009   0.000017  -0.000000  -0.001046   0.000001
     19      -0.000169  -0.000004   0.000197  -0.000000  -0.002571   0.000002
     20       0.000719   0.000019   0.000032  -0.000000  -0.002209   0.000002
     21      -0.000206  -0.000005   0.000061  -0.000000   0.000105  -0.000000
     22      -0.000235  -0.000006   0.000109  -0.000000  -0.000299   0.000000
     23      -0.000465  -0.000012   0.000138  -0.000000   0.000386  -0.000000
     24      -0.000300  -0.000008  -0.000036   0.000000   0.000690  -0.000001
     25      -0.000395  -0.000010   0.000160  -0.000000  -0.000600   0.000001
     26       0.000230   0.000006  -0.000041   0.000000  -0.000555   0.000001
     27      -0.027723  -0.000694   0.007500  -0.000013  -0.007546   0.000007
     28      -0.077216  -0.001936   0.020474  -0.000034  -0.017407   0.000016
     29       0.025696   0.000650  -0.006661   0.000011   0.003471  -0.000003
     30      -0.017349  -0.000455  -0.004102   0.000009   0.073815  -0.000071
     31       0.005915   0.000153   0.000568  -0.000001  -0.025277   0.000024
     32       0.009970   0.000263   0.003065  -0.000006  -0.040965   0.000039
     33       0.001270   0.000040   0.005513  -0.000011  -0.000528   0.000001
     34       0.000348   0.000007  -0.002314   0.000005  -0.003428   0.000003
     35       0.005658   0.000153   0.007004  -0.000014  -0.015158   0.000015
     36      -0.001755  -0.000025  -0.000335   0.000001  -0.000199   0.000000
     37       0.000911   0.000014   0.000734  -0.000001   0.000013  -0.000000
     38      -0.003632  -0.000064  -0.001257   0.000002   0.000209  -0.000000
     39       0.000269  -0.000009   0.000017   0.000000  -0.000351   0.000000
     40       0.000104   0.000001   0.000360  -0.000001   0.000039  -0.000000
     41       0.000020  -0.000011   0.000397  -0.000001  -0.000021   0.000000
     42      -0.005826  -0.000096  -0.027893   0.000055  -0.005723   0.000005
     43       0.018932   0.000430   0.078246  -0.000156   0.009084  -0.000007
     44       0.003934   0.000069   0.016841  -0.000033   0.003208  -0.000003
     45       0.000591  -0.000725   0.005169  -0.000004  -0.000403  -0.000000
     46       0.000297   0.000053  -0.001051   0.000002   0.000045   0.000000
     47       0.000221  -0.000441   0.003242  -0.000003  -0.000337  -0.000000
     48      -0.000084  -0.000788   0.000801   0.000005   0.001713  -0.000002
     49       0.000162  -0.000641   0.000760   0.000004   0.001717  -0.000001
     50      -0.000706   0.000419  -0.000353  -0.000003  -0.001835   0.000001
     51      -0.000450  -0.000019  -0.002180   0.000004  -0.000478   0.000000
     52      -0.000609   0.000050  -0.002768   0.000005  -0.000666   0.000001
     53       0.000604  -0.000028   0.002755  -0.000005   0.000636  -0.000001
     54       0.000048   0.000056   0.000186  -0.000001   0.000059  -0.000000
     55      -0.000010   0.000100  -0.000070  -0.000001  -0.000007   0.000000
     56       0.000027  -0.000085   0.000121   0.000000   0.000019   0.000000
     57       0.000415   0.000644   0.000896  -0.000007   0.000697  -0.000000
     58       0.000426   0.001432   0.000874  -0.000013   0.000338  -0.000000
     59       0.000470   0.001203   0.000840  -0.000012   0.000692  -0.000000
     60      -0.000216   0.004953  -0.000760  -0.000036  -0.000085  -0.000002
     61      -0.000146   0.000306  -0.000669   0.000000  -0.000098  -0.000001
     62       0.000071  -0.002580   0.000210   0.000020   0.000012   0.000001
     63      -0.000415   0.010070  -0.000302  -0.000084  -0.000081  -0.000002
     64       0.000508  -0.013002   0.000153   0.000111   0.000082   0.000001
     65      -0.000063   0.002120   0.000116  -0.000019   0.000002   0.000000
     66       0.000069  -0.001060   0.000095   0.000008   0.000041   0.000000
     67      -0.000144   0.003001  -0.000112  -0.000024  -0.000072  -0.000001
     68       0.000023  -0.000209   0.000037   0.000002   0.000019   0.000000
     69      -0.000006   0.000052  -0.000009  -0.000000  -0.000005  -0.000000
     70       0.000003  -0.000196  -0.000007   0.000002  -0.000002  -0.000000
     71      -0.000013   0.000492  -0.000001  -0.000004   0.000000   0.000000
     72       0.000801  -0.033514  -0.000086   0.000263  -0.000041   0.000002
     73      -0.000482   0.018800   0.000017  -0.000151   0.000008  -0.000001
     74      -0.001907   0.077190   0.000163  -0.000607   0.000057  -0.000003
     75      -0.000094   0.004692   0.000072  -0.000026   0.000016   0.000007
     76       0.000059  -0.003001  -0.000048   0.000017  -0.000015  -0.000000
     77      -0.000020   0.000944   0.000015  -0.000005  -0.000000   0.000007
     78      -0.000032   0.000686  -0.000062  -0.000001  -0.000003   0.000034
     79      -0.000055   0.000892  -0.000110   0.000000  -0.000014   0.000044
     80      -0.000022   0.000558  -0.000034   0.000000   0.000000   0.000021
     81       0.000053  -0.002138  -0.000000  -0.000003  -0.000002  -0.000002
     82       0.000102  -0.004092   0.000002   0.000002  -0.000003  -0.000007
     83       0.000043  -0.001731   0.000001  -0.000003  -0.000001  -0.000004
     84      -0.000006   0.000218  -0.000001   0.000014  -0.000000   0.000000
     85       0.000004  -0.000146  -0.000000   0.000015  -0.000000   0.000000
     86      -0.000001   0.000008  -0.000001   0.000001   0.000000  -0.000001
     87      -0.000039   0.001107  -0.000033  -0.000086  -0.000003  -0.000022
     88       0.000032  -0.000749   0.000036   0.000088   0.000003   0.000030
     89      -0.000083   0.002255  -0.000067  -0.000185  -0.000004  -0.000108
     90       0.000029  -0.001059   0.000003   0.000774  -0.000004  -0.000029
     91       0.000020  -0.000731   0.000001   0.000438  -0.000002  -0.000016
     92       0.000021  -0.000796   0.000001   0.000172  -0.000002  -0.000002
     93       0.000010  -0.000417   0.000002   0.001059   0.000003  -0.000055
     94       0.000004  -0.000147  -0.000001  -0.000489  -0.000003   0.000032
     95      -0.000003   0.000163  -0.000002  -0.000795  -0.000003   0.000046
     96      -0.000005   0.000156  -0.000002  -0.000026  -0.000000   0.000042
     97       0.000004  -0.000124   0.000003   0.000067   0.000000  -0.000032
     98       0.000004  -0.000132   0.000003   0.000123   0.000001  -0.000044
     99       0.000000  -0.000009   0.000000  -0.000063  -0.000000  -0.000024
    100       0.000000  -0.000004   0.000000   0.000075  -0.000000   0.000023
    101       0.000000  -0.000010   0.000000   0.000118  -0.000000   0.000012
    102       0.000000  -0.000018   0.000000  -0.001319   0.000001   0.000283
    103      -0.000000  -0.000029  -0.000000  -0.002123   0.000001   0.000386
    104       0.000000  -0.000002   0.000001   0.001757  -0.000000  -0.000233
    105      -0.000001   0.000062  -0.000011  -0.005079  -0.000002  -0.001142
    106       0.000001  -0.000017   0.000006   0.002993   0.000000   0.000534
    107       0.000001  -0.000036   0.000000  -0.000107   0.000000   0.000196
    108       0.000002  -0.000125  -0.000020  -0.009785  -0.000001  -0.001733
    109       0.000001  -0.000021   0.000000  -0.000030  -0.000000   0.000121
    110       0.000004  -0.000256  -0.000034  -0.016533  -0.000001  -0.002675
    111      -0.000000   0.000009   0.000002   0.000803   0.000000   0.000007
    112       0.000000  -0.000002  -0.000000  -0.000257  -0.000000  -0.000015
    113      -0.000001   0.000040   0.000007   0.003432   0.000001   0.000336
    114       0.000000  -0.000002  -0.000000  -0.000114  -0.000000   0.000012
    115       0.000000  -0.000004  -0.000001  -0.000467  -0.000000   0.000011
    116      -0.000000  -0.000003  -0.000001  -0.000306   0.000001   0.000329
    117      -0.000003   0.000189   0.000051   0.026079   0.000001   0.000713
    118       0.000010  -0.000637  -0.000159  -0.080535  -0.000004  -0.002670
    119      -0.000002   0.000100   0.000023   0.011716   0.000001   0.000871
    120       0.000001  -0.000042  -0.000010  -0.004937   0.000008   0.008918
    121      -0.000000  -0.000003  -0.000001  -0.000324   0.000004   0.004551
    122       0.000001  -0.000036  -0.000008  -0.004153   0.000005   0.004864
    123      -0.000001  -0.000010  -0.000004  -0.001484   0.000030   0.030580
    124      -0.000000  -0.000007  -0.000003  -0.001019   0.000018   0.017848
    125       0.000001   0.000005   0.000003   0.000888  -0.000024  -0.024663
    126      -0.000000   0.000019   0.000005   0.002418  -0.000003  -0.003067
    127      -0.000000   0.000015   0.000004   0.001932  -0.000003  -0.003124
    128       0.000000  -0.000022  -0.000006  -0.002870   0.000005   0.004606
    129      -0.000000  -0.000000  -0.000000  -0.000073   0.000000   0.000435
    130       0.000000  -0.000000  -0.000000  -0.000013   0.000000   0.000408
    131      -0.000000  -0.000001  -0.000000  -0.000175   0.000000   0.000276
    132      -0.000000   0.000014   0.000004   0.001761   0.000003   0.002822
    133       0.000000   0.000003   0.000001   0.000406   0.000000   0.000817
    134       0.000000  -0.000012  -0.000003  -0.001552  -0.000001  -0.001227
    135       0.000000  -0.000005  -0.000001  -0.000561  -0.000000  -0.000407
    136       0.000000  -0.000001  -0.000000  -0.000066  -0.000000  -0.000109
    137       0.000000  -0.000004  -0.000001  -0.000472  -0.000000  -0.000168
    138      -0.000000   0.000001   0.000000   0.000117   0.000001   0.000957
    139      -0.000000   0.000000   0.000000   0.000058   0.000001   0.000731
    140       0.000000   0.000000   0.000000   0.000054   0.000000   0.000407
    141      -0.000000   0.000000   0.000000   0.000006  -0.000000  -0.000040
    142      -0.000000  -0.000000  -0.000000  -0.000007   0.000000   0.000202
    143       0.000000  -0.000000   0.000000  -0.000000  -0.000000  -0.000117
    144       0.000000   0.000001   0.000000   0.000061  -0.000000  -0.000247
    145      -0.000000  -0.000001  -0.000000  -0.000018   0.000000   0.000262
    146       0.000000   0.000000   0.000000  -0.000044  -0.000001  -0.000532
    147       0.000000  -0.000000  -0.000000  -0.000010  -0.000000   0.000001
    148      -0.000000  -0.000000  -0.000000  -0.000019   0.000001   0.000427
    149       0.000000   0.000000   0.000000   0.000015  -0.000001  -0.000410
    150      -0.000000  -0.000002  -0.000001  -0.000316  -0.000003  -0.002861
    151      -0.000000  -0.000011  -0.000004  -0.001497   0.000047   0.049052
    152      -0.000000  -0.000012  -0.000004  -0.001632   0.000056   0.058695
    153      -0.000010  -0.000000  -0.000001  -0.000000   0.000029  -0.000000
    154      -0.000006  -0.000000   0.000001   0.000000   0.000005  -0.000000
    155       0.000001   0.000000  -0.000000  -0.000000  -0.000005  -0.000000
    156       0.000003   0.000000  -0.000000  -0.000000  -0.000010  -0.000000
    157       0.000002   0.000000   0.000001   0.000000  -0.000007  -0.000000
    158       0.000001   0.000000   0.000000  -0.000000  -0.000003  -0.000000
    159       0.000002  -0.000000  -0.000002   0.000000  -0.000041  -0.000000
    160       0.000001   0.000000  -0.000001   0.000000  -0.000018  -0.000000
    161       0.000000   0.000000   0.000000   0.000000   0.000007  -0.000000
    162      -0.000002  -0.000000   0.000001  -0.000000   0.000010  -0.000000
    163      -0.000000   0.000000  -0.000000   0.000000   0.000001  -0.000000
    164       0.000000   0.000000   0.000000  -0.000000  -0.000001  -0.000000
    165       0.000002   0.000000  -0.000014  -0.000000   0.000375  -0.000000
    166      -0.000015  -0.000000   0.000008  -0.000000  -0.000088   0.000000
    167       0.000012   0.000000   0.000017  -0.000000  -0.000261   0.000000
    168       0.000163   0.000003   0.000103   0.000000  -0.002595   0.000002
    169       0.000030   0.000001   0.000030  -0.000000  -0.000638   0.000001
    170      -0.000155  -0.000003  -0.000119  -0.000000   0.002795  -0.000002
    171       0.000020   0.000000  -0.000005   0.000000  -0.000075  -0.000000
    172      -0.000013  -0.000000   0.000003   0.000000   0.000054  -0.000000
    173       0.000001   0.000000  -0.000000   0.000000  -0.000006  -0.000000
    174       0.000029   0.000001  -0.000042   0.000000   0.000489  -0.000001
    175       0.000065   0.000001  -0.000098   0.000001   0.001002  -0.000002
    176       0.000093   0.000002  -0.000132   0.000001   0.001376  -0.000002
    177      -0.000006  -0.000000   0.000004   0.000000   0.000001   0.000000
    178       0.000003   0.000000  -0.000003   0.000000  -0.000012  -0.000000
    179      -0.000001   0.000000   0.000000   0.000000   0.000003  -0.000000
    180      -0.000201  -0.000005   0.000069  -0.000000  -0.001798   0.000001
    181       0.000073   0.000002  -0.000026   0.000000   0.000671  -0.000001
    182      -0.000085  -0.000002   0.000037  -0.000000  -0.000942   0.000001
    183       0.000127   0.000004   0.000296  -0.000001  -0.004491   0.000004
    184       0.000692   0.000017  -0.002494   0.000004   0.036256  -0.000034
    185       0.000247   0.000006   0.000327  -0.000001  -0.006042   0.000006
    186      -0.004581  -0.000121  -0.000443   0.000001   0.017231  -0.000017
    187       0.001207   0.000032   0.000151  -0.000000  -0.004990   0.000005
    188      -0.009610  -0.000254  -0.000886   0.000003   0.035252  -0.000034
    189       0.003106   0.000079  -0.000691   0.000001  -0.003656   0.000003
    190       0.000240   0.000006  -0.000218   0.000000   0.000512  -0.000000
    191       0.006573   0.000167  -0.001513   0.000003  -0.007141   0.000007
    192      -0.063612  -0.001640   0.015451  -0.000025   0.005763  -0.000006
    193      -0.012830  -0.000320   0.003372  -0.000006  -0.002720   0.000003
    194      -0.077026  -0.001993   0.018536  -0.000030   0.010374  -0.000011
    195       0.587101   0.014750  -0.155824   0.000259   0.127507  -0.000120
    196       0.362512   0.009106  -0.096224   0.000160   0.078885  -0.000074
    197      -0.125800  -0.003163   0.033286  -0.000055  -0.026411   0.000025
    198      -0.189924  -0.004755   0.050532  -0.000084  -0.045775   0.000043
    199       0.577646   0.014463  -0.153627   0.000256   0.137983  -0.000130
    200      -0.104334  -0.002612   0.027599  -0.000046  -0.023482   0.000022
    201       0.081357   0.002147   0.025255  -0.000053  -0.333557   0.000321
    202       0.041724   0.001101   0.012784  -0.000027  -0.171130   0.000165
    203      -0.110426  -0.002912  -0.034174   0.000071   0.452454  -0.000435
    204       0.127757   0.003339   0.024771  -0.000053  -0.554558   0.000533
    205      -0.110748  -0.002895  -0.021095   0.000045   0.477675  -0.000459
    206      -0.010302  -0.000268  -0.001626   0.000004   0.042909  -0.000041
    207       0.012247   0.000293  -0.024763   0.000049  -0.065622   0.000063
    208      -0.009629  -0.000229   0.020457  -0.000040   0.055360  -0.000053
    209      -0.000484  -0.000007   0.003936  -0.000008   0.005593  -0.000005
    210      -0.031256  -0.000854  -0.041821   0.000085   0.083399  -0.000082
    211       0.005639   0.000151   0.006745  -0.000014  -0.014836   0.000015
    212      -0.063910  -0.001734  -0.086906   0.000176   0.169154  -0.000166
    213       0.019860   0.000380   0.006787  -0.000014  -0.000188   0.000000
    214      -0.012107  -0.000212  -0.003471   0.000007  -0.000128   0.000000
    215       0.041502   0.000750   0.015737  -0.000032  -0.000263   0.000000
    216      -0.025398  -0.000743  -0.099847   0.000200  -0.003104  -0.000000
    217      -0.015619  -0.000491  -0.059756   0.000120   0.000412  -0.000002
    218       0.033080   0.000973   0.128865  -0.000259   0.002856   0.000001
    219       0.144258   0.003090   0.628139  -0.001250   0.090832  -0.000072
    220      -0.105429  -0.002247  -0.460366   0.000916  -0.067471   0.000053
    221      -0.038027  -0.000801  -0.164607   0.000327  -0.023528   0.000019
    222      -0.049152  -0.001104  -0.195667   0.000390  -0.020647   0.000015
    223      -0.106142  -0.002428  -0.420259   0.000839  -0.042765   0.000030
    224      -0.043869  -0.000988  -0.172918   0.000345  -0.017030   0.000012
    225      -0.000410   0.003689  -0.028965   0.000024   0.002744   0.000002
    226       0.000320  -0.004103   0.032189  -0.000027  -0.003045  -0.000002
    227      -0.000242   0.003208  -0.025947   0.000022   0.002326   0.000002
    228      -0.006988   0.005006  -0.033921   0.000023   0.002866   0.000000
    229      -0.004584   0.003338  -0.022410   0.000015   0.001937   0.000000
    230      -0.002699   0.002165  -0.014078   0.000009   0.001078   0.000000
    231       0.004594   0.004953  -0.006044  -0.000031  -0.006109   0.000007
    232       0.002668   0.002704  -0.003940  -0.000016  -0.003395   0.000004
    233       0.001736   0.002501  -0.003408  -0.000015  -0.003415   0.000004
    234      -0.004127   0.004566  -0.003954  -0.000034  -0.015115   0.000012
    235      -0.004313   0.004921  -0.004554  -0.000036  -0.016616   0.000013
    236       0.006451  -0.007560   0.006311   0.000057   0.024897  -0.000020
    237       0.004981  -0.000626   0.023340  -0.000039   0.005466  -0.000005
    238       0.007573  -0.000669   0.035346  -0.000062   0.008232  -0.000008
    239      -0.006199   0.000707  -0.029181   0.000050  -0.007035   0.000007
    240       0.000598   0.003603   0.001484  -0.000032  -0.000779  -0.000001
    241      -0.000654  -0.004978  -0.001847   0.000043   0.001448   0.000001
    242       0.000463   0.002909   0.001185  -0.000026  -0.000528  -0.000001
    243      -0.006628  -0.015436  -0.013826   0.000154  -0.008644   0.000006
    244      -0.003053  -0.006972  -0.006420   0.000070  -0.004040   0.000003
    245      -0.004276  -0.009980  -0.008871   0.000099  -0.005631   0.000004
    246       0.001120   0.003858   0.001742  -0.000035   0.001347  -0.000001
    247      -0.001432  -0.005229  -0.002171   0.000048  -0.001637   0.000001
    248      -0.001947  -0.007194  -0.002944   0.000066  -0.002160   0.000002
    249       0.001519  -0.014576   0.006456   0.000089   0.000863   0.000012
    250       0.002102  -0.019657   0.008930   0.000120   0.001214   0.000016
    251      -0.000139   0.000968  -0.000546  -0.000006  -0.000076  -0.000001
    252       0.000990  -0.043711   0.002664   0.000338   0.000105   0.000017
    253      -0.000292   0.013992  -0.000799  -0.000108  -0.000006  -0.000005
    254      -0.000724   0.029971  -0.001917  -0.000231  -0.000100  -0.000011
    255       0.002232  -0.053075   0.002354   0.000437   0.000489   0.000012
    256      -0.000499   0.011034  -0.000671  -0.000090  -0.000125  -0.000002
    257      -0.001591   0.036477  -0.001833  -0.000300  -0.000374  -0.000008
    258       0.002613  -0.068930   0.000406   0.000589   0.000374   0.000007
    259      -0.005461   0.143644  -0.000934  -0.001226  -0.000790  -0.000014
    260       0.002319  -0.062041   0.000327   0.000529   0.000319   0.000006
    261      -0.000791   0.015001  -0.000769  -0.000120  -0.000412  -0.000003
    262       0.001756  -0.034375   0.001613   0.000274   0.000896   0.000007
    263      -0.000353   0.007520  -0.000310  -0.000060  -0.000159  -0.000001
    264       0.002792  -0.107366  -0.000034   0.000870  -0.000027   0.000007
    265       0.003978  -0.152301  -0.000048   0.001238  -0.000031   0.000010
    266       0.000243  -0.008434   0.000027   0.000073   0.000007   0.000001
    267      -0.016497   0.673654   0.001418  -0.005313   0.000617  -0.000031
    268       0.001167  -0.047888  -0.000102   0.000381  -0.000049   0.000002
    269       0.011007  -0.449810  -0.000955   0.003547  -0.000416   0.000021
    270       0.004092  -0.165229  -0.000378   0.001292  -0.000104   0.000006
    271       0.000477  -0.019317  -0.000041   0.000151  -0.000014   0.000001
    272       0.011722  -0.472171  -0.001055   0.003693  -0.000280   0.000017
    273       0.000535  -0.027522  -0.000451   0.000152  -0.000138   0.000002
    274      -0.000640   0.033019   0.000540  -0.000183   0.000168  -0.000002
    275      -0.000258   0.013471   0.000232  -0.000074   0.000070  -0.000001
    276       0.000608  -0.029641  -0.000446   0.000163  -0.000063  -0.000078
    277      -0.000057   0.002872   0.000044  -0.000014   0.000008   0.000010
    278       0.000576  -0.028045  -0.000419   0.000153  -0.000060  -0.000074
    279       0.000110  -0.003977   0.000147  -0.000003  -0.000040  -0.000155
    280      -0.000037   0.001085  -0.000050  -0.000004   0.000002   0.000036
    281       0.000118  -0.004318   0.000133   0.000002  -0.000036  -0.000140
    282       0.000305  -0.004856   0.000626  -0.000000   0.000082  -0.000258
    283       0.000649  -0.010255   0.001347  -0.000019   0.000172  -0.000560
    284       0.000137  -0.002340   0.000270  -0.000002   0.000034  -0.000108
    285      -0.000551   0.021996  -0.000013  -0.000040   0.000016   0.000039
    286      -0.001149   0.045882  -0.000030  -0.000026   0.000034   0.000083
    287      -0.000608   0.024304  -0.000010  -0.000021   0.000018   0.000037
    288      -0.000079   0.002835  -0.000002  -0.000066   0.000001  -0.000204
    289       0.000087  -0.003152   0.000001   0.000075  -0.000002   0.000232
    290       0.000040  -0.001668  -0.000018   0.000003  -0.000003   0.000140
    291       0.000743  -0.020840   0.000590   0.001572   0.000049   0.000775
    292      -0.000298   0.008297  -0.000240  -0.000644  -0.000020  -0.000307
    293       0.000647  -0.018177   0.000515   0.001365   0.000044   0.000669
    294      -0.000203   0.004941  -0.000204  -0.000572  -0.000012  -0.000309
    295      -0.000185   0.004455  -0.000185  -0.000538  -0.000010  -0.000297
    296       0.000305  -0.007401   0.000306   0.000843   0.000018   0.000481
    297      -0.000206   0.007630  -0.000010  -0.003245   0.000021   0.000097
    298      -0.000168   0.006230  -0.000008  -0.002478   0.000017   0.000074
    299      -0.000320   0.011889  -0.000016  -0.004939   0.000032   0.000148
    300      -0.000148   0.005073  -0.000028  -0.006010   0.000024   0.000244
    301      -0.000074   0.002553  -0.000013  -0.002876   0.000011   0.000119
    302       0.000066  -0.002257   0.000012   0.002711  -0.000011  -0.000110
    303      -0.000102   0.004084  -0.000011  -0.006039  -0.000003   0.000291
    304      -0.000055   0.002191  -0.000006  -0.003256  -0.000002   0.000153
    305       0.000042  -0.001692   0.000003   0.002014   0.000001  -0.000103
    306       0.000005   0.000121  -0.000017  -0.006782  -0.000030   0.000394
    307      -0.000006  -0.000230   0.000023   0.009148   0.000040  -0.000552
    308      -0.000002  -0.000272   0.000019   0.007421   0.000033  -0.000454
    309       0.000048  -0.001510   0.000030   0.001253   0.000005  -0.000323
    310      -0.000046   0.001455  -0.000029  -0.001220  -0.000006   0.000363
    311      -0.000063   0.001973  -0.000040  -0.001452  -0.000007   0.000492
    312      -0.000002   0.000109  -0.000002  -0.004317  -0.000002   0.000355
    313      -0.000001   0.000045  -0.000002  -0.002933  -0.000001   0.000257
    314      -0.000002   0.000186  -0.000005  -0.008083  -0.000004   0.000557
    315       0.000001   0.000171   0.000001   0.025153  -0.000019  -0.004487
    316       0.000000   0.000110   0.000000   0.015310  -0.000011  -0.002731
    317       0.000000  -0.000040   0.000000  -0.005498   0.000004   0.000999
    318       0.000000  -0.000087  -0.000001  -0.004771   0.000002   0.000874
    319       0.000000   0.000221   0.000002   0.012970  -0.000006  -0.002238
    320       0.000000  -0.000119  -0.000001  -0.007451   0.000003   0.001235
    321       0.000011  -0.000508   0.000041   0.016686   0.000008   0.005703
    322       0.000001  -0.000023   0.000001   0.000528  -0.000000   0.000264
    323      -0.000012   0.000537  -0.000044  -0.017482  -0.000009  -0.005866
    324       0.000006  -0.000282   0.000089   0.043199   0.000009   0.007980
    325      -0.000004   0.000221  -0.000074  -0.036073  -0.000008  -0.006669
    326       0.000002  -0.000115   0.000034   0.016411   0.000003   0.003097
    327      -0.000007   0.000578   0.000122   0.057189   0.000009   0.011156
    328       0.000006  -0.000474  -0.000099  -0.046445  -0.000007  -0.008911
    329      -0.000001   0.000124   0.000031   0.014281   0.000002   0.002628
    330      -0.000015   0.000993   0.000127   0.062082   0.000005   0.010177
    331      -0.000011   0.000733   0.000096   0.046989   0.000004   0.007570
    332      -0.000045   0.002909   0.000375   0.182861   0.000016   0.029369
    333       0.000002  -0.000145  -0.000026  -0.012294  -0.000002  -0.001813
    334       0.000000  -0.000019  -0.000004  -0.001939  -0.000000  -0.000254
    335       0.000008  -0.000474  -0.000087  -0.040484  -0.000006  -0.004884
    336      -0.000017   0.001136   0.000263   0.132910   0.000009   0.008890
    337      -0.000003   0.000227   0.000050   0.024984   0.000001   0.002149
    338       0.000019  -0.001258  -0.000289  -0.145963  -0.000010  -0.010221
    339       0.000076  -0.004910  -0.001248  -0.633140  -0.000033  -0.022862
    340      -0.000059   0.003830   0.000975   0.494594   0.000025   0.017770
    341       0.000006  -0.000424  -0.000109  -0.055054  -0.000003  -0.002008
    342      -0.000024   0.001502   0.000370   0.188084   0.000008   0.004825
    343      -0.000057   0.003608   0.000886   0.449998   0.000018   0.011799
    344      -0.000009   0.000544   0.000133   0.067562   0.000003   0.001515
    345      -0.000008   0.000220   0.000050   0.025495  -0.000017  -0.019980
    346       0.000007  -0.000191  -0.000043  -0.022171   0.000014   0.017480
    347      -0.000012   0.000332   0.000075   0.038632  -0.000025  -0.030668
    348      -0.000008   0.000294   0.000069   0.034953  -0.000078  -0.083254
    349      -0.000007   0.000245   0.000057   0.029136  -0.000065  -0.069781
    350      -0.000003   0.000097   0.000023   0.011624  -0.000028  -0.029882
    351       0.000001   0.000061   0.000021   0.008562  -0.000123  -0.125453
    352       0.000001   0.000053   0.000018   0.007278  -0.000096  -0.097890
    353       0.000000   0.000031   0.000011   0.004300  -0.000061  -0.062325
    354       0.000007   0.000054   0.000031   0.009411  -0.000246  -0.247251
    355       0.000003   0.000027   0.000015   0.004649  -0.000114  -0.114772
    356      -0.000010  -0.000075  -0.000044  -0.013254   0.000352   0.353511
    357       0.000002  -0.000199  -0.000053  -0.026051   0.000040   0.041247
    358       0.000002  -0.000201  -0.000053  -0.026207   0.000037   0.038571
    359      -0.000002   0.000241   0.000064   0.031504  -0.000051  -0.052058
    360      -0.000000  -0.000042  -0.000010  -0.004846  -0.000018  -0.018952
    361       0.000000  -0.000022  -0.000005  -0.002599  -0.000009  -0.008792
    362       0.000000  -0.000019  -0.000005  -0.002199  -0.000008  -0.008666
    363       0.000002  -0.000130  -0.000033  -0.016654  -0.000017  -0.017818
    364       0.000000  -0.000017  -0.000004  -0.002112  -0.000003  -0.002467
    365      -0.000002   0.000161   0.000041   0.020514   0.000021   0.021343
    366      -0.000000   0.000007   0.000002   0.000941   0.000000   0.000365
    367       0.000001  -0.000017  -0.000005  -0.002248  -0.000001  -0.001304
    368      -0.000000   0.000024   0.000007   0.003235   0.000001   0.001524
    369      -0.000000   0.000052   0.000014   0.006034   0.000001   0.004217
    370      -0.000000   0.000026   0.000007   0.003005   0.000000   0.001945
    371       0.000000   0.000023   0.000006   0.002628   0.000000   0.001866
    372       0.000001  -0.000011  -0.000003  -0.001582  -0.000012  -0.011881
    373       0.000000  -0.000005  -0.000001  -0.000780  -0.000006  -0.005617
    374       0.000000  -0.000004  -0.000001  -0.000572  -0.000005  -0.004499
    375       0.000000  -0.000005  -0.000001  -0.000664   0.000001   0.001035
    376      -0.000000   0.000000   0.000000   0.000034   0.000000   0.000024
    377       0.000000   0.000004   0.000001   0.000436  -0.000001  -0.000761
    378      -0.000000  -0.000001   0.000000   0.000011   0.000002   0.001651
    379       0.000000   0.000002  -0.000000  -0.000014  -0.000003  -0.003267
    380      -0.000001  -0.000006   0.000000  -0.000003   0.000007   0.007219
    381      -0.000000  -0.000001   0.000000  -0.000039   0.000000   0.000133
    382       0.000002   0.000004  -0.000000   0.000189  -0.000000  -0.000330
    383       0.000001   0.000001   0.000000   0.000018  -0.000001  -0.000137
    384      -0.000000   0.000002   0.000001   0.000134  -0.000002  -0.001214
    385      -0.000000   0.000001   0.000000   0.000084  -0.000001  -0.000624
    386       0.000000   0.000001   0.000000   0.000089  -0.000001  -0.000705
    387      -0.000000  -0.000001   0.000000   0.000005   0.000000   0.000382
    388       0.000001   0.000002  -0.000000  -0.000001  -0.000002  -0.001590
    389       0.000001   0.000000   0.000000  -0.000000  -0.000001  -0.000391
    390      -0.000000  -0.000001   0.000000  -0.000042   0.000001   0.000974
    391      -0.000000   0.000002  -0.000000   0.000139  -0.000003  -0.003032
    392      -0.000000  -0.000004   0.000000  -0.000284   0.000005   0.005923
    393       0.000001   0.000018   0.000007   0.002406  -0.000098  -0.101944
    394      -0.000002  -0.000023  -0.000009  -0.003148   0.000126   0.130221
    395       0.000001   0.000024   0.000010   0.003295  -0.000137  -0.142374
    396       0.000001   0.000081   0.000026   0.010901  -0.000272  -0.284682
    397       0.000001   0.000082   0.000027   0.011070  -0.000272  -0.284634
    398       0.000001   0.000073   0.000023   0.009750  -0.000245  -0.256303
    399      -0.000002  -0.000075  -0.000026  -0.009825   0.000402   0.421912
    400       0.000002   0.000078   0.000027   0.010219  -0.000420  -0.440706
    401       0.000001   0.000053   0.000018   0.006924  -0.000288  -0.302399
    402       0.000001   0.000000  -0.000000  -0.000000  -0.000000  -0.000000
    403      -0.000002   0.000000   0.000000   0.000000   0.000011  -0.000000
    404       0.000001   0.000000   0.000000   0.000000  -0.000003  -0.000000
    405      -0.000001  -0.000000   0.000001  -0.000000   0.000007  -0.000000
    406      -0.000001   0.000000  -0.000000   0.000000   0.000004  -0.000000
    407       0.000001   0.000000   0.000000   0.000000  -0.000002  -0.000000
    408       0.000000  -0.000000   0.000000  -0.000000  -0.000002  -0.000000
    409       0.000017   0.000000  -0.000004   0.000000  -0.000109  -0.000000
    410      -0.000002  -0.000000   0.000001   0.000000   0.000021  -0.000000
    411      -0.000000  -0.000000  -0.000002  -0.000000  -0.000071   0.000000
    412      -0.000001   0.000000   0.000003   0.000000  -0.000063   0.000000
    413      -0.000015  -0.000000  -0.000003   0.000000   0.000111  -0.000000
    414       0.000007   0.000000  -0.000000  -0.000000  -0.000054   0.000000
    415       0.000007   0.000000  -0.000003   0.000000  -0.000011  -0.000000
    416      -0.000000   0.000000  -0.000001  -0.000000   0.000010  -0.000000
    417       0.000131   0.000004   0.000029  -0.000000   0.000961  -0.000001
    418       0.000198   0.000005  -0.000036   0.000000   0.000278  -0.000000
    419       0.000234   0.000006   0.000084  -0.000000  -0.001865   0.000002
                384        385        386        387        388        389    
      0      -0.000000  -0.000000   0.000000   0.000000  -0.000000  -0.000000
      1      -0.000000   0.000000  -0.000000   0.000000  -0.000000   0.000000
      2      -0.000000  -0.000000   0.000000  -0.000000  -0.000000  -0.000000
      3      -0.000000   0.000000   0.000000   0.000000  -0.000000  -0.000000
      4      -0.000000   0.000000  -0.000001   0.000000  -0.000000   0.000000
      5      -0.000000  -0.000000   0.000000  -0.000000  -0.000000  -0.000000
      6      -0.000000   0.000000  -0.000000   0.000000  -0.000000   0.000000
      7       0.000000  -0.000000   0.000000   0.000000  -0.000000  -0.000000
      8      -0.000000  -0.000000   0.000001  -0.000000  -0.000000  -0.000000
      9      -0.000000   0.000000   0.000000   0.000000  -0.000000  -0.000000
     10       0.000000  -0.000000   0.000000   0.000000  -0.000000  -0.000000
     11      -0.000000  -0.000000   0.000000  -0.000000  -0.000000  -0.000000
     12      -0.000000   0.000000  -0.000001   0.000000  -0.000000   0.000000
     13       0.000000   0.000000  -0.000002   0.000000  -0.000000   0.000000
     14      -0.000000  -0.000000   0.000000  -0.000000  -0.000000  -0.000000
     15      -0.000000   0.000000  -0.000001   0.000000  -0.000000   0.000000
     16      -0.000000  -0.000000   0.000001   0.000000   0.000000   0.000000
     17      -0.000000   0.000000  -0.000004   0.000000  -0.000000   0.000001
     18       0.000000  -0.000002   0.000043  -0.000001   0.000001  -0.000008
     19      -0.000000  -0.000006   0.000145  -0.000003   0.000003  -0.000021
     20      -0.000000  -0.000004   0.000090  -0.000002   0.000002  -0.000016
     21       0.000000  -0.000000   0.000010  -0.000000   0.000000  -0.000003
     22       0.000000  -0.000001   0.000013  -0.000000   0.000000  -0.000002
     23       0.000000  -0.000000   0.000007  -0.000000   0.000000  -0.000004
     24      -0.000000   0.000001  -0.000030   0.000001  -0.000001   0.000006
     25       0.000000  -0.000001   0.000032  -0.000001   0.000001  -0.000005
     26      -0.000000  -0.000001   0.000024  -0.000001   0.000000  -0.000003
     27       0.000000  -0.000025   0.000459  -0.000007   0.000005  -0.000045
     28       0.000000  -0.000050   0.000779  -0.000009   0.000004   0.000003
     29       0.000000   0.000015  -0.000204   0.000001   0.000001  -0.000027
     30      -0.000001   0.000118  -0.002667   0.000054  -0.000045   0.000437
     31       0.000000  -0.000041   0.000965  -0.000020   0.000016  -0.000148
     32       0.000001  -0.000063   0.001384  -0.000028   0.000023  -0.000233
     33       0.000000   0.000066  -0.001926   0.000047  -0.000042   0.000372
     34      -0.000000  -0.000038   0.001060  -0.000025   0.000023  -0.000208
     35       0.000001   0.000044  -0.001490   0.000040  -0.000035   0.000287
     36       0.000000  -0.000001   0.000125  -0.000005   0.000006  -0.000069
     37      -0.000000   0.000006  -0.000207   0.000006  -0.000006   0.000055
     38       0.000000  -0.000014   0.000522  -0.000015   0.000017  -0.000164
     39      -0.000000  -0.000001  -0.000033   0.000002  -0.000004   0.000042
     40      -0.000000   0.000006  -0.000172   0.000004  -0.000004   0.000040
     41       0.000000  -0.000026   0.000584  -0.000012   0.000011  -0.000101
     42      -0.000000  -0.000006   0.000951  -0.000026   0.000020  -0.000166
     43       0.000001   0.000040  -0.002537   0.000051  -0.000022   0.000015
     44       0.000000  -0.000014   0.000095  -0.000003   0.000005  -0.000050
     45      -0.000001  -0.000554   0.011805  -0.000220   0.000161  -0.001271
     46       0.000000  -0.000259   0.006588  -0.000154   0.000147  -0.001405
     47      -0.000001  -0.000246   0.004957  -0.000084   0.000053  -0.000352
     48       0.000000  -0.002172   0.050744  -0.001076   0.000924  -0.008302
     49       0.000001  -0.002002   0.047159  -0.001010   0.000875  -0.007908
     50      -0.000001   0.001923  -0.046078   0.001009  -0.000895   0.008213
     51       0.000000   0.000161  -0.005091   0.000124  -0.000107   0.000934
     52       0.000000   0.000295  -0.007859   0.000173  -0.000142   0.001211
     53      -0.000000  -0.000257   0.007090  -0.000161   0.000137  -0.001186
     54      -0.000000  -0.000007   0.000844  -0.000024   0.000017  -0.000120
     55      -0.000000   0.000056  -0.000002  -0.000027   0.000042  -0.000463
     56       0.000000  -0.000066   0.000045   0.000025  -0.000036   0.000382
     57       0.000000  -0.000708   0.013622  -0.000331   0.000338  -0.003261
     58      -0.000001  -0.000068   0.000811  -0.000127   0.000159  -0.001342
     59      -0.000000  -0.000604   0.010689  -0.000291   0.000288  -0.002548
     60      -0.000004   0.002284  -0.000932  -0.000777   0.001001  -0.009811
     61      -0.000001  -0.000064   0.000070   0.000138  -0.000304   0.003876
     62       0.000002  -0.001217   0.000418   0.000459  -0.000636   0.006560
     63      -0.000007   0.007501  -0.007654  -0.002920   0.004320  -0.045996
     64       0.000009  -0.010069   0.010976   0.004018  -0.006066   0.065286
     65      -0.000001   0.001865  -0.002406  -0.000804   0.001288  -0.014288
     66       0.000001  -0.000676   0.001305   0.000293  -0.000432   0.004407
     67      -0.000002   0.001866  -0.002794  -0.000714   0.001009  -0.010238
     68       0.000000  -0.000303   0.000628   0.000133  -0.000202   0.002114
     69      -0.000000   0.000163  -0.000199  -0.000082   0.000098  -0.000808
     70      -0.000001   0.000563   0.000018  -0.000095   0.000033   0.000205
     71       0.000000  -0.000060  -0.000007  -0.000002   0.000007  -0.000056
     72       0.000003   0.001142  -0.003196  -0.000738   0.001449  -0.016543
     73      -0.000003   0.001404  -0.000282  -0.000265   0.000266  -0.003182
     74      -0.000008   0.000232   0.002796   0.000596  -0.001221   0.012059
     75       0.000015  -0.008945  -0.000511   0.000921  -0.000160  -0.001751
     76       0.000000   0.000623  -0.000132   0.000332  -0.000261  -0.000190
     77       0.000016  -0.008401  -0.000707   0.001382  -0.000498  -0.002207
     78       0.000085  -0.046236  -0.002927   0.007554  -0.002953  -0.007271
     79       0.000114  -0.061933  -0.004030   0.010714  -0.004392  -0.009684
     80       0.000052  -0.028207  -0.001759   0.004518  -0.001736  -0.004385
     81      -0.000008   0.004334   0.000122  -0.000873   0.000381  -0.000018
     82      -0.000018   0.009715   0.000342  -0.001702   0.000706   0.000193
     83      -0.000009   0.004582   0.000174  -0.000747   0.000291   0.000134
     84       0.000001  -0.000819  -0.000036   0.000125  -0.000012  -0.000039
     85       0.000001   0.000060  -0.000001   0.000475  -0.000302  -0.000096
     86      -0.000000  -0.000120  -0.000007   0.000227  -0.000149  -0.000050
     87      -0.000013  -0.012705  -0.000786   0.002746  -0.001422  -0.001896
     88       0.000023   0.009048   0.000571  -0.001613   0.000699   0.001327
     89      -0.000111  -0.008432  -0.000466   0.002784  -0.001398  -0.001031
     90      -0.000003   0.001578   0.000196   0.010217  -0.005785  -0.001065
     91      -0.000003   0.000704   0.000079   0.004659  -0.002517  -0.000512
     92      -0.000005  -0.000127  -0.000087  -0.003855   0.002960   0.000384
     93       0.000021   0.010467   0.001268   0.045958  -0.029367  -0.004249
     94      -0.000016  -0.007621  -0.000937  -0.033099   0.021871   0.003051
     95      -0.000016  -0.009209  -0.001119  -0.040037   0.025904   0.003688
     96       0.000051  -0.001789  -0.000174  -0.004674   0.003100   0.000363
     97      -0.000036   0.001865   0.000185   0.005074  -0.003282  -0.000388
     98      -0.000043   0.002346   0.000237   0.006672  -0.004166  -0.000504
     99      -0.000031   0.000216   0.000023   0.000668  -0.000464  -0.000058
    100       0.000038   0.000022   0.000002   0.000118   0.000294   0.000023
    101       0.000027   0.000056   0.000005   0.000284   0.000417   0.000027
    102       0.000328   0.003019   0.000352   0.011423  -0.008809  -0.001131
    103       0.000383   0.002345   0.000267   0.008284  -0.006509  -0.000815
    104      -0.000192   0.000071   0.000025   0.002038  -0.000043  -0.000120
    105      -0.001651  -0.000267  -0.000041  -0.004513  -0.008112  -0.000494
    106       0.000844   0.000082   0.000023   0.003462   0.006762   0.000419
    107       0.000139   0.000102  -0.000003  -0.001749  -0.003713  -0.000229
    108      -0.003385  -0.001103  -0.000209  -0.021202  -0.032909  -0.001896
    109       0.000077  -0.000050  -0.000016  -0.002011  -0.003080  -0.000171
    110      -0.005558  -0.001971  -0.000386  -0.039615  -0.061203  -0.003509
    111       0.000129   0.000199   0.000030   0.002196   0.002556   0.000128
    112      -0.000014   0.000031   0.000004   0.000299   0.000311   0.000014
    113       0.000870   0.000576   0.000090   0.007076   0.008692   0.000446
    114      -0.000076  -0.000038  -0.000006  -0.000501  -0.000644  -0.000034
    115       0.000018   0.000003   0.000001   0.000040   0.000046   0.000002
    116       0.000530   0.000003  -0.000000  -0.000098  -0.000209  -0.000013
    117      -0.000456  -0.000520  -0.000098  -0.009478  -0.014036  -0.000792
    118      -0.000209   0.000578   0.000104   0.009180   0.012699   0.000698
    119       0.000813   0.000034   0.000008   0.001174   0.002137   0.000130
    120       0.011655   0.000023  -0.000003  -0.000605  -0.001129  -0.000065
    121       0.007226  -0.000039  -0.000009  -0.000884  -0.001259  -0.000068
    122       0.005324   0.000048   0.000003   0.000023  -0.000235  -0.000017
    123       0.051876  -0.000036  -0.000020  -0.002532  -0.003898  -0.000216
    124       0.030036  -0.000015  -0.000011  -0.001423  -0.002220  -0.000123
    125      -0.043416   0.000063   0.000020   0.002218   0.003168   0.000170
    126      -0.005047  -0.000028  -0.000004  -0.000257  -0.000331  -0.000019
    127      -0.004801  -0.000020  -0.000002  -0.000153  -0.000197  -0.000011
    128       0.006280   0.000030   0.000004   0.000253   0.000329   0.000019
    129       0.000644   0.000001  -0.000000  -0.000008  -0.000013  -0.000001
    130      -0.000071  -0.000001  -0.000000  -0.000009  -0.000012  -0.000001
    131      -0.000071   0.000002   0.000000   0.000035   0.000048   0.000003
    132      -0.000817  -0.000012  -0.000002  -0.000181  -0.000242  -0.000013
    133      -0.000044  -0.000003  -0.000000  -0.000047  -0.000062  -0.000003
    134       0.001253   0.000010   0.000002   0.000136   0.000190   0.000011
    135      -0.000241   0.000009   0.000002   0.000134   0.000174   0.000007
    136      -0.000213   0.000003   0.000001   0.000041   0.000051   0.000002
    137      -0.000071   0.000006   0.000001   0.000085   0.000113   0.000005
    138      -0.000817  -0.000001  -0.000000  -0.000010  -0.000015  -0.000001
    139      -0.000598  -0.000001  -0.000000  -0.000002  -0.000003  -0.000000
    140      -0.000381  -0.000001   0.000000  -0.000002  -0.000004  -0.000000
    141       0.000011   0.000000   0.000000  -0.000000  -0.000001  -0.000000
    142      -0.000139   0.000000   0.000000   0.000003   0.000005   0.000000
    143       0.000099   0.000000   0.000000  -0.000001  -0.000001  -0.000000
    144       0.000190  -0.000001  -0.000000  -0.000016  -0.000022  -0.000001
    145      -0.000176   0.000001   0.000000   0.000009   0.000009   0.000000
    146       0.000283   0.000000   0.000000   0.000008   0.000015   0.000001
    147       0.000013   0.000000   0.000000   0.000000   0.000000  -0.000000
    148      -0.000252   0.000000   0.000000   0.000006   0.000006   0.000000
    149       0.000261   0.000000   0.000000  -0.000004  -0.000006  -0.000000
    150       0.011849  -0.000008  -0.000003  -0.000409  -0.000589  -0.000032
    151      -0.033332   0.000012   0.000006   0.000653   0.000898   0.000048
    152      -0.028472   0.000002   0.000003   0.000261   0.000301   0.000015
    153      -0.000000   0.000000  -0.000001   0.000000  -0.000000   0.000000
    154       0.000000  -0.000000   0.000001   0.000000   0.000000  -0.000000
    155      -0.000000  -0.000000  -0.000000  -0.000000   0.000000  -0.000000
    156      -0.000000   0.000000  -0.000000   0.000000  -0.000000   0.000000
    157       0.000000  -0.000000   0.000001   0.000000   0.000000  -0.000000
    158      -0.000000  -0.000000   0.000000  -0.000000   0.000000  -0.000000
    159      -0.000000   0.000001  -0.000004  -0.000000   0.000001   0.000003
    160      -0.000000   0.000000  -0.000002  -0.000000   0.000000   0.000001
    161      -0.000000  -0.000000   0.000001  -0.000000  -0.000000  -0.000001
    162      -0.000000  -0.000000   0.000001   0.000000  -0.000000  -0.000000
    163       0.000000   0.000000  -0.000000   0.000000   0.000000   0.000000
    164      -0.000000  -0.000000   0.000000  -0.000000   0.000000  -0.000000
    165       0.000000   0.000000  -0.000011   0.000000  -0.000000  -0.000001
    166       0.000000  -0.000000   0.000006  -0.000000   0.000000  -0.000001
    167       0.000000  -0.000001   0.000021  -0.000000   0.000000  -0.000005
    168      -0.000000  -0.000004   0.000127  -0.000002   0.000003  -0.000019
    169       0.000000  -0.000001   0.000033  -0.000001   0.000001  -0.000005
    170       0.000000   0.000004  -0.000138   0.000003  -0.000003   0.000020
    171      -0.000000   0.000000  -0.000004  -0.000000   0.000000   0.000002
    172       0.000000  -0.000000   0.000003   0.000000  -0.000000  -0.000001
    173      -0.000000  -0.000000  -0.000000  -0.000000  -0.000000   0.000000
    174      -0.000000   0.000002  -0.000043   0.000001  -0.000000   0.000010
    175      -0.000001   0.000006  -0.000102   0.000001  -0.000000   0.000026
    176      -0.000001   0.000008  -0.000135   0.000001  -0.000000   0.000034
    177       0.000000   0.000000   0.000001  -0.000000  -0.000000  -0.000001
    178      -0.000000  -0.000000  -0.000002   0.000000   0.000000   0.000001
    179      -0.000000  -0.000000   0.000000  -0.000000  -0.000000  -0.000000
    180      -0.000001   0.000000   0.000013  -0.000002   0.000001   0.000025
    181       0.000000   0.000000  -0.000006   0.000001  -0.000000  -0.000009
    182      -0.000001  -0.000000   0.000012  -0.000001   0.000001   0.000010
    183      -0.000000  -0.000011   0.000252  -0.000005   0.000004  -0.000041
    184       0.000000   0.000084  -0.002001   0.000043  -0.000035   0.000304
    185      -0.000000  -0.000013   0.000310  -0.000007   0.000005  -0.000045
    186      -0.000000   0.000032  -0.000750   0.000017  -0.000014   0.000128
    187       0.000000  -0.000010   0.000223  -0.000005   0.000004  -0.000038
    188      -0.000000   0.000064  -0.001483   0.000032  -0.000026   0.000250
    189      -0.000000  -0.000003   0.000047  -0.000001   0.000000   0.000002
    190      -0.000000   0.000002  -0.000042   0.000001  -0.000001   0.000010
    191      -0.000000  -0.000003   0.000053  -0.000001  -0.000000   0.000014
    192      -0.000001  -0.000024   0.000089   0.000008  -0.000015   0.000241
    193       0.000000  -0.000008   0.000149  -0.000002   0.000002  -0.000011
    194      -0.000002  -0.000024  -0.000036   0.000013  -0.000023   0.000345
    195      -0.000001   0.000434  -0.007177   0.000098  -0.000050   0.000226
    196      -0.000000   0.000269  -0.004475   0.000062  -0.000032   0.000157
    197       0.000000  -0.000094   0.001557  -0.000021   0.000011  -0.000047
    198      -0.000000  -0.000118   0.001799  -0.000021   0.000006   0.000029
    199       0.000000   0.000350  -0.005211   0.000057  -0.000012  -0.000151
    200      -0.000000  -0.000060   0.000875  -0.000009   0.000001   0.000035
    201       0.000006  -0.000530   0.011752  -0.000238   0.000203  -0.002033
    202       0.000003  -0.000274   0.006084  -0.000123   0.000105  -0.001056
    203      -0.000008   0.000708  -0.015677   0.000316  -0.000268   0.002687
    204       0.000008  -0.000889   0.020354  -0.000414   0.000342  -0.003246
    205      -0.000007   0.000769  -0.017611   0.000359  -0.000297   0.002819
    206      -0.000001   0.000067  -0.001542   0.000031  -0.000026   0.000241
    207      -0.000000  -0.000497   0.013455  -0.000319   0.000287  -0.002650
    208       0.000000   0.000404  -0.010944   0.000259  -0.000232   0.002132
    209       0.000000   0.000080  -0.002202   0.000053  -0.000048   0.000440
    210      -0.000005  -0.000307   0.010078  -0.000264   0.000237  -0.001968
    211       0.000001   0.000043  -0.001486   0.000040  -0.000036   0.000291
    212      -0.000009  -0.000611   0.020219  -0.000531   0.000477  -0.003954
    213      -0.000000   0.000122  -0.003910   0.000107  -0.000109   0.001068
    214       0.000000  -0.000061   0.002068  -0.000058   0.000062  -0.000612
    215      -0.000001   0.000219  -0.007518   0.000212  -0.000221   0.002182
    216      -0.000002  -0.000223   0.007741  -0.000156   0.000085  -0.000334
    217      -0.000002  -0.000167   0.005506  -0.000110   0.000059  -0.000220
    218       0.000003   0.000311  -0.010587   0.000215  -0.000122   0.000536
    219       0.000007   0.000371  -0.023201   0.000511  -0.000300   0.001559
    220      -0.000005  -0.000265   0.016975  -0.000377   0.000224  -0.001202
    221      -0.000002  -0.000105   0.006101  -0.000134   0.000082  -0.000462
    222      -0.000002  -0.000014   0.003424  -0.000051  -0.000016   0.000595
    223      -0.000005  -0.000054   0.007727  -0.000111  -0.000040   0.001369
    224      -0.000002  -0.000002   0.002754  -0.000037  -0.000023   0.000629
    225       0.000007   0.000761  -0.008704  -0.000063   0.000286  -0.004022
    226      -0.000007  -0.000835   0.009448   0.000074  -0.000321   0.004489
    227       0.000006   0.000698  -0.008723  -0.000021   0.000210  -0.003089
    228       0.000005   0.005608  -0.125934   0.002538  -0.002064   0.017795
    229       0.000003   0.003684  -0.082570   0.001659  -0.001343   0.011541
    230       0.000002   0.002446  -0.055052   0.001112  -0.000907   0.007835
    231       0.000000   0.009716  -0.221298   0.004524  -0.003722   0.032517
    232       0.000000   0.005397  -0.123538   0.002542  -0.002107   0.018508
    233      -0.000000   0.005156  -0.117627   0.002415  -0.001998   0.017533
    234      -0.000006   0.017009  -0.403568   0.008734  -0.007651   0.069633
    235      -0.000007   0.018412  -0.437699   0.009484  -0.008314   0.075701
    236       0.000010  -0.028045   0.666287  -0.014428   0.012641  -0.115055
    237       0.000000  -0.002537   0.064412  -0.001383   0.001121  -0.009501
    238      -0.000000  -0.003544   0.093178  -0.002037   0.001663  -0.014101
    239       0.000000   0.003240  -0.085181   0.001868  -0.001534   0.013089
    240      -0.000004   0.001962  -0.036817   0.000401  -0.000198   0.002102
    241       0.000006  -0.003235   0.059813  -0.000711   0.000405  -0.004109
    242      -0.000003   0.001461  -0.027038   0.000265  -0.000097   0.001015
    243       0.000003   0.006971  -0.131641   0.003904  -0.004169   0.038879
    244       0.000001   0.003314  -0.062876   0.001835  -0.001948   0.018156
    245       0.000002   0.004567  -0.086380   0.002545  -0.002719   0.025449
    246      -0.000003  -0.000926   0.011341  -0.000410   0.000379  -0.002576
    247       0.000004   0.000918  -0.011746   0.000519  -0.000483   0.003190
    248       0.000006   0.001250  -0.012701   0.000601  -0.000541   0.003104
    249       0.000019  -0.005539   0.001226   0.001061  -0.000410  -0.002721
    250       0.000025  -0.007346   0.002231   0.001392  -0.000548  -0.003414
    251      -0.000001   0.000321  -0.000398  -0.000082   0.000097  -0.000877
    252       0.000032  -0.021050   0.007277   0.007953  -0.011044   0.114066
    253      -0.000010   0.006737  -0.001649  -0.002548   0.003504  -0.035994
    254      -0.000022   0.014444  -0.005607  -0.005433   0.007545  -0.077892
    255       0.000043  -0.037627   0.034519   0.014054  -0.020022   0.208549
    256      -0.000008   0.007169  -0.006766  -0.002694   0.003866  -0.040457
    257      -0.000029   0.026016  -0.024269  -0.009771   0.014006  -0.146428
    258       0.000048  -0.055175   0.059976   0.022111  -0.033450   0.360335
    259      -0.000099   0.112807  -0.123180  -0.045220   0.068430  -0.737296
    260       0.000043  -0.048702   0.052668   0.019520  -0.029516   0.317896
    261      -0.000013   0.010813  -0.015206  -0.003981   0.005538  -0.055784
    262       0.000027  -0.023063   0.033334   0.008650  -0.012072   0.121570
    263      -0.000005   0.004705  -0.006428  -0.001786   0.002515  -0.025556
    264       0.000019  -0.010532   0.003647   0.002257  -0.002607   0.030367
    265       0.000029  -0.016967   0.006635   0.003824  -0.004551   0.052187
    266       0.000002  -0.002272   0.001598   0.000623  -0.000895   0.010476
    267      -0.000070  -0.001818   0.037693   0.007531  -0.016246   0.177674
    268       0.000005   0.000560  -0.003200  -0.000677   0.001411  -0.015471
    269       0.000047   0.001585  -0.025667  -0.005143   0.011073  -0.121602
    270       0.000014   0.000060  -0.004145  -0.001172   0.001960  -0.016251
    271       0.000002  -0.000165  -0.000786  -0.000178   0.000358  -0.003579
    272       0.000042  -0.001446  -0.009924  -0.002838   0.004698  -0.035420
    273       0.000016   0.000109  -0.001684   0.004561  -0.003166  -0.003228
    274      -0.000017  -0.000951   0.002135  -0.005035   0.003485   0.004286
    275      -0.000009   0.000581   0.000918  -0.002459   0.001672   0.001867
    276      -0.000178   0.100530   0.007614  -0.014176   0.004329   0.024717
    277       0.000023  -0.012937  -0.000811   0.001942  -0.000691  -0.002316
    278      -0.000170   0.095938   0.007225  -0.013454   0.004088   0.023324
    279      -0.000378   0.204693   0.012349  -0.030563   0.010954   0.032047
    280       0.000090  -0.049126  -0.003071   0.007404  -0.002682  -0.007717
    281      -0.000343   0.185752   0.011185  -0.028117   0.010232   0.029040
    282      -0.000673   0.366393   0.023927  -0.062707   0.025441   0.057936
    283      -0.001451   0.786999   0.051274  -0.134864   0.054764   0.124114
    284      -0.000281   0.152639   0.009880  -0.026248   0.010709   0.023668
    285       0.000099  -0.055299  -0.002012   0.008837  -0.003491  -0.001357
    286       0.000212  -0.116389  -0.004240   0.019241  -0.007671  -0.002940
    287       0.000098  -0.054553  -0.001818   0.008930  -0.003565  -0.000528
    288      -0.000271   0.035704   0.002476  -0.001460   0.000024   0.005957
    289       0.000309  -0.041856  -0.002908   0.001559   0.000119  -0.006932
    290       0.000196  -0.033126  -0.002264   0.002229  -0.000544  -0.005419
    291       0.000739   0.127762   0.007531  -0.034717   0.017881   0.017725
    292      -0.000288  -0.051454  -0.003040   0.014052  -0.007270  -0.007185
    293       0.000635   0.114156   0.006745  -0.030678   0.015806   0.015894
    294      -0.000315  -0.018039  -0.001032   0.003933  -0.001291  -0.001943
    295      -0.000310  -0.011819  -0.000646   0.002496  -0.000567  -0.000999
    296       0.000495   0.022743   0.001268  -0.005411   0.001627   0.002247
    297       0.000039  -0.002781   0.000031  -0.005399  -0.001926   0.000750
    298       0.000030  -0.002778  -0.000011  -0.004908  -0.000713   0.000699
    299       0.000060  -0.004721   0.000036  -0.008007  -0.002986   0.001142
    300      -0.000005  -0.013250  -0.002109  -0.111368   0.067213   0.011685
    301       0.000001  -0.007215  -0.001068  -0.053610   0.032430   0.005543
    302       0.000001   0.005602   0.000918   0.049286  -0.029601  -0.005175
    303      -0.000060  -0.043140  -0.005149  -0.190969   0.117477   0.017585
    304      -0.000045  -0.024248  -0.002895  -0.107266   0.066316   0.009910
    305       0.000014   0.014800   0.001748   0.065048  -0.040365  -0.006075
    306      -0.000185  -0.085281  -0.010462  -0.374163   0.243547   0.034495
    307       0.000219   0.114310   0.014025   0.501998  -0.326773  -0.046313
    308       0.000172   0.093837   0.011482   0.409589  -0.266786  -0.037736
    309      -0.000301   0.021390   0.002139   0.060119  -0.037103  -0.004530
    310       0.000362  -0.021445  -0.002162  -0.061516   0.038394   0.004723
    311       0.000494  -0.028404  -0.002828  -0.078622   0.048926   0.005900
    312       0.000179  -0.004668  -0.000609  -0.024889   0.011691   0.002032
    313       0.000146  -0.002703  -0.000358  -0.014937   0.006449   0.001175
    314       0.000166  -0.011060  -0.001426  -0.056894   0.028058   0.004705
    315      -0.004703  -0.032946  -0.003745  -0.114726   0.096993   0.011803
    316      -0.002866  -0.020296  -0.002310  -0.070934   0.059864   0.007299
    317       0.001071   0.007858   0.000897   0.027802  -0.022984  -0.002828
    318       0.000811   0.002649   0.000285   0.007968  -0.006068  -0.000729
    319      -0.001971  -0.005103  -0.000523  -0.012910   0.010673   0.001173
    320       0.001071   0.003430   0.000361   0.009428  -0.008001  -0.000904
    321       0.007142   0.001625   0.000104   0.000835  -0.002026  -0.000129
    322       0.000337  -0.000011  -0.000005  -0.000631  -0.000924  -0.000053
    323      -0.007319  -0.001867  -0.000127  -0.001551   0.001959   0.000139
    324       0.012518   0.001164   0.000319   0.048884   0.095318   0.005889
    325      -0.010461  -0.001071  -0.000278  -0.041075  -0.078983  -0.004861
    326       0.004836   0.000279   0.000101   0.017721   0.036112   0.002257
    327       0.020621   0.006085   0.001101   0.109734   0.170635   0.009869
    328      -0.016569  -0.005015  -0.000908  -0.090413  -0.140482  -0.008122
    329       0.004790   0.001528   0.000265   0.025841   0.040119   0.002328
    330       0.021432   0.007493   0.001488   0.154396   0.239405   0.013736
    331       0.015864   0.005505   0.001094   0.113853   0.177016   0.010169
    332       0.061751   0.021839   0.004320   0.446981   0.692013   0.039688
    333      -0.004087  -0.002211  -0.000347  -0.027181  -0.033592  -0.001732
    334      -0.000442  -0.000140  -0.000027  -0.002748  -0.004309  -0.000249
    335      -0.011686  -0.006879  -0.001078  -0.084356  -0.103881  -0.005343
    336       0.007896   0.000503   0.000115   0.014603   0.025584   0.001539
    337       0.002337   0.000321   0.000067   0.007391   0.012056   0.000707
    338      -0.009577  -0.000724  -0.000161  -0.019668  -0.033747  -0.002014
    339      -0.002288   0.006519   0.001195   0.109878   0.156524   0.008692
    340       0.001603  -0.005192  -0.000952  -0.087799  -0.125287  -0.006963
    341      -0.000076   0.000640   0.000118   0.010886   0.015576   0.000866
    342      -0.001112  -0.001009  -0.000178  -0.015110  -0.020347  -0.001110
    343      -0.002079  -0.002141  -0.000372  -0.030837  -0.040592  -0.002196
    344      -0.000646  -0.000278  -0.000047  -0.003734  -0.004723  -0.000252
    345      -0.017204  -0.000384  -0.000038  -0.002011  -0.001178  -0.000035
    346       0.014732   0.000352   0.000036   0.001961   0.001277   0.000044
    347      -0.026679  -0.000615  -0.000062  -0.003433  -0.002233  -0.000075
    348      -0.115810   0.000127   0.000077   0.009709   0.015495   0.000860
    349      -0.097359   0.000102   0.000064   0.008038   0.012830   0.000712
    350      -0.041837   0.000022   0.000023   0.003035   0.004908   0.000273
    351      -0.203614  -0.000075   0.000057   0.009121   0.015606   0.000897
    352      -0.159127  -0.000061   0.000044   0.007073   0.012115   0.000696
    353      -0.100839  -0.000007   0.000032   0.004653   0.007718   0.000439
    354      -0.432112   0.000546   0.000196   0.022204   0.032437   0.001760
    355      -0.200314   0.000240   0.000088   0.010016   0.014626   0.000793
    356       0.616430  -0.000764  -0.000278  -0.031562  -0.046194  -0.002508
    357       0.061570   0.000279   0.000034   0.002228   0.002813   0.000159
    358       0.055595   0.000281   0.000036   0.002525   0.003285   0.000186
    359      -0.077206  -0.000337  -0.000040  -0.002597  -0.003257  -0.000185
    360      -0.001427   0.000045   0.000008   0.000751   0.000958   0.000050
    361      -0.000434   0.000022   0.000004   0.000360   0.000460   0.000024
    362      -0.000718   0.000020   0.000004   0.000348   0.000447   0.000023
    363       0.011393   0.000112   0.000018   0.001547   0.002130   0.000117
    364       0.001865   0.000014   0.000002   0.000190   0.000262   0.000014
    365      -0.014396  -0.000138  -0.000022  -0.001902  -0.002617  -0.000144
    366      -0.000746  -0.000007  -0.000001  -0.000094  -0.000134  -0.000006
    367       0.001649   0.000018   0.000003   0.000255   0.000356   0.000016
    368      -0.001858  -0.000026  -0.000004  -0.000375  -0.000522  -0.000023
    369       0.003476  -0.000097  -0.000018  -0.001513  -0.001964  -0.000077
    370       0.001769  -0.000048  -0.000009  -0.000753  -0.000978  -0.000039
    371       0.001591  -0.000043  -0.000008  -0.000668  -0.000866  -0.000034
    372       0.010260   0.000019   0.000002   0.000125   0.000181   0.000008
    373       0.004955   0.000009   0.000001   0.000063   0.000091   0.000004
    374       0.003898   0.000007   0.000001   0.000044   0.000063   0.000003
    375      -0.001008   0.000009   0.000002   0.000157   0.000225   0.000011
    376      -0.000018  -0.000000  -0.000000  -0.000005  -0.000009  -0.000001
    377       0.000691  -0.000006  -0.000001  -0.000102  -0.000147  -0.000007
    378      -0.000967  -0.000000   0.000001   0.000004  -0.000004  -0.000001
    379       0.001916  -0.000000  -0.000001  -0.000012   0.000004   0.000001
    380      -0.004241   0.000001   0.000003   0.000033  -0.000000  -0.000002
    381      -0.000152   0.000001   0.000001   0.000020   0.000022   0.000001
    382       0.000527  -0.000004  -0.000003  -0.000097  -0.000106  -0.000006
    383       0.000136  -0.000001  -0.000000  -0.000014  -0.000015  -0.000001
    384       0.000587  -0.000003  -0.000001  -0.000016  -0.000017   0.000000
    385       0.000277  -0.000002  -0.000000  -0.000009  -0.000009   0.000000
    386       0.000318  -0.000002  -0.000000  -0.000010  -0.000011   0.000000
    387      -0.000239   0.000000   0.000000   0.000009   0.000007   0.000000
    388       0.000994  -0.000001  -0.000001  -0.000033  -0.000026  -0.000001
    389       0.000249  -0.000000  -0.000000  -0.000007  -0.000006  -0.000000
    390      -0.000602  -0.000000   0.000000   0.000012   0.000015   0.000001
    391       0.001853   0.000001  -0.000001  -0.000033  -0.000044  -0.000002
    392      -0.003563  -0.000001   0.000002   0.000063   0.000084   0.000005
    393       0.018901   0.000025   0.000006   0.000922   0.001547   0.000089
    394      -0.025330  -0.000032  -0.000008  -0.001131  -0.001887  -0.000109
    395       0.020070   0.000043   0.000012   0.001586   0.002588   0.000148
    396       0.129704  -0.000018  -0.000014  -0.001335  -0.001658  -0.000087
    397       0.124893  -0.000015  -0.000012  -0.001154  -0.001393  -0.000072
    398       0.115451  -0.000014  -0.000012  -0.001129  -0.001387  -0.000072
    399      -0.285402   0.000086   0.000047   0.005134   0.006909   0.000362
    400       0.300376  -0.000091  -0.000050  -0.005451  -0.007346  -0.000386
    401       0.210276  -0.000066  -0.000036  -0.003906  -0.005279  -0.000277
    402      -0.000000   0.000000  -0.000000   0.000000  -0.000000  -0.000000
    403       0.000000  -0.000000   0.000001   0.000000  -0.000000  -0.000000
    404      -0.000000  -0.000000   0.000000  -0.000000  -0.000000  -0.000000
    405       0.000000  -0.000000   0.000001   0.000000  -0.000000  -0.000000
    406       0.000000  -0.000000   0.000000   0.000000  -0.000000  -0.000000
    407      -0.000000  -0.000000   0.000000  -0.000000  -0.000000  -0.000000
    408      -0.000000   0.000000  -0.000000  -0.000000  -0.000000   0.000000
    409      -0.000000   0.000000  -0.000005  -0.000000   0.000000   0.000004
    410      -0.000000  -0.000000   0.000001  -0.000000  -0.000001  -0.000001
    411      -0.000000   0.000000  -0.000005   0.000000  -0.000000   0.000002
    412      -0.000000   0.000000  -0.000001   0.000000  -0.000000   0.000001
    413      -0.000000  -0.000000   0.000001  -0.000000  -0.000000  -0.000001
    414      -0.000000   0.000000  -0.000001  -0.000000   0.000000   0.000001
    415       0.000000   0.000000  -0.000003   0.000000  -0.000000   0.000001
    416      -0.000000  -0.000000  -0.000000  -0.000000   0.000000  -0.000000
    417       0.000000  -0.000004   0.000080  -0.000002   0.000002  -0.000030
    418       0.000000  -0.000001   0.000018  -0.000000   0.000000  -0.000008
    419      -0.000000   0.000000  -0.000006   0.000000  -0.000001   0.000011
                390        391        392        393        394        395    
      0      -0.000000   0.000008   0.000088   0.000055   0.000000   0.000000
      1       0.000000  -0.000004  -0.000040  -0.000039  -0.000000  -0.000000
      2       0.000000   0.000000   0.000009   0.000007   0.000000   0.000000
      3      -0.000000   0.000005   0.000082   0.000058   0.000000   0.000000
      4       0.000000  -0.000005  -0.000145  -0.000076  -0.000000  -0.000000
      5       0.000000   0.000001  -0.000091  -0.000007   0.000000   0.000000
      6      -0.000000  -0.000006  -0.000014  -0.000101   0.000000   0.000000
      7       0.000000  -0.000004   0.000051   0.000002  -0.000000  -0.000000
      8       0.000000   0.000003  -0.000010  -0.000002   0.000000   0.000000
      9      -0.000000   0.000001  -0.000040   0.000019   0.000000   0.000000
     10       0.000000   0.000003  -0.000002   0.000044  -0.000000  -0.000000
     11       0.000000  -0.000001   0.000021  -0.000005   0.000000   0.000000
     12      -0.000000   0.000001   0.000005  -0.000237   0.000000   0.000000
     13       0.000000   0.000032  -0.000055  -0.000190  -0.000000  -0.000000
     14       0.000000  -0.000005  -0.000076   0.000143   0.000000   0.000000
     15      -0.000000   0.000011   0.000239  -0.000712   0.000000   0.000000
     16       0.000000  -0.000047  -0.000190   0.000357  -0.000000  -0.000000
     17       0.000000   0.000025   0.000006  -0.000328   0.000000   0.000000
     18      -0.000000   0.000175   0.002247  -0.016917   0.000000   0.000000
     19      -0.000000  -0.003607  -0.008157   0.076894  -0.000000  -0.000000
     20       0.000000   0.000262   0.004312  -0.033216   0.000000   0.000000
     21      -0.000000   0.000276  -0.000241   0.002461   0.000000   0.000001
     22      -0.000000   0.000101  -0.000079   0.000942  -0.000000  -0.000000
     23       0.000000   0.000668  -0.000582   0.006702  -0.000000   0.000001
     24      -0.000000  -0.000231  -0.000015   0.000387   0.000000  -0.000000
     25      -0.000000  -0.000168   0.000016  -0.000107  -0.000000   0.000000
     26       0.000000  -0.000637   0.000011   0.000080   0.000000  -0.000000
     27      -0.000000  -0.000127   0.000107  -0.000734  -0.000000  -0.000011
     28       0.000000   0.000635   0.000033  -0.000492   0.000000   0.000001
     29       0.000000  -0.001307  -0.000021   0.000097  -0.000000  -0.000009
     30       0.000000   0.013933  -0.000206   0.001950   0.000000  -0.000000
     31      -0.000000  -0.010693   0.000032  -0.000786  -0.000000   0.000000
     32       0.000000  -0.001609   0.000159  -0.001065   0.000000   0.000000
     33       0.000003   0.049784  -0.000162   0.001954   0.000000  -0.000000
     34      -0.000001  -0.020859   0.000082  -0.000841  -0.000000   0.000000
     35       0.000004   0.064085  -0.000164   0.002342   0.000000  -0.000000
     36      -0.000000  -0.006333   0.000031  -0.000356  -0.000000  -0.000001
     37       0.000000   0.003614  -0.000016   0.000187   0.000000   0.000001
     38      -0.000001  -0.013528   0.000062  -0.000736  -0.000000  -0.000002
     39       0.000000   0.000977  -0.000003   0.000044   0.000000   0.000000
     40       0.000000   0.000019  -0.000000   0.000003  -0.000000   0.000000
     41      -0.000000   0.000095   0.000001   0.000002  -0.000000  -0.000000
     42       0.000001   0.013766  -0.000037   0.000530   0.000000  -0.000000
     43       0.000000  -0.002922   0.000000   0.000018  -0.000000  -0.000000
     44      -0.000001  -0.007925   0.000025  -0.000319   0.000000   0.000000
     45      -0.000000   0.000741   0.000003   0.000002   0.000000   0.000000
     46      -0.000000   0.001085   0.000001   0.000051  -0.000000  -0.000000
     47      -0.000000   0.000191   0.000001  -0.000012   0.000000   0.000000
     48      -0.000000   0.001582   0.000004   0.000031   0.000000   0.000000
     49      -0.000000   0.001438   0.000003   0.000030  -0.000000   0.000000
     50       0.000000  -0.001461  -0.000004  -0.000037   0.000000  -0.000000
     51       0.000000   0.000436  -0.000003   0.000020   0.000000  -0.000000
     52      -0.000000   0.000504  -0.000004   0.000023  -0.000000  -0.000000
     53      -0.000000  -0.000500   0.000003  -0.000022   0.000000   0.000000
     54      -0.000000  -0.000033   0.000000  -0.000001   0.000000   0.000000
     55      -0.000000   0.000029  -0.000000   0.000001  -0.000000  -0.000000
     56       0.000000  -0.000027  -0.000000  -0.000001  -0.000000   0.000000
     57      -0.000000   0.000336   0.000001   0.000008  -0.000000  -0.000000
     58      -0.000000  -0.000136  -0.000001  -0.000005   0.000000   0.000001
     59       0.000000   0.000230  -0.000000   0.000005   0.000000  -0.000000
     60      -0.000001   0.000078   0.000001   0.000004   0.000000   0.000000
     61       0.000000   0.000040  -0.000001   0.000001   0.000000   0.000000
     62       0.000000  -0.000037  -0.000000  -0.000002   0.000000  -0.000000
     63      -0.000001   0.000066   0.000001   0.000003   0.000000   0.000000
     64       0.000002  -0.000069  -0.000001  -0.000003  -0.000000  -0.000000
     65      -0.000000   0.000006   0.000000   0.000000   0.000000  -0.000000
     66       0.000000   0.000004  -0.000000   0.000000  -0.000000  -0.000001
     67      -0.000001  -0.000017   0.000000  -0.000001   0.000000   0.000002
     68       0.000000   0.000003  -0.000000   0.000000  -0.000000  -0.000000
     69      -0.000000   0.000000   0.000000  -0.000000   0.000000   0.000000
     70       0.000000  -0.000001   0.000000  -0.000000   0.000000   0.000000
     71      -0.000000   0.000000  -0.000000   0.000000  -0.000000   0.000000
     72      -0.000001   0.000010   0.000000   0.000000  -0.000000  -0.000000
     73       0.000000   0.000010   0.000000   0.000000  -0.000000  -0.000000
     74       0.000001   0.000001  -0.000000   0.000000  -0.000000  -0.000000
     75      -0.000001  -0.000003   0.000000  -0.000000   0.000000   0.000000
     76       0.000001   0.000001  -0.000000   0.000000  -0.000000  -0.000000
     77      -0.000000  -0.000001  -0.000000   0.000000   0.000000   0.000000
     78      -0.000001  -0.000002   0.000000   0.000000   0.000000   0.000000
     79      -0.000000  -0.000004   0.000000   0.000000   0.000000   0.000000
     80      -0.000001  -0.000001  -0.000000   0.000000   0.000000   0.000000
     81       0.000000   0.000001   0.000000  -0.000000  -0.000000   0.000000
     82       0.000000   0.000002  -0.000000  -0.000000  -0.000000   0.000000
     83      -0.000000   0.000001  -0.000000  -0.000000  -0.000000   0.000000
     84      -0.000000  -0.000000   0.000000   0.000000   0.000000  -0.000000
     85      -0.000000  -0.000000  -0.000000   0.000000   0.000000  -0.000000
     86      -0.000000  -0.000000  -0.000000  -0.000000  -0.000000   0.000000
     87       0.000000  -0.000001   0.000000   0.000000  -0.000000  -0.000002
     88      -0.000000  -0.000000   0.000000  -0.000000   0.000000   0.000002
     89      -0.000001  -0.000000  -0.000000  -0.000000   0.000001   0.000003
     90      -0.000002  -0.000001   0.000000   0.000000   0.000000   0.000000
     91      -0.000001  -0.000001  -0.000000   0.000000   0.000000   0.000000
     92       0.000000   0.000000  -0.000000  -0.000000   0.000000   0.000000
     93      -0.000008  -0.000002   0.000000   0.000000   0.000000  -0.000001
     94       0.000006   0.000001  -0.000000   0.000000   0.000000   0.000001
     95       0.000007   0.000002  -0.000000  -0.000000  -0.000000   0.000001
     96       0.000001   0.000000  -0.000000   0.000000  -0.000002  -0.000013
     97      -0.000001  -0.000001   0.000000  -0.000000   0.000002   0.000013
     98      -0.000001  -0.000001   0.000000  -0.000000   0.000002   0.000016
     99      -0.000000  -0.000000   0.000000   0.000000   0.000000   0.000001
    100      -0.000000   0.000000   0.000000  -0.000000   0.000000  -0.000000
    101      -0.000000  -0.000000  -0.000000  -0.000000   0.000000   0.000001
    102      -0.000004  -0.000001   0.000000   0.000000  -0.000002  -0.000004
    103      -0.000001  -0.000001   0.000000   0.000000   0.000001  -0.000001
    104       0.000003   0.000000   0.000000  -0.000000  -0.000007  -0.000011
    105      -0.000002  -0.000001   0.000000  -0.000000   0.000003   0.000005
    106      -0.000003   0.000000   0.000000  -0.000000  -0.000000  -0.000001
    107       0.000007   0.000000  -0.000000  -0.000000  -0.000002  -0.000001
    108       0.000051  -0.000000   0.000000   0.000000   0.000002   0.000009
    109       0.000008   0.000000   0.000000   0.000000  -0.000002  -0.000002
    110       0.000100  -0.000000  -0.000000   0.000000  -0.000000   0.000012
    111      -0.000004  -0.000000   0.000000   0.000000  -0.000007  -0.000003
    112      -0.000001  -0.000000   0.000000  -0.000000  -0.000000   0.000000
    113      -0.000011  -0.000000  -0.000000  -0.000000  -0.000018  -0.000007
    114       0.000003  -0.000000   0.000000   0.000000   0.000003   0.000004
    115      -0.000002  -0.000000   0.000000  -0.000000   0.000001   0.000000
    116       0.000000  -0.000000  -0.000000  -0.000000  -0.000003  -0.000005
    117       0.000082   0.000000   0.000000   0.000000  -0.000019  -0.000067
    118      -0.000262   0.000000   0.000000   0.000000  -0.000036  -0.000080
    119       0.000068  -0.000000  -0.000000  -0.000000   0.000027   0.000075
    120       0.000010  -0.000000   0.000000   0.000000   0.000003  -0.000005
    121       0.000001  -0.000000   0.000000   0.000000  -0.000027  -0.000055
    122       0.000008  -0.000000  -0.000000  -0.000000   0.000018   0.000028
    123      -0.000014  -0.000000   0.000000   0.000000  -0.000120  -0.000305
    124       0.000011  -0.000000   0.000000   0.000000  -0.000064  -0.000163
    125      -0.000135   0.000000  -0.000000  -0.000000   0.000163   0.000368
    126      -0.000882   0.000000  -0.000000  -0.000000  -0.000016  -0.000214
    127      -0.000529   0.000000   0.000000  -0.000000  -0.000041  -0.000236
    128       0.000670  -0.000000  -0.000000  -0.000000   0.000060   0.000322
    129       0.000434  -0.000000   0.000000   0.000000   0.000002   0.000039
    130      -0.000073  -0.000000   0.000000   0.000000  -0.000011  -0.000031
    131       0.000017  -0.000000  -0.000000  -0.000000   0.000036   0.000082
    132       0.020448  -0.000001   0.000000   0.000000  -0.001438  -0.002424
    133       0.006533  -0.000000   0.000000  -0.000000  -0.000645  -0.001140
    134      -0.005794   0.000000  -0.000000  -0.000000  -0.000236  -0.000556
    135       0.066844  -0.000004   0.000000   0.000000  -0.007760  -0.014427
    136       0.024396  -0.000001   0.000000  -0.000000  -0.002517  -0.004627
    137       0.037153  -0.000002   0.000000  -0.000000  -0.005698  -0.010554
    138      -0.016682   0.000001  -0.000000  -0.000000  -0.029652  -0.061625
    139      -0.008467   0.000000   0.000000  -0.000000  -0.015615  -0.032200
    140      -0.006109   0.000000   0.000000  -0.000000  -0.012631  -0.025782
    141      -0.000096  -0.000000   0.000000  -0.000000  -0.000775  -0.001764
    142       0.000599  -0.000000  -0.000000   0.000000   0.001473   0.000736
    143       0.001196  -0.000000   0.000000  -0.000000   0.003386   0.002545
    144      -0.007578   0.000000  -0.000000  -0.000000   0.001127   0.004389
    145       0.003107  -0.000000  -0.000000   0.000000  -0.000088   0.000319
    146       0.009548  -0.000001   0.000000  -0.000000  -0.000509  -0.001853
    147      -0.000026  -0.000000   0.000000  -0.000000   0.049102  -0.023866
    148       0.000821  -0.000000  -0.000000   0.000000   0.041508  -0.019278
    149       0.000894  -0.000000   0.000000  -0.000000   0.051907  -0.023366
    150      -0.000193  -0.000000   0.000000   0.000000   0.000025   0.000435
    151       0.000221   0.000000  -0.000000   0.000000   0.000181   0.000036
    152      -0.000392   0.000000  -0.000000  -0.000000   0.000708   0.001778
    153      -0.000000   0.000004  -0.000226   0.000033   0.000000   0.000000
    154       0.000000   0.000001  -0.000760   0.000253  -0.000000  -0.000000
    155       0.000000  -0.000001   0.000282  -0.000112   0.000000   0.000000
    156      -0.000000  -0.000006  -0.000524  -0.000116   0.000000   0.000000
    157       0.000000   0.000001   0.000607   0.000212  -0.000000  -0.000000
    158       0.000000  -0.000002  -0.000120  -0.000008   0.000000   0.000000
    159       0.000000  -0.000063  -0.000278  -0.000136   0.000000   0.000000
    160       0.000000  -0.000029  -0.000097  -0.000057   0.000000   0.000000
    161       0.000000   0.000010   0.000037   0.000021   0.000000  -0.000000
    162      -0.000000   0.000013  -0.000132   0.000015   0.000000   0.000000
    163       0.000000   0.000001  -0.000579  -0.000131  -0.000000  -0.000000
    164       0.000000  -0.000001   0.000232   0.000072   0.000000   0.000000
    165       0.000000   0.000761  -0.039629  -0.020575   0.000000  -0.000000
    166      -0.000000  -0.000144  -0.002955   0.002816  -0.000000  -0.000000
    167      -0.000000  -0.000271  -0.079486  -0.000181   0.000000   0.000000
    168      -0.000000  -0.004155  -0.278645   0.074668   0.000000   0.000003
    169      -0.000000  -0.000967  -0.054668   0.017965   0.000000   0.000000
    170       0.000000   0.004427   0.244959  -0.083762  -0.000000  -0.000003
    171      -0.000000  -0.000090  -0.001051  -0.000682   0.000000   0.000000
    172       0.000000   0.000063   0.000792   0.000524  -0.000000  -0.000000
    173       0.000000  -0.000008  -0.000035  -0.000047   0.000000   0.000000
    174       0.000000   0.000543   0.115936  -0.002570  -0.000000  -0.000000
    175       0.000000   0.000865   0.332283   0.008576  -0.000000  -0.000000
    176       0.000000   0.001233   0.429817   0.009532  -0.000000  -0.000000
    177      -0.000000   0.000029   0.000401   0.000273  -0.000000   0.000000
    178       0.000000  -0.000035  -0.000257  -0.000246   0.000000  -0.000000
    179       0.000000   0.000003   0.000031   0.000058   0.000000   0.000000
    180      -0.000001  -0.004770   0.639555   0.160491  -0.000000   0.000001
    181       0.000000   0.001743  -0.226181  -0.057871   0.000000  -0.000000
    182      -0.000000  -0.002303   0.268152   0.073405  -0.000000   0.000000
    183      -0.000000  -0.004736  -0.008313   0.093837   0.000000  -0.000000
    184       0.000003   0.044773   0.092773  -0.904033  -0.000000   0.000003
    185      -0.000001  -0.006974  -0.012909   0.131093   0.000000  -0.000000
    186       0.000000   0.001774  -0.019419   0.139117   0.000000  -0.000001
    187       0.000000  -0.001036   0.003847  -0.022956  -0.000000   0.000000
    188       0.000000   0.003993  -0.036862   0.267308  -0.000000  -0.000001
    189      -0.000000  -0.003543   0.003511  -0.040522   0.000000  -0.000006
    190      -0.000000  -0.000756   0.000328  -0.004752  -0.000000  -0.000001
    191      -0.000000  -0.007502   0.006595  -0.077986   0.000000  -0.000012
    192      -0.000000   0.009462  -0.000043   0.000950   0.000001   0.000084
    193      -0.000000   0.000149   0.000023  -0.000242  -0.000000  -0.000003
    194      -0.000000   0.013464  -0.000016   0.000895   0.000002   0.000117
    195      -0.000001  -0.008642  -0.001260   0.008276   0.000001   0.000043
    196      -0.000001  -0.005192  -0.000776   0.005163   0.000000   0.000030
    197       0.000000   0.001815   0.000346  -0.002005  -0.000000  -0.000012
    198       0.000000   0.000335  -0.000044  -0.001057   0.000000   0.000010
    199      -0.000001  -0.001873   0.000244   0.002376  -0.000001  -0.000039
    200       0.000000   0.000755  -0.000017  -0.000266   0.000000   0.000006
    201       0.000000  -0.008667   0.001388  -0.008562   0.000000   0.000001
    202       0.000000  -0.004409   0.000710  -0.004725   0.000000   0.000000
    203      -0.000000   0.013228  -0.001979   0.012751  -0.000000  -0.000001
    204      -0.000006  -0.150873   0.001303  -0.016302   0.000000   0.000003
    205       0.000005   0.129918  -0.001105   0.013647  -0.000000  -0.000002
    206       0.000001   0.012883  -0.000153   0.001619   0.000000   0.000000
    207      -0.000012  -0.216856   0.000968  -0.009560   0.000000   0.000002
    208       0.000010   0.183994  -0.000872   0.008652  -0.000000  -0.000002
    209       0.000002   0.038431  -0.000167   0.001813  -0.000000  -0.000000
    210      -0.000023  -0.397108   0.001071  -0.015140  -0.000000   0.000002
    211       0.000004   0.064018  -0.000189   0.002327   0.000000  -0.000000
    212      -0.000046  -0.800743   0.002115  -0.029881  -0.000000   0.000005
    213       0.000004   0.077489  -0.000364   0.004215   0.000001   0.000011
    214      -0.000002  -0.042807   0.000204  -0.002306  -0.000000  -0.000007
    215       0.000009   0.160837  -0.000748   0.008665   0.000001   0.000024
    216      -0.000003  -0.048711   0.000184  -0.002374   0.000000   0.000002
    217      -0.000003  -0.041764   0.000152  -0.001984   0.000000   0.000002
    218       0.000004   0.067412  -0.000250   0.003271  -0.000000  -0.000003
    219      -0.000005  -0.110861   0.000244  -0.003514  -0.000000  -0.000000
    220       0.000004   0.085400  -0.000189   0.002733   0.000000   0.000000
    221       0.000001   0.027707  -0.000062   0.000860   0.000000   0.000000
    222      -0.000000   0.001133   0.000001  -0.000255  -0.000000   0.000000
    223      -0.000001  -0.005224   0.000026  -0.000844  -0.000000   0.000001
    224      -0.000001  -0.004509   0.000015  -0.000444  -0.000000   0.000000
    225       0.000001   0.003095  -0.000011   0.000299  -0.000000  -0.000000
    226      -0.000001  -0.004024   0.000014  -0.000358   0.000000   0.000000
    227       0.000001   0.003330  -0.000011   0.000297  -0.000000  -0.000000
    228       0.000001  -0.013291  -0.000026  -0.000386  -0.000000  -0.000000
    229       0.000001  -0.008891  -0.000016  -0.000258  -0.000000  -0.000000
    230       0.000000  -0.004829  -0.000013  -0.000118  -0.000000  -0.000000
    231       0.000001  -0.006623  -0.000019  -0.000082  -0.000000  -0.000000
    232       0.000001  -0.003629  -0.000011  -0.000043  -0.000000  -0.000000
    233       0.000001  -0.003576  -0.000010  -0.000055  -0.000000  -0.000000
    234       0.000002  -0.013229  -0.000032  -0.000329   0.000000  -0.000000
    235       0.000002  -0.013841  -0.000034  -0.000330   0.000000  -0.000001
    236      -0.000003   0.021790   0.000054   0.000536  -0.000000   0.000001
    237      -0.000001  -0.004273   0.000028  -0.000196   0.000000   0.000002
    238      -0.000001  -0.006617   0.000042  -0.000300   0.000000   0.000003
    239       0.000001   0.005350  -0.000037   0.000250  -0.000000  -0.000002
    240      -0.000001  -0.001604  -0.000003  -0.000046   0.000000   0.000004
    241       0.000001   0.002516   0.000005   0.000072  -0.000001  -0.000006
    242      -0.000001  -0.001203  -0.000003  -0.000035   0.000000   0.000003
    243       0.000001  -0.002307  -0.000010  -0.000049  -0.000000   0.000001
    244       0.000000  -0.001133  -0.000006  -0.000024  -0.000000   0.000000
    245       0.000000  -0.001556  -0.000007  -0.000033  -0.000000   0.000000
    246       0.000000   0.000024  -0.000004  -0.000005   0.000000   0.000000
    247      -0.000001   0.000055   0.000005   0.000009  -0.000001  -0.000001
    248      -0.000001   0.000198   0.000009   0.000016  -0.000001  -0.000001
    249       0.000001  -0.000490   0.000001  -0.000018  -0.000000  -0.000001
    250       0.000001  -0.000708   0.000002  -0.000026  -0.000000  -0.000001
    251       0.000000   0.000053  -0.000000   0.000002   0.000000   0.000000
    252       0.000006  -0.000509  -0.000011  -0.000028   0.000000  -0.000002
    253      -0.000002   0.000158   0.000004   0.000008  -0.000000   0.000001
    254      -0.000004   0.000334   0.000007   0.000018  -0.000000   0.000001
    255       0.000006  -0.000310  -0.000006  -0.000020  -0.000000  -0.000001
    256      -0.000001   0.000081   0.000001   0.000005   0.000000   0.000000
    257      -0.000004   0.000262   0.000004   0.000015   0.000000   0.000001
    258       0.000010  -0.000362  -0.000008  -0.000018  -0.000000  -0.000000
    259      -0.000020   0.000735   0.000016   0.000036   0.000000   0.000000
    260       0.000009  -0.000324  -0.000007  -0.000016  -0.000000  -0.000000
    261      -0.000003  -0.000071   0.000002  -0.000004   0.000000   0.000008
    262       0.000007   0.000171  -0.000005   0.000010  -0.000001  -0.000018
    263      -0.000001  -0.000018   0.000001  -0.000002   0.000000   0.000003
    264      -0.000000  -0.000071  -0.000000  -0.000003   0.000002   0.000003
    265      -0.000000  -0.000110  -0.000000  -0.000004   0.000002   0.000004
    266       0.000000  -0.000017   0.000000  -0.000001   0.000000   0.000001
    267       0.000010  -0.000037  -0.000005  -0.000001   0.000000  -0.000002
    268      -0.000001   0.000004   0.000001   0.000000   0.000000   0.000000
    269      -0.000007   0.000029   0.000003   0.000001  -0.000000   0.000002
    270      -0.000001  -0.000003   0.000000  -0.000000   0.000000   0.000000
    271      -0.000000   0.000001   0.000000  -0.000000   0.000000   0.000000
    272      -0.000001  -0.000019  -0.000000  -0.000001   0.000000   0.000001
    273       0.000005   0.000014  -0.000001   0.000002  -0.000001  -0.000003
    274      -0.000005  -0.000014   0.000001  -0.000002   0.000001   0.000003
    275      -0.000003  -0.000007   0.000000  -0.000001   0.000000   0.000001
    276       0.000005   0.000025  -0.000002   0.000000  -0.000001  -0.000002
    277      -0.000000  -0.000002   0.000000  -0.000000   0.000000   0.000000
    278       0.000005   0.000024  -0.000002   0.000000  -0.000001  -0.000002
    279       0.000004   0.000006  -0.000001   0.000000  -0.000001  -0.000003
    280      -0.000001  -0.000003   0.000000   0.000000   0.000000   0.000001
    281       0.000003   0.000005  -0.000001   0.000000  -0.000001  -0.000003
    282       0.000002   0.000024  -0.000002  -0.000001  -0.000001  -0.000003
    283       0.000004   0.000050  -0.000005  -0.000003  -0.000002  -0.000005
    284       0.000000   0.000009  -0.000001  -0.000001  -0.000000  -0.000001
    285      -0.000001  -0.000009  -0.000000   0.000001   0.000002  -0.000001
    286      -0.000002  -0.000018  -0.000000   0.000001   0.000005  -0.000002
    287      -0.000001  -0.000008  -0.000000   0.000001   0.000003  -0.000001
    288      -0.000006  -0.000002   0.000000  -0.000001   0.000005   0.000028
    289       0.000006   0.000002  -0.000000   0.000001  -0.000006  -0.000031
    290       0.000004   0.000001  -0.000001   0.000001  -0.000004  -0.000022
    291       0.000002   0.000006  -0.000000  -0.000000  -0.000005  -0.000007
    292      -0.000001  -0.000002   0.000000   0.000000   0.000002   0.000002
    293       0.000002   0.000005  -0.000000  -0.000000  -0.000004  -0.000005
    294      -0.000002   0.000002  -0.000001  -0.000001   0.000002   0.000008
    295      -0.000002   0.000003  -0.000001  -0.000001   0.000003   0.000009
    296       0.000002  -0.000004   0.000001   0.000001  -0.000004  -0.000014
    297       0.000004   0.000001   0.000000  -0.000000  -0.000003  -0.000002
    298       0.000003   0.000001   0.000000  -0.000000  -0.000002  -0.000001
    299       0.000006   0.000002   0.000000  -0.000000  -0.000005  -0.000003
    300       0.000021   0.000015  -0.000002  -0.000001  -0.000000  -0.000001
    301       0.000010   0.000007  -0.000001  -0.000000  -0.000000  -0.000001
    302      -0.000009  -0.000007   0.000001   0.000000   0.000000   0.000001
    303       0.000036   0.000011  -0.000001  -0.000001  -0.000004   0.000004
    304       0.000020   0.000006  -0.000001  -0.000000  -0.000002   0.000002
    305      -0.000012  -0.000004   0.000001   0.000000   0.000001  -0.000001
    306       0.000065   0.000017  -0.000002  -0.000000  -0.000002   0.000005
    307      -0.000087  -0.000023   0.000003   0.000000   0.000002  -0.000008
    308      -0.000071  -0.000019   0.000003   0.000000   0.000002  -0.000007
    309      -0.000010  -0.000006   0.000001  -0.000000   0.000023   0.000146
    310       0.000010   0.000006  -0.000001   0.000000  -0.000023  -0.000149
    311       0.000013   0.000008  -0.000002   0.000000  -0.000031  -0.000197
    312      -0.000019   0.000000  -0.000000   0.000000   0.000033   0.000061
    313      -0.000010   0.000000  -0.000000   0.000000   0.000019   0.000035
    314      -0.000035   0.000001  -0.000000   0.000000   0.000067   0.000122
    315       0.000053   0.000008  -0.000001  -0.000000  -0.000016  -0.000014
    316       0.000035   0.000005  -0.000001  -0.000000  -0.000008  -0.000006
    317      -0.000015  -0.000002   0.000000  -0.000000   0.000003   0.000002
    318       0.000004  -0.000001  -0.000000   0.000000   0.000007   0.000005
    319      -0.000018   0.000001   0.000000  -0.000000  -0.000022  -0.000019
    320       0.000011  -0.000001  -0.000000  -0.000000   0.000011   0.000009
    321       0.000060   0.000006  -0.000001   0.000000  -0.000026  -0.000038
    322       0.000003   0.000000   0.000000  -0.000000  -0.000003  -0.000006
    323      -0.000063  -0.000006   0.000001  -0.000000   0.000025   0.000035
    324      -0.000034   0.000005  -0.000001   0.000000  -0.000006  -0.000022
    325       0.000029  -0.000004   0.000001  -0.000000   0.000006   0.000019
    326      -0.000011   0.000002  -0.000000  -0.000000  -0.000003  -0.000010
    327      -0.000243   0.000003  -0.000001   0.000000  -0.000027  -0.000071
    328       0.000200  -0.000003   0.000001  -0.000000   0.000019   0.000051
    329      -0.000053   0.000001  -0.000000   0.000000  -0.000005  -0.000012
    330      -0.000404   0.000001  -0.000000  -0.000000  -0.000002  -0.000055
    331      -0.000294   0.000001  -0.000000  -0.000000  -0.000001  -0.000039
    332      -0.001157   0.000004  -0.000002  -0.000001  -0.000003  -0.000150
    333       0.000043  -0.000000  -0.000000  -0.000000   0.000071   0.000032
    334       0.000004  -0.000000   0.000000   0.000000   0.000006   0.000003
    335       0.000128  -0.000000  -0.000001  -0.000000   0.000228   0.000107
    336       0.000701  -0.000001   0.000000  -0.000000   0.000286   0.000817
    337       0.000174  -0.000000   0.000000  -0.000000   0.000092   0.000262
    338      -0.000780   0.000001  -0.000001   0.000000  -0.000325  -0.000933
    339      -0.002242   0.000001  -0.000000   0.000000  -0.000149  -0.000231
    340       0.001737  -0.000000   0.000000  -0.000000   0.000105   0.000147
    341      -0.000215   0.000000  -0.000000  -0.000000  -0.000030  -0.000051
    342       0.000534  -0.000000  -0.000000  -0.000000   0.000088   0.000204
    343       0.001297  -0.000001  -0.000000  -0.000001   0.000245   0.000586
    344       0.000199  -0.000000  -0.000000  -0.000000   0.000040   0.000099
    345      -0.000068   0.000001   0.000000   0.000000  -0.000227  -0.000385
    346       0.000052  -0.000001  -0.000000  -0.000000   0.000209   0.000357
    347      -0.000098   0.000001  -0.000000   0.000000  -0.000303  -0.000515
    348      -0.000049   0.000002  -0.000001  -0.000000   0.000146   0.000372
    349      -0.000042   0.000002  -0.000000  -0.000000   0.000118   0.000307
    350      -0.000015   0.000001  -0.000001  -0.000000   0.000059   0.000144
    351       0.000479   0.000002  -0.000000  -0.000000   0.000088   0.000492
    352       0.000445   0.000001  -0.000000  -0.000000   0.000120   0.000466
    353       0.000142   0.000001  -0.000000  -0.000000   0.000037   0.000217
    354      -0.001072   0.000003  -0.000001  -0.000000   0.001398   0.003294
    355      -0.000588   0.000001  -0.000001  -0.000000   0.000665   0.001560
    356       0.001639  -0.000004   0.000001   0.000000  -0.001998  -0.004689
    357       0.006345  -0.000002   0.000001   0.000000   0.000568   0.003043
    358       0.006657  -0.000002   0.000001   0.000000   0.000509   0.002866
    359      -0.008830   0.000002  -0.000001  -0.000000  -0.000660  -0.003744
    360      -0.133593   0.000008  -0.000000  -0.000000   0.014003   0.024738
    361      -0.069019   0.000004   0.000000  -0.000000   0.008442   0.015307
    362      -0.056521   0.000003  -0.000000  -0.000000   0.006361   0.011396
    363      -0.107777   0.000007  -0.000000   0.000000   0.002512   0.002702
    364      -0.010213   0.000001   0.000000  -0.000000   0.000860   0.001615
    365       0.130788  -0.000009   0.000000  -0.000000  -0.002685  -0.002558
    366      -0.030325   0.000001   0.000000   0.000000   0.006110   0.011127
    367       0.088896  -0.000005   0.000000   0.000000  -0.016368  -0.030420
    368      -0.127551   0.000006   0.000000  -0.000000   0.026224   0.049540
    369      -0.762106   0.000042   0.000000  -0.000000   0.085540   0.161433
    370      -0.382574   0.000021   0.000000  -0.000000   0.042709   0.080020
    371      -0.338652   0.000019   0.000000  -0.000000   0.038110   0.070749
    372       0.197033  -0.000012   0.000001   0.000001   0.354120   0.744537
    373       0.098726  -0.000006   0.000001   0.000000   0.174906   0.370227
    374       0.073504  -0.000004   0.000000   0.000000   0.126936   0.272021
    375       0.087609  -0.000006   0.000000   0.000000  -0.011638  -0.044577
    376      -0.003612   0.000000  -0.000000   0.000000   0.001231   0.002580
    377      -0.056566   0.000004  -0.000000  -0.000000   0.008903   0.030116
    378      -0.012444   0.000001   0.000000   0.000000  -0.002012   0.000195
    379       0.021293  -0.000002  -0.000000   0.000000   0.001245   0.000224
    380      -0.043748   0.000003   0.000000  -0.000000  -0.005313  -0.003816
    381       0.010348  -0.000001  -0.000000  -0.000000  -0.000423   0.000845
    382      -0.053508   0.000004   0.000000   0.000000  -0.003412  -0.002627
    383      -0.007320   0.000001   0.000000  -0.000000  -0.001144  -0.001847
    384      -0.001886  -0.000000  -0.000000   0.000000  -0.622542   0.303231
    385      -0.001475  -0.000000  -0.000000   0.000000  -0.394223   0.190364
    386      -0.001866   0.000000  -0.000000  -0.000000  -0.387894   0.185625
    387       0.005037  -0.000000  -0.000000  -0.000000   0.077253  -0.030551
    388      -0.013354   0.000001   0.000000   0.000000  -0.220380   0.090754
    389      -0.002834   0.000000   0.000000  -0.000000  -0.032523   0.012569
    390      -0.000392  -0.000000   0.000000   0.000000  -0.029732   0.013554
    391       0.004377  -0.000000  -0.000000  -0.000000   0.117649  -0.048368
    392      -0.008363   0.000001   0.000000   0.000000  -0.208927   0.085216
    393       0.002957  -0.000000  -0.000000  -0.000000  -0.002785  -0.008544
    394      -0.003296   0.000000   0.000000   0.000000   0.003453   0.010409
    395       0.003861  -0.000000  -0.000000  -0.000000  -0.004295  -0.013094
    396      -0.000874  -0.000000  -0.000000  -0.000000  -0.001402  -0.003514
    397      -0.000798  -0.000000  -0.000000  -0.000000  -0.001320  -0.003565
    398      -0.000058  -0.000000  -0.000001  -0.000000  -0.001218  -0.003128
    399      -0.001106   0.000001  -0.000000  -0.000000   0.003911   0.006745
    400       0.000792  -0.000001   0.000000   0.000000  -0.004218  -0.007202
    401       0.000907  -0.000001   0.000000  -0.000000  -0.002981  -0.005111
    402      -0.000000  -0.000001   0.000010  -0.000027   0.000000   0.000000
    403       0.000000   0.000015   0.000019   0.000063  -0.000000  -0.000000
    404       0.000000  -0.000003  -0.000007  -0.000012   0.000000   0.000000
    405      -0.000000   0.000011   0.000040   0.000046   0.000000   0.000000
    406       0.000000   0.000003   0.000014   0.000007  -0.000000  -0.000000
    407       0.000000  -0.000001  -0.000007  -0.000006   0.000000   0.000000
    408      -0.000000  -0.000003   0.000014   0.000005   0.000000   0.000000
    409       0.000000  -0.000144  -0.000002  -0.000602   0.000000   0.000000
    410       0.000000   0.000031   0.000010   0.000107   0.000000  -0.000000
    411      -0.000000  -0.000113  -0.000024   0.000040   0.000000   0.000000
    412       0.000000  -0.000053   0.000041  -0.000042  -0.000000  -0.000000
    413       0.000000   0.000075  -0.000006   0.000038   0.000000   0.000000
    414      -0.000000  -0.000081   0.003167   0.001261   0.000000   0.000000
    415       0.000000  -0.000004  -0.001067  -0.000929  -0.000000  -0.000000
    416      -0.000000   0.000015  -0.000844  -0.000436   0.000000  -0.000000
    417       0.000000   0.001750  -0.000108   0.000945   0.000000  -0.000000
    418       0.000000   0.000485   0.000121  -0.002168  -0.000000  -0.000000
    419       0.000000  -0.001042   0.000171  -0.001088   0.000000   0.000000
                396        397        398        399        400        401    
      0       0.000003   0.000026   0.000000  -0.000000   0.000000  -0.000000
      1      -0.000004  -0.000090  -0.000000   0.000000   0.000000   0.000000
      2       0.000001   0.000017  -0.000000   0.000000   0.000000   0.000000
      3       0.000003   0.000033  -0.000000   0.000000  -0.000000  -0.000000
      4       0.000001   0.000039  -0.000000   0.000000  -0.000000   0.000000
      5      -0.000001  -0.000028   0.000000   0.000000  -0.000000   0.000000
      6      -0.000002   0.000110   0.000001  -0.000000  -0.000000   0.000000
      7      -0.000000   0.000073   0.000000  -0.000000   0.000000   0.000000
      8       0.000001  -0.000024   0.000000  -0.000000   0.000000   0.000000
      9      -0.000001  -0.000026   0.000000   0.000000  -0.000000   0.000000
     10       0.000000  -0.000058  -0.000000  -0.000000   0.000000  -0.000000
     11      -0.000000   0.000010   0.000000   0.000000   0.000000   0.000000
     12       0.000002   0.000005  -0.000003   0.000002  -0.000000   0.000000
     13       0.000009  -0.000113  -0.000001   0.000001  -0.000000   0.000000
     14       0.000001   0.000041   0.000000  -0.000000   0.000000   0.000000
     15      -0.000018  -0.000087   0.000001  -0.000000  -0.000000  -0.000000
     16      -0.000017  -0.000312   0.000001  -0.000001   0.000000  -0.000000
     17       0.000011  -0.000171  -0.000002   0.000002  -0.000000   0.000000
     18      -0.000432   0.002578   0.000020  -0.000008  -0.000001   0.000000
     19       0.000783  -0.015263  -0.000025   0.000011  -0.000001   0.000000
     20      -0.000535   0.005152  -0.000002   0.000021  -0.000003   0.000002
     21      -0.004005  -0.000707   0.000517  -0.000487   0.000027  -0.000012
     22      -0.000270  -0.000194   0.000061  -0.000060   0.000004  -0.000002
     23      -0.006810  -0.001873   0.000871  -0.000826   0.000045  -0.000020
     24       0.002329  -0.000074  -0.000323   0.000309  -0.000019   0.000008
     25      -0.000765   0.000021  -0.000005   0.000014  -0.000002   0.000001
     26       0.000084  -0.000012   0.000036  -0.000019  -0.000001   0.000000
     27       0.069692  -0.000440  -0.008841   0.008387  -0.000506   0.000227
     28      -0.005976   0.000044  -0.001317   0.001347  -0.000093   0.000043
     29       0.057901  -0.000514  -0.005410   0.005053  -0.000295   0.000131
     30       0.002141  -0.000001   0.000600  -0.000671   0.000052  -0.000024
     31      -0.001289  -0.000025  -0.000050   0.000174  -0.000024   0.000012
     32      -0.001170   0.000080  -0.000220   0.000162  -0.000004   0.000002
     33       0.002469  -0.000001   0.007910  -0.008735   0.000652  -0.000303
     34      -0.001245  -0.000007  -0.003269   0.003534  -0.000257   0.000119
     35       0.002023  -0.000026   0.006835  -0.008433   0.000712  -0.000336
     36       0.005673  -0.000056   0.026720  -0.025369   0.001517  -0.000682
     37      -0.002846   0.000030  -0.013951   0.013163  -0.000776   0.000348
     38       0.010814  -0.000108   0.051188  -0.048464   0.002879  -0.001293
     39      -0.000605   0.000007  -0.002572   0.002536  -0.000161   0.000073
     40      -0.000169   0.000001  -0.000763   0.000912  -0.000075   0.000035
     41       0.000201  -0.000001   0.000930  -0.000865   0.000038  -0.000016
     42       0.000351  -0.000011   0.005042   0.000190  -0.000556   0.000290
     43       0.000274  -0.000006   0.006175   0.002889  -0.001155   0.000594
     44      -0.000736   0.000018  -0.006786   0.000427   0.000629  -0.000331
     45       0.000300   0.000002   0.002062  -0.000559  -0.000171   0.000094
     46      -0.000384   0.000008  -0.001399   0.001029  -0.000092   0.000047
     47       0.000326  -0.000002   0.001638  -0.000899  -0.000023   0.000016
     48       0.000133   0.000003   0.007114   0.007030  -0.002699   0.001422
     49       0.000046   0.000002   0.004839   0.004955  -0.002135   0.001137
     50       0.000149  -0.000005  -0.003204  -0.003704   0.001898  -0.001026
     51      -0.000007  -0.000004   0.026960   0.028167  -0.007610   0.003865
     52       0.000014  -0.000006   0.036700   0.038279  -0.010257   0.005202
     53      -0.000012   0.000005  -0.032773  -0.034160   0.009195  -0.004666
     54      -0.000004   0.000000  -0.002431  -0.002507   0.000768  -0.000396
     55      -0.000003  -0.000000   0.001229   0.001280  -0.000439   0.000227
     56       0.000002  -0.000000  -0.000332  -0.000352   0.000012   0.000002
     57      -0.000023   0.000001   0.002302   0.002925   0.003469  -0.002054
     58       0.000005  -0.000000  -0.004125  -0.005066  -0.006770   0.004000
     59       0.000002  -0.000000   0.001966   0.002163   0.000190  -0.000147
     60      -0.000014   0.000000   0.001468   0.001615   0.000406  -0.000276
     61       0.000011  -0.000001   0.001724   0.001776  -0.000127   0.000060
     62       0.000011  -0.000000  -0.000327  -0.000386  -0.000087   0.000070
     63      -0.000014   0.000000   0.001313   0.002031   0.007723  -0.004678
     64       0.000017  -0.000000  -0.000952  -0.001619  -0.007297   0.004591
     65      -0.000003   0.000000  -0.000114  -0.000063   0.000679  -0.000507
     66       0.000003  -0.000002   0.004023   0.006477   0.029398  -0.016915
     67      -0.000008   0.000004  -0.008176  -0.013122  -0.059302   0.034095
     68       0.000002  -0.000001   0.001659   0.002660   0.011990  -0.006901
     69      -0.000001   0.000000  -0.000411  -0.000653  -0.002893   0.001684
     70       0.000000   0.000000  -0.000186  -0.000301  -0.001357   0.000802
     71      -0.000000  -0.000000  -0.000093  -0.000147  -0.000634   0.000402
     72      -0.000004   0.000000   0.000266   0.000524   0.003696  -0.000931
     73      -0.000001  -0.000000   0.000607   0.001079   0.006866  -0.001769
     74      -0.000000   0.000000   0.000062   0.000151   0.001787   0.000235
     75      -0.000001   0.000000   0.000237   0.000396   0.002010  -0.000927
     76      -0.000001   0.000000  -0.000301  -0.000480  -0.002231   0.001123
     77      -0.000002  -0.000000  -0.000103  -0.000144  -0.000546   0.000282
     78      -0.000001   0.000000   0.000124   0.000291   0.003220   0.000156
     79      -0.000002   0.000000   0.000044   0.000147   0.001994  -0.000095
     80      -0.000001  -0.000000   0.000075   0.000173   0.001855   0.000060
     81      -0.000000  -0.000000   0.000430   0.000968   0.011798   0.002744
     82       0.000000  -0.000001   0.000844   0.001893   0.022941   0.005335
     83       0.000000  -0.000001   0.000409   0.000919   0.011174   0.002625
     84      -0.000000   0.000000  -0.000049  -0.000108  -0.001254  -0.000218
     85      -0.000000  -0.000000   0.000013   0.000031   0.000394   0.000113
     86       0.000000  -0.000000   0.000012   0.000027   0.000296  -0.000006
     87      -0.000000  -0.000000   0.000018   0.000062   0.002732   0.003972
     88      -0.000000   0.000000  -0.000046  -0.000115  -0.002903  -0.003330
     89       0.000000  -0.000000  -0.000031  -0.000084  -0.003459  -0.005179
     90      -0.000000   0.000000   0.000018   0.000047   0.000922   0.000778
     91      -0.000000  -0.000000   0.000018   0.000042   0.000658   0.000395
     92       0.000000  -0.000000   0.000034   0.000073   0.000946   0.000458
     93      -0.000000   0.000000   0.000013   0.000047   0.004012   0.007040
     94       0.000000  -0.000000   0.000002  -0.000005  -0.001364  -0.002533
     95       0.000000  -0.000000  -0.000005  -0.000022  -0.002361  -0.004191
     96       0.000001  -0.000000   0.000062   0.000193   0.016930   0.030857
     97      -0.000001   0.000000  -0.000059  -0.000185  -0.016094  -0.029309
     98      -0.000001   0.000000  -0.000077  -0.000240  -0.020889  -0.038055
     99      -0.000000   0.000000  -0.000005  -0.000015  -0.001257  -0.002267
    100       0.000000   0.000000  -0.000000  -0.000000  -0.000057  -0.000125
    101      -0.000000  -0.000000  -0.000003  -0.000010  -0.000842  -0.001516
    102      -0.000000  -0.000000   0.000001   0.000008   0.001445   0.003323
    103      -0.000000  -0.000000   0.000002   0.000008   0.000619   0.001031
    104       0.000000  -0.000000   0.000007   0.000028   0.003877   0.008832
    105      -0.000000   0.000000   0.000003   0.000010   0.001065   0.002125
    106       0.000000   0.000000   0.000001  -0.000000  -0.000141  -0.000317
    107       0.000000  -0.000000  -0.000004  -0.000012  -0.000915  -0.001697
    108      -0.000000   0.000000   0.000002   0.000009   0.001867   0.004875
    109      -0.000000   0.000000  -0.000001  -0.000002  -0.000288  -0.000670
    110      -0.000000  -0.000000   0.000001   0.000009   0.002046   0.005502
    111      -0.000000  -0.000000   0.000008   0.000029   0.005590   0.014823
    112      -0.000000   0.000000   0.000001   0.000002   0.000445   0.001175
    113      -0.000000  -0.000001   0.000022   0.000083   0.015737   0.041693
    114       0.000000   0.000000  -0.000001  -0.000004  -0.000775  -0.002049
    115      -0.000000   0.000000  -0.000000  -0.000001  -0.000157  -0.000417
    116       0.000000  -0.000001   0.000000   0.000001   0.000227   0.000605
    117       0.000000  -0.000000   0.000001   0.000002   0.000690   0.001886
    118      -0.000000   0.000001   0.000000   0.000001   0.000187   0.000509
    119      -0.000000  -0.000000  -0.000001  -0.000004  -0.000998  -0.002671
    120      -0.000000   0.000000   0.000000   0.000002   0.000353   0.000943
    121      -0.000000   0.000000  -0.000001  -0.000001  -0.000250  -0.000646
    122       0.000000  -0.000001   0.000001   0.000003   0.000550   0.001455
    123      -0.000000   0.000000  -0.000000   0.000000   0.000161   0.000442
    124      -0.000000   0.000000  -0.000000   0.000000   0.000089   0.000245
    125       0.000000  -0.000000   0.000000   0.000000   0.000016   0.000033
    126       0.000000  -0.000000   0.000001   0.000001   0.000561   0.001493
    127       0.000000   0.000000   0.000001   0.000001   0.000502   0.001336
    128      -0.000000  -0.000000  -0.000001  -0.000001  -0.000664  -0.001765
    129      -0.000000   0.000000  -0.000000  -0.000000  -0.000046  -0.000121
    130       0.000000   0.000000   0.000000   0.000000   0.000017   0.000044
    131       0.000000  -0.000000  -0.000000  -0.000000  -0.000019  -0.000051
    132      -0.000000   0.000000  -0.000000   0.000000   0.000025   0.000068
    133      -0.000000   0.000000   0.000000   0.000000   0.000004   0.000011
    134      -0.000000  -0.000000  -0.000000  -0.000000  -0.000042  -0.000110
    135      -0.000002   0.000000  -0.000000  -0.000000   0.000001   0.000006
    136      -0.000001   0.000000   0.000000   0.000000   0.000004   0.000011
    137      -0.000002   0.000000  -0.000000  -0.000000  -0.000003  -0.000007
    138      -0.000010   0.000000  -0.000001  -0.000000  -0.000018  -0.000038
    139      -0.000005   0.000000  -0.000000  -0.000000  -0.000009  -0.000019
    140      -0.000004   0.000000  -0.000000  -0.000000  -0.000006  -0.000013
    141      -0.000000   0.000000  -0.000000   0.000000  -0.000000  -0.000000
    142       0.000000  -0.000000  -0.000000   0.000000   0.000001   0.000001
    143       0.000000   0.000000   0.000000  -0.000000   0.000001   0.000003
    144       0.000001  -0.000000   0.000000   0.000000   0.000004   0.000006
    145       0.000000  -0.000000  -0.000000   0.000000   0.000000   0.000001
    146      -0.000001   0.000001  -0.000000  -0.000000  -0.000002  -0.000002
    147      -0.000004   0.000000  -0.000000  -0.000000  -0.000002  -0.000003
    148      -0.000003  -0.000000  -0.000000   0.000000  -0.000001  -0.000000
    149      -0.000004   0.000000   0.000000  -0.000000  -0.000000   0.000002
    150       0.000000  -0.000000   0.000000   0.000000  -0.000010  -0.000022
    151       0.000000   0.000000  -0.000000  -0.000000  -0.000019  -0.000054
    152       0.000000  -0.000000   0.000000   0.000000   0.000029   0.000080
    153       0.000015  -0.000347  -0.000002   0.000002  -0.000000   0.000000
    154       0.000010  -0.000076  -0.000001   0.000000  -0.000000   0.000000
    155      -0.000003   0.000080  -0.000000   0.000001  -0.000000   0.000000
    156      -0.000007  -0.000261  -0.000000  -0.000000  -0.000000  -0.000000
    157       0.000002   0.000616   0.000001  -0.000001   0.000000  -0.000000
    158       0.000003   0.000201   0.000000  -0.000000  -0.000000   0.000000
    159      -0.000019   0.000339  -0.000002   0.000003  -0.000001   0.000000
    160      -0.000009   0.000159  -0.000001   0.000002  -0.000000   0.000000
    161       0.000003  -0.000067   0.000001  -0.000001   0.000000   0.000000
    162       0.000003  -0.000050   0.000000  -0.000000   0.000000   0.000000
    163      -0.000002  -0.000257  -0.000001   0.000000  -0.000000   0.000000
    164       0.000001   0.000119   0.000000  -0.000000  -0.000000   0.000000
    165      -0.000611  -0.079954  -0.000052   0.000039  -0.000006   0.000002
    166       0.000076   0.007407   0.000003  -0.000002   0.000000  -0.000000
    167       0.000308   0.039493   0.000024  -0.000019   0.000002  -0.000001
    168       0.004362   0.588978   0.000383  -0.000294   0.000041  -0.000013
    169       0.000901   0.120616   0.000079  -0.000061   0.000008  -0.000003
    170      -0.004417  -0.588124  -0.000383   0.000295  -0.000042   0.000013
    171      -0.000049  -0.000596  -0.000002   0.000004  -0.000001   0.000000
    172       0.000036   0.000515   0.000002  -0.000003   0.000000  -0.000000
    173      -0.000004  -0.000030  -0.000000   0.000000  -0.000000   0.000000
    174      -0.000418  -0.044448  -0.000022   0.000016  -0.000002   0.000001
    175      -0.000645  -0.063202  -0.000027   0.000019  -0.000001   0.000001
    176      -0.000825  -0.078196  -0.000030   0.000021  -0.000002   0.000001
    177       0.000016  -0.000064  -0.000002  -0.000002   0.000001  -0.000001
    178      -0.000016   0.000028   0.000000   0.000002  -0.000001   0.000001
    179       0.000002  -0.000009   0.000000  -0.000000   0.000000   0.000000
    180       0.003274   0.417047   0.000264  -0.000192   0.000027  -0.000008
    181      -0.001166  -0.147225  -0.000093   0.000067  -0.000009   0.000003
    182       0.001556   0.197543   0.000124  -0.000091   0.000013  -0.000004
    183       0.000827  -0.018556  -0.000032   0.000020  -0.000002   0.000001
    184      -0.008110   0.184815   0.000212  -0.000083   0.000009  -0.000002
    185       0.001085  -0.027227  -0.000064   0.000048  -0.000004   0.000002
    186       0.002632  -0.019342   0.000180  -0.000284   0.000029  -0.000014
    187      -0.000650   0.003422  -0.000030   0.000053  -0.000006   0.000003
    188       0.004571  -0.037390   0.000227  -0.000432   0.000049  -0.000024
    189       0.036687   0.010718  -0.005049   0.004782  -0.000262   0.000114
    190       0.006275   0.001492  -0.000749   0.000708  -0.000039   0.000017
    191       0.077118   0.021222  -0.010365   0.009815  -0.000538   0.000234
    192      -0.516460   0.004313   0.053512  -0.050273   0.002975  -0.001328
    193       0.015495  -0.000087  -0.001749   0.001655  -0.000100   0.000045
    194      -0.720623   0.006137   0.074572  -0.070081   0.004151  -0.001853
    195      -0.266056   0.000586   0.051411  -0.049481   0.003072  -0.001387
    196      -0.183499   0.000567   0.033559  -0.032251   0.001997  -0.000901
    197       0.072392  -0.000109  -0.013073   0.012587  -0.000783   0.000353
    198      -0.059335   0.000319   0.002830  -0.002439   0.000118  -0.000049
    199       0.243524  -0.001330  -0.014513   0.012994  -0.000692   0.000299
    200      -0.034756   0.000195   0.001827  -0.001611   0.000082  -0.000035
    201      -0.006813   0.000567  -0.004749   0.004038  -0.000190   0.000082
    202      -0.003035   0.000293  -0.003090   0.002638  -0.000126   0.000055
    203       0.010010  -0.000923   0.004876  -0.004013   0.000172  -0.000073
    204      -0.022347  -0.000178  -0.002962   0.004250  -0.000415   0.000203
    205       0.018431   0.000155   0.002910  -0.004043   0.000385  -0.000188
    206      -0.000206  -0.000031   0.000249  -0.000354   0.000034  -0.000017
    207      -0.015751  -0.000052  -0.045102   0.046629  -0.003184   0.001462
    208       0.013019  -0.000011   0.034510  -0.036047   0.002497  -0.001149
    209       0.002529  -0.000018   0.007217  -0.007652   0.000544  -0.000251
    210      -0.012993   0.000185  -0.043129   0.053531  -0.004546   0.002146
    211       0.002405  -0.000051   0.007414  -0.009083   0.000761  -0.000359
    212      -0.026586   0.000316  -0.089178   0.109254  -0.009159   0.004316
    213      -0.060983   0.000593  -0.290789   0.275142  -0.016320   0.007326
    214       0.035971  -0.000351   0.169814  -0.160674   0.009527  -0.004276
    215      -0.128637   0.001270  -0.613243   0.580511  -0.034462   0.015473
    216      -0.005492   0.000143  -0.065368  -0.008289   0.008233  -0.004279
    217      -0.004245   0.000112  -0.050698  -0.006632   0.006417  -0.003334
    218       0.007042  -0.000185   0.085072   0.011697  -0.010862   0.005641
    219       0.000416   0.000002   0.009464   0.015939  -0.003767   0.001912
    220       0.000016  -0.000007  -0.003508  -0.011929   0.002432  -0.001228
    221       0.000116  -0.000006  -0.001621  -0.004303   0.000894  -0.000451
    222       0.000795  -0.000023  -0.006493  -0.008724   0.002244  -0.001140
    223       0.001120  -0.000035  -0.020248  -0.019105   0.005553  -0.002831
    224       0.000485  -0.000018  -0.009398  -0.008562   0.002517  -0.001284
    225      -0.003819   0.000038  -0.019415   0.007867   0.000455  -0.000262
    226       0.004674  -0.000050   0.023556  -0.010499  -0.000370   0.000226
    227      -0.003978   0.000043  -0.018556   0.010769  -0.000077   0.000001
    228       0.000162  -0.000066  -0.006723  -0.001377   0.001630  -0.000879
    229       0.000264  -0.000045  -0.003924  -0.001956   0.001218  -0.000651
    230      -0.000212  -0.000022  -0.003705   0.000473   0.000622  -0.000342
    231      -0.002012  -0.000003  -0.044246  -0.041144   0.013940  -0.007244
    232      -0.001247  -0.000001  -0.022517  -0.020146   0.007074  -0.003685
    233      -0.000883  -0.000003  -0.021060  -0.019396   0.006787  -0.003538
    234       0.000795  -0.000039  -0.034023  -0.038161   0.018026  -0.009687
    235       0.000636  -0.000036  -0.038623  -0.041934   0.019634  -0.010537
    236      -0.001210   0.000063   0.057282   0.064139  -0.029664   0.015915
    237      -0.000018   0.000044  -0.295619  -0.308533   0.082690  -0.041937
    238      -0.000030   0.000065  -0.442130  -0.461515   0.123790  -0.062789
    239       0.000041  -0.000059   0.391172   0.408204  -0.109553   0.055573
    240       0.000010   0.000004  -0.030810  -0.037187  -0.042641   0.025281
    241      -0.000045  -0.000005   0.044475   0.053941   0.062970  -0.037311
    242       0.000023   0.000002  -0.021921  -0.026625  -0.031456   0.018632
    243       0.000192  -0.000010   0.001441   0.001408   0.011922  -0.006916
    244       0.000096  -0.000006  -0.000646  -0.000929   0.003994  -0.002297
    245       0.000116  -0.000006  -0.000619  -0.000806   0.006760  -0.003889
    246       0.000089  -0.000004  -0.000033  -0.001310  -0.010898   0.006324
    247      -0.000107   0.000003   0.001913   0.003842   0.015817  -0.009208
    248      -0.000174   0.000006   0.003148   0.006151   0.024379  -0.014196
    249      -0.000026   0.000003  -0.015109  -0.016015  -0.002324   0.001508
    250      -0.000040   0.000005  -0.022931  -0.024202  -0.001627   0.001212
    251       0.000007  -0.000000   0.001845   0.001832  -0.001399   0.000758
    252       0.000215  -0.000010  -0.003116  -0.004155  -0.003572   0.002351
    253      -0.000075   0.000003  -0.000122   0.000213   0.001883  -0.001157
    254      -0.000134   0.000006   0.002484   0.003173   0.002372  -0.001578
    255       0.000084   0.000001  -0.009685  -0.014220  -0.047296   0.028011
    256      -0.000015  -0.000000   0.002099   0.002920   0.008258  -0.004901
    257      -0.000059   0.000000   0.006341   0.009195   0.029303  -0.017441
    258       0.000105  -0.000003  -0.003995  -0.007506  -0.038536   0.024545
    259      -0.000201   0.000005   0.009036   0.016383   0.080954  -0.051260
    260       0.000098  -0.000003  -0.003271  -0.006406  -0.034506   0.021858
    261      -0.000042   0.000022  -0.043930  -0.070573  -0.319473   0.183650
    262       0.000090  -0.000049   0.097849   0.157239   0.711849  -0.409268
    263      -0.000020   0.000009  -0.019086  -0.030629  -0.138441   0.079603
    264       0.000008   0.000003  -0.004329  -0.007743  -0.050212   0.012127
    265       0.000015   0.000004  -0.006390  -0.011517  -0.075627   0.017909
    266       0.000002   0.000001  -0.000996  -0.001785  -0.011555   0.002837
    267       0.000031  -0.000003   0.000666   0.000863   0.005794   0.001706
    268      -0.000004   0.000000  -0.000046  -0.000030   0.000038  -0.000158
    269      -0.000021   0.000002  -0.000162  -0.000099  -0.001148  -0.002065
    270       0.000007  -0.000001   0.000275   0.000248  -0.001687  -0.001666
    271      -0.000001   0.000000   0.000010   0.000018   0.000050  -0.000065
    272       0.000023  -0.000002   0.000175  -0.000371  -0.011527  -0.002968
    273      -0.000005   0.000000  -0.002733  -0.004374  -0.021071   0.009658
    274       0.000007  -0.000000   0.003729   0.005953   0.028075  -0.013701
    275       0.000003  -0.000001   0.001463   0.002352   0.011469  -0.005111
    276       0.000022  -0.000003  -0.000204  -0.000571  -0.004392   0.001733
    277      -0.000001   0.000000   0.000227   0.000378   0.001784  -0.001042
    278       0.000020  -0.000003  -0.000159  -0.000478  -0.003892   0.001419
    279       0.000005  -0.000001  -0.000958  -0.002088  -0.021742  -0.001480
    280      -0.000002   0.000000   0.000173   0.000396   0.004328   0.000320
    281       0.000005  -0.000002  -0.000840  -0.001805  -0.018198  -0.000777
    282       0.000014  -0.000001  -0.000182  -0.000783  -0.011861   0.000344
    283       0.000029  -0.000002  -0.000512  -0.001885  -0.027108   0.000341
    284       0.000004  -0.000001  -0.000199  -0.000516  -0.005921   0.000413
    285      -0.000000   0.000004  -0.004689  -0.010532  -0.128011  -0.030011
    286       0.000000   0.000008  -0.010042  -0.022562  -0.274266  -0.064173
    287       0.000000   0.000004  -0.004872  -0.010959  -0.133389  -0.031296
    288      -0.000002   0.000002  -0.000432  -0.001115  -0.035844  -0.048026
    289       0.000001  -0.000003   0.000457   0.001196   0.039526   0.053512
    290       0.000001  -0.000003   0.000323   0.000846   0.027864   0.037626
    291       0.000003  -0.000000   0.000131   0.000241   0.006736   0.010150
    292      -0.000001   0.000000  -0.000032  -0.000053  -0.002010  -0.003515
    293       0.000002  -0.000001   0.000087   0.000142   0.004097   0.006739
    294       0.000002   0.000000   0.000066   0.000084  -0.004575  -0.010481
    295       0.000002  -0.000000   0.000046   0.000032  -0.006249  -0.012675
    296      -0.000003  -0.000001  -0.000066  -0.000042   0.009403   0.019006
    297       0.000000  -0.000000  -0.000241  -0.000535  -0.008486  -0.005991
    298       0.000000  -0.000000  -0.000231  -0.000510  -0.007124  -0.003677
    299       0.000000  -0.000000  -0.000415  -0.000921  -0.014136  -0.009317
    300       0.000006  -0.000001   0.000026  -0.000026  -0.003077  -0.004204
    301       0.000003  -0.000001  -0.000009  -0.000055  -0.001849  -0.001948
    302      -0.000003   0.000000  -0.000027  -0.000022   0.001092   0.002058
    303       0.000003  -0.000000  -0.000108  -0.000350  -0.024453  -0.042030
    304       0.000002  -0.000000  -0.000053  -0.000176  -0.012270  -0.020992
    305      -0.000001   0.000000   0.000039   0.000119   0.007416   0.012420
    306       0.000003  -0.000000  -0.000004  -0.000123  -0.019813  -0.036127
    307      -0.000004   0.000000   0.000003   0.000164   0.026984   0.049390
    308      -0.000003   0.000001   0.000022   0.000172   0.022690   0.040941
    309      -0.000011   0.000004  -0.000689  -0.002156  -0.188049  -0.342711
    310       0.000011  -0.000004   0.000702   0.002197   0.191465   0.348881
    311       0.000014  -0.000006   0.000926   0.002902   0.253352   0.461749
    312      -0.000000   0.000001  -0.000041  -0.000157  -0.020878  -0.046973
    313      -0.000000   0.000000  -0.000022  -0.000087  -0.011937  -0.027016
    314      -0.000001   0.000002  -0.000077  -0.000304  -0.041399  -0.093470
    315       0.000002  -0.000000   0.000023   0.000045   0.003402   0.008460
    316       0.000001  -0.000000   0.000010   0.000016   0.000949   0.002813
    317      -0.000001   0.000000  -0.000004  -0.000005   0.000045  -0.000080
    318       0.000000   0.000000   0.000006   0.000009  -0.001059  -0.003665
    319      -0.000001   0.000000  -0.000010   0.000002   0.006169   0.017259
    320       0.000000   0.000000   0.000005  -0.000000  -0.002976  -0.008452
    321       0.000001   0.000000  -0.000039  -0.000125  -0.011161  -0.021705
    322       0.000000   0.000001   0.000000  -0.000001  -0.000256  -0.000753
    323      -0.000001  -0.000000   0.000046   0.000145   0.012849   0.024669
    324       0.000002  -0.000001   0.000006  -0.000003  -0.002353  -0.005443
    325      -0.000002   0.000001  -0.000004   0.000004   0.002034   0.004672
    326       0.000001  -0.000000   0.000005   0.000007  -0.000300  -0.001083
    327       0.000001  -0.000000  -0.000015  -0.000070  -0.013092  -0.033656
    328      -0.000001   0.000001   0.000012   0.000053   0.009843   0.025144
    329       0.000000  -0.000001  -0.000004  -0.000018  -0.003157  -0.007987
    330       0.000001  -0.000000  -0.000003  -0.000024  -0.006921  -0.019071
    331       0.000001   0.000001  -0.000001  -0.000016  -0.005011  -0.013977
    332       0.000003  -0.000001  -0.000011  -0.000080  -0.021108  -0.057673
    333       0.000000   0.000002  -0.000082  -0.000310  -0.058880  -0.156024
    334       0.000000   0.000000  -0.000007  -0.000025  -0.004598  -0.012153
    335       0.000002   0.000006  -0.000259  -0.000987  -0.187513  -0.496923
    336      -0.000002   0.000001  -0.000012  -0.000037  -0.009156  -0.024590
    337      -0.000001   0.000001  -0.000003  -0.000011  -0.002844  -0.007646
    338       0.000002  -0.000001   0.000013   0.000041   0.010234   0.027527
    339      -0.000000  -0.000000   0.000003   0.000007   0.000234   0.000349
    340       0.000000   0.000001  -0.000002  -0.000003   0.000344   0.001135
    341       0.000000  -0.000000   0.000000   0.000001   0.000058   0.000111
    342       0.000000   0.000000   0.000001   0.000005   0.000421   0.001007
    343       0.000000   0.000001   0.000003   0.000007   0.000075  -0.000088
    344       0.000000  -0.000001   0.000000   0.000002   0.000039   0.000048
    345      -0.000000  -0.000000  -0.000005  -0.000019  -0.003765  -0.009926
    346       0.000000  -0.000000   0.000005   0.000019   0.003691   0.009739
    347      -0.000000  -0.000001  -0.000009  -0.000034  -0.006667  -0.017590
    348       0.000001  -0.000000   0.000002   0.000001  -0.000613  -0.001788
    349       0.000001  -0.000000   0.000002   0.000001  -0.000422  -0.001247
    350       0.000001  -0.000001  -0.000000  -0.000002  -0.000570  -0.001557
    351       0.000000  -0.000000  -0.000001  -0.000003  -0.001360  -0.003691
    352       0.000000  -0.000000  -0.000001  -0.000002  -0.001068  -0.002899
    353       0.000000  -0.000000  -0.000000  -0.000001  -0.000602  -0.001640
    354       0.000001  -0.000000   0.000002   0.000004  -0.000048  -0.000242
    355       0.000001  -0.000000   0.000000   0.000001  -0.000217  -0.000618
    356      -0.000002  -0.000000  -0.000002  -0.000005   0.000161   0.000586
    357      -0.000003   0.000001  -0.000012  -0.000011  -0.006277  -0.016693
    358      -0.000002   0.000001  -0.000011  -0.000011  -0.005992  -0.015939
    359       0.000003  -0.000001   0.000015   0.000014   0.007928   0.021085
    360       0.000005  -0.000000   0.000001   0.000001   0.000052   0.000113
    361       0.000003   0.000000   0.000001   0.000001   0.000011   0.000017
    362       0.000002  -0.000000   0.000001   0.000001   0.000047   0.000115
    363       0.000001  -0.000000  -0.000001  -0.000001  -0.000363  -0.000960
    364       0.000000   0.000001   0.000000  -0.000000  -0.000069  -0.000183
    365      -0.000001   0.000000   0.000001   0.000001   0.000489   0.001295
    366       0.000002  -0.000000   0.000000   0.000000   0.000028   0.000070
    367      -0.000005   0.000001  -0.000001  -0.000001  -0.000061  -0.000152
    368       0.000008  -0.000000   0.000001   0.000001   0.000070   0.000172
    369       0.000027  -0.000001   0.000001   0.000001  -0.000021  -0.000079
    370       0.000013  -0.000000   0.000001   0.000001  -0.000012  -0.000043
    371       0.000012  -0.000000   0.000001   0.000000  -0.000014  -0.000048
    372       0.000123  -0.000004   0.000007   0.000005   0.000201   0.000424
    373       0.000061  -0.000002   0.000003   0.000002   0.000101   0.000212
    374       0.000045  -0.000001   0.000002   0.000002   0.000073   0.000154
    375      -0.000009   0.000001  -0.000003  -0.000001  -0.000044  -0.000073
    376       0.000001  -0.000000   0.000000   0.000000   0.000004   0.000008
    377       0.000006  -0.000000   0.000002   0.000001   0.000030   0.000051
    378       0.000000  -0.000000   0.000000   0.000000  -0.000002  -0.000006
    379       0.000000  -0.000000  -0.000000  -0.000000   0.000001   0.000008
    380      -0.000001   0.000000   0.000001   0.000001  -0.000006  -0.000025
    381       0.000000   0.000000   0.000000   0.000000   0.000002   0.000006
    382      -0.000000  -0.000000  -0.000000  -0.000000  -0.000011  -0.000035
    383      -0.000000   0.000001   0.000000  -0.000000  -0.000003  -0.000009
    384       0.000049  -0.000002   0.000002   0.000002   0.000021   0.000025
    385       0.000031  -0.000001   0.000001   0.000001   0.000013   0.000015
    386       0.000030  -0.000001   0.000001   0.000001   0.000012   0.000014
    387      -0.000005   0.000000   0.000000   0.000000   0.000004   0.000013
    388       0.000014  -0.000001  -0.000000   0.000000  -0.000011  -0.000033
    389       0.000002   0.000000   0.000000  -0.000000  -0.000003  -0.000008
    390       0.000002  -0.000000   0.000000   0.000000  -0.000000  -0.000002
    391      -0.000007  -0.000000  -0.000000  -0.000000   0.000005   0.000016
    392       0.000013  -0.000000   0.000000   0.000001  -0.000011  -0.000035
    393      -0.000001   0.000001  -0.000002  -0.000002  -0.000207  -0.000571
    394       0.000002  -0.000001   0.000002   0.000002   0.000212   0.000591
    395      -0.000002   0.000000  -0.000002  -0.000003  -0.000270  -0.000754
    396      -0.000000  -0.000000   0.000000   0.000001   0.000130   0.000332
    397      -0.000000   0.000000   0.000000   0.000000   0.000114   0.000287
    398      -0.000000  -0.000000   0.000000   0.000000   0.000093   0.000237
    399       0.000002   0.000000   0.000000   0.000000   0.000170   0.000434
    400      -0.000002  -0.000000  -0.000000   0.000000  -0.000145  -0.000367
    401      -0.000001  -0.000000  -0.000000   0.000000  -0.000113  -0.000285
    402       0.000001   0.000056  -0.000000   0.000000  -0.000000  -0.000000
    403       0.000006  -0.000032  -0.000000  -0.000001   0.000000  -0.000000
    404      -0.000001   0.000005   0.000000   0.000000   0.000000   0.000000
    405       0.000003  -0.000054   0.000000  -0.000000   0.000000  -0.000000
    406       0.000002   0.000036  -0.000000  -0.000000   0.000000   0.000000
    407      -0.000001  -0.000007   0.000000   0.000000   0.000000   0.000000
    408      -0.000001   0.000023   0.000000   0.000000  -0.000000   0.000000
    409      -0.000065   0.000276   0.000002   0.000006  -0.000002   0.000002
    410       0.000013  -0.000038   0.000000  -0.000002   0.000001  -0.000000
    411      -0.000040   0.000007  -0.000005   0.000006  -0.000001   0.000000
    412      -0.000022   0.000006  -0.000002   0.000002  -0.000000   0.000000
    413       0.000024   0.000031   0.000002  -0.000002   0.000000  -0.000000
    414       0.000020   0.003750   0.000002  -0.000002   0.000000  -0.000000
    415      -0.000031  -0.002244  -0.000000  -0.000001   0.000000  -0.000000
    416      -0.000007  -0.000947  -0.000000  -0.000000  -0.000000  -0.000000
    417       0.000522   0.000142   0.000144  -0.000147   0.000012  -0.000005
    418       0.000277   0.000285   0.000035  -0.000030   0.000002  -0.000000
    419      -0.000380  -0.000104   0.000018  -0.000017   0.000000  -0.000000
                402        403        404        405        406        407    
      0      -0.000000  -0.000000   0.000000  -0.000000   0.000000   0.000000
      1       0.000000  -0.000000  -0.000000   0.000000   0.000000  -0.000000
      2       0.000000  -0.000000  -0.000000  -0.000000   0.000000  -0.000000
      3      -0.000000  -0.000000   0.000000  -0.000000  -0.000000   0.000000
      4       0.000000  -0.000000  -0.000000   0.000000   0.000000  -0.000000
      5       0.000000   0.000000  -0.000000  -0.000000   0.000000  -0.000000
      6      -0.000000   0.000000   0.000000  -0.000000  -0.000000   0.000000
      7       0.000000  -0.000000  -0.000000   0.000000   0.000000  -0.000000
      8       0.000000  -0.000000  -0.000000  -0.000000   0.000000  -0.000000
      9      -0.000000   0.000000   0.000000  -0.000000  -0.000000   0.000000
     10       0.000000  -0.000000  -0.000000   0.000000   0.000000  -0.000000
     11       0.000000  -0.000000  -0.000000  -0.000000   0.000000  -0.000000
     12       0.000000  -0.000000   0.000000  -0.000000  -0.000000   0.000000
     13       0.000000   0.000000  -0.000000   0.000000   0.000000  -0.000000
     14       0.000000  -0.000000  -0.000000  -0.000000   0.000000  -0.000000
     15      -0.000000  -0.000000   0.000000   0.000000  -0.000000   0.000000
     16       0.000000  -0.000000  -0.000000   0.000000  -0.000000  -0.000000
     17      -0.000000   0.000000   0.000000  -0.000000  -0.000000   0.000000
     18      -0.000000   0.000000   0.000000   0.000000   0.000000   0.000000
     19      -0.000000   0.000000   0.000000   0.000000  -0.000001   0.000000
     20      -0.000000   0.000000   0.000000   0.000000   0.000001  -0.000000
     21       0.000001  -0.000001  -0.000000   0.000000  -0.000006  -0.000000
     22       0.000000  -0.000000   0.000000   0.000000  -0.000001   0.000000
     23       0.000002  -0.000001  -0.000000   0.000000  -0.000011  -0.000001
     24      -0.000001   0.000001   0.000000  -0.000000   0.000002   0.000000
     25      -0.000000   0.000000   0.000000   0.000000   0.000002   0.000000
     26      -0.000000   0.000000   0.000000  -0.000000   0.000002  -0.000000
     27      -0.000037   0.000020  -0.000000   0.000000   0.000037  -0.000000
     28      -0.000008   0.000006  -0.000000   0.000000   0.000021   0.000000
     29      -0.000021   0.000010   0.000000  -0.000000   0.000005  -0.000000
     30       0.000005  -0.000004   0.000000   0.000000  -0.000014  -0.000000
     31      -0.000003   0.000003  -0.000000   0.000000   0.000013  -0.000000
     32       0.000000  -0.000000  -0.000000  -0.000000  -0.000007   0.000000
     33       0.000056  -0.000037   0.000001   0.000000  -0.000255   0.000001
     34      -0.000021   0.000014  -0.000000  -0.000000   0.000095  -0.000000
     35       0.000065  -0.000048   0.000001   0.000000  -0.000383   0.000002
     36       0.000110  -0.000053   0.000001  -0.000000  -0.000141   0.000001
     37      -0.000056   0.000025  -0.000001   0.000000   0.000054  -0.000000
     38       0.000208  -0.000098   0.000003  -0.000000  -0.000238   0.000001
     39      -0.000012   0.000007  -0.000000  -0.000000   0.000036  -0.000000
     40      -0.000007   0.000005  -0.000000   0.000000   0.000016  -0.000000
     41       0.000001   0.000002   0.000000   0.000000   0.000070  -0.000000
     42      -0.000073   0.000077   0.000000  -0.000001   0.002117  -0.000008
     43      -0.000148   0.000157  -0.000000  -0.000000   0.001278  -0.000004
     44       0.000086  -0.000093  -0.000000   0.000001  -0.001883   0.000007
     45      -0.000029   0.000038   0.000000   0.000000   0.000281  -0.000000
     46      -0.000012   0.000015  -0.000000   0.000000   0.000388  -0.000001
     47      -0.000007   0.000011   0.000000   0.000000  -0.000007   0.000000
     48      -0.000391   0.000461  -0.000001   0.000000   0.005550  -0.000014
     49      -0.000323   0.000393  -0.000001   0.000000   0.005731  -0.000014
     50       0.000304  -0.000383   0.000001   0.000000  -0.006761   0.000018
     51      -0.000941   0.000970  -0.000002   0.000000   0.002235  -0.000004
     52      -0.001260   0.001291  -0.000003   0.000000   0.002751  -0.000005
     53       0.001133  -0.001164   0.000003  -0.000000  -0.002541   0.000005
     54       0.000101  -0.000111   0.000000   0.000000  -0.001713   0.000005
     55      -0.000058   0.000062  -0.000000   0.000000   0.000175  -0.000001
     56      -0.000009   0.000021  -0.000000   0.000000   0.000250   0.000001
     57       0.000754  -0.001100   0.000001   0.000001  -0.060551   0.000165
     58      -0.001468   0.002154  -0.000002  -0.000001   0.057441  -0.000145
     59       0.000077  -0.000125  -0.000000   0.000001  -0.029508   0.000084
     60       0.000132  -0.000228   0.000000   0.000000  -0.000618  -0.000004
     61      -0.000019   0.000033  -0.000000   0.000000  -0.000396   0.000008
     62      -0.000044   0.000085  -0.000000  -0.000000   0.000701   0.000002
     63       0.001872  -0.002952   0.000004   0.000000   0.000732  -0.000106
     64      -0.002028   0.003404  -0.000004  -0.000000  -0.000599   0.000176
     65       0.000310  -0.000604   0.000001   0.000000   0.000174  -0.000052
     66       0.005800  -0.008120   0.000009  -0.000000   0.004115  -0.000062
     67      -0.011659   0.016274  -0.000019   0.000001  -0.008370   0.000113
     68       0.002369  -0.003320   0.000004  -0.000000   0.001590  -0.000026
     69      -0.000600   0.000867  -0.000001  -0.000000  -0.000301   0.000027
     70      -0.000290   0.000410  -0.000000  -0.000000  -0.000202  -0.000013
     71      -0.000185   0.000323  -0.000000   0.000000  -0.000092   0.000016
     72      -0.001076   0.003234  -0.000004  -0.000001   0.003347   0.001143
     73      -0.001942   0.005915  -0.000007  -0.000002   0.003471   0.001176
     74      -0.001576   0.004133  -0.000003  -0.000000   0.000487   0.000225
     75       0.000019   0.000407   0.000000  -0.000000   0.000250   0.000054
     76      -0.000221   0.000143  -0.000000  -0.000000  -0.000246   0.000037
     77      -0.000114   0.000278   0.000000   0.000000   0.000015   0.000086
     78      -0.002953   0.008734  -0.000007  -0.000000  -0.000042   0.001169
     79      -0.002183   0.007527  -0.000005  -0.000001   0.000010   0.002008
     80      -0.001650   0.004895  -0.000004  -0.000000  -0.000033   0.000667
     81      -0.011958   0.030484  -0.000029  -0.000000  -0.000254   0.000416
     82      -0.023176   0.058930  -0.000057  -0.000000  -0.000504   0.000709
     83      -0.011305   0.028691  -0.000028   0.000000  -0.000253   0.000326
     84       0.001245  -0.003341   0.000003   0.000000   0.000017  -0.000398
     85      -0.000419   0.000968  -0.000002   0.000000  -0.000007  -0.000115
     86      -0.000294   0.000950  -0.000001   0.000000  -0.000008   0.000011
     87      -0.003458   0.000002  -0.000005   0.000006  -0.000371  -0.016433
     88       0.003436  -0.001706   0.000005  -0.000004   0.000298   0.012518
     89       0.004314   0.000896   0.000016  -0.000006   0.000191   0.008193
     90      -0.001118   0.001103  -0.000009   0.000002  -0.000011  -0.000414
     91      -0.000730   0.001145  -0.000003   0.000000  -0.000013  -0.000225
     92      -0.000879   0.001787   0.000003  -0.000002  -0.000014   0.000301
     93      -0.006076  -0.004270  -0.000093   0.000021   0.000002  -0.005400
     94       0.002780   0.002264   0.000084  -0.000021  -0.000004   0.005375
     95       0.004030   0.002934   0.000089  -0.000021  -0.000001   0.005505
     96      -0.021143  -0.017966  -0.000051   0.000009   0.000025  -0.001069
     97       0.020069   0.017011   0.000046  -0.000008  -0.000023   0.000941
     98       0.025984   0.022064   0.000053  -0.000008  -0.000032   0.001044
     99       0.001649   0.001344   0.000011  -0.000005  -0.000001   0.001476
    100      -0.000048   0.000016  -0.000018   0.000004  -0.000000  -0.000329
    101       0.001163   0.000935   0.000001   0.000000  -0.000001   0.000248
    102       0.002013  -0.000203   0.000316  -0.000149   0.000026   0.050582
    103      -0.001445  -0.000923  -0.000067  -0.000040   0.000009   0.018191
    104       0.005775  -0.000181   0.000876  -0.000231   0.000033   0.063265
    105      -0.000226  -0.000718   0.000115  -0.000016   0.000002   0.000665
    106      -0.000077   0.000083  -0.000073   0.000010  -0.000001  -0.000696
    107       0.000811   0.000805   0.000046  -0.000010  -0.000001  -0.000351
    108       0.006797   0.001475   0.001225  -0.000203   0.000001   0.000215
    109      -0.000549  -0.000037   0.000156  -0.000045   0.000000   0.000209
    110       0.008397   0.001975   0.002217  -0.000435   0.000001   0.001280
    111       0.022123   0.005191   0.001891  -0.000129  -0.000001  -0.002633
    112       0.001734   0.000403   0.000176  -0.000018  -0.000000  -0.000103
    113       0.062054   0.014531   0.005126  -0.000316  -0.000003  -0.007574
    114      -0.003028  -0.000706  -0.000377   0.000045  -0.000000  -0.000044
    115      -0.000622  -0.000146  -0.000191   0.000031   0.000000   0.000035
    116       0.000908   0.000213   0.000099   0.000062  -0.000000  -0.000202
    117       0.003072   0.000765  -0.006249   0.002934  -0.000008  -0.018194
    118       0.000821   0.000199  -0.004869   0.000755  -0.000001  -0.003214
    119      -0.004119  -0.000989   0.006656  -0.002286   0.000006   0.013599
    120       0.001427   0.000334  -0.000862   0.000312   0.000000  -0.000260
    121      -0.000902  -0.000203  -0.000055   0.000350   0.000000  -0.000031
    122       0.002149   0.000499  -0.000489  -0.000073  -0.000000  -0.000406
    123       0.000723   0.000169  -0.010642   0.005825   0.000001   0.000395
    124       0.000401   0.000094  -0.005543   0.003213   0.000000   0.000191
    125       0.000016   0.000005   0.004724  -0.006435  -0.000001  -0.000234
    126       0.002279   0.000496  -0.046858   0.002855   0.000001   0.001554
    127       0.002035   0.000443  -0.041344   0.002407   0.000001   0.001408
    128      -0.002689  -0.000586   0.054275  -0.003014  -0.000001  -0.001802
    129      -0.000183  -0.000040   0.003453  -0.001732  -0.000000  -0.000129
    130       0.000069   0.000015  -0.001494   0.000164  -0.000000   0.000058
    131      -0.000079  -0.000017   0.001580  -0.000104  -0.000000  -0.000043
    132       0.000106   0.000023  -0.002431  -0.000114   0.000000   0.000058
    133       0.000019   0.000004  -0.000522  -0.000551   0.000000   0.000009
    134      -0.000161  -0.000034   0.002913   0.000166  -0.000000  -0.000050
    135       0.000015   0.000004  -0.000272  -0.000428  -0.000000   0.000000
    136       0.000016   0.000004  -0.000180  -0.000308  -0.000000  -0.000006
    137      -0.000005   0.000000   0.000026  -0.000204   0.000000   0.000000
    138      -0.000029  -0.000001   0.000481  -0.001029   0.000000  -0.000013
    139      -0.000014  -0.000000   0.000244  -0.000379   0.000000  -0.000004
    140      -0.000008   0.000001   0.000154  -0.000384   0.000000  -0.000004
    141       0.000001   0.000000  -0.000002  -0.000075  -0.000000  -0.000001
    142       0.000002   0.000000  -0.000013   0.000096  -0.000000   0.000001
    143       0.000003   0.000001  -0.000043  -0.000052   0.000000  -0.000001
    144       0.000003  -0.000000   0.000100   0.000332  -0.000001  -0.000007
    145       0.000002   0.000001  -0.000058  -0.000069   0.000000   0.000001
    146       0.000003   0.000002  -0.000159  -0.000474   0.000001   0.000005
    147       0.000003   0.000002   0.000101  -0.000111   0.000000  -0.000002
    148       0.000005   0.000003   0.000054  -0.000065  -0.000000  -0.000001
    149       0.000009   0.000004   0.000035  -0.000261   0.000000  -0.000004
    150      -0.000020  -0.000005  -0.002563  -0.057270  -0.000002  -0.000681
    151      -0.000091  -0.000020   0.004024   0.050527   0.000001   0.000558
    152       0.000132   0.000029  -0.004273  -0.047152  -0.000001  -0.000514
    153      -0.000000   0.000000   0.000000   0.000000  -0.000000   0.000000
    154       0.000000  -0.000000  -0.000000   0.000000   0.000000  -0.000000
    155      -0.000000   0.000000   0.000000   0.000000  -0.000000   0.000000
    156       0.000000  -0.000000   0.000000   0.000000  -0.000000   0.000000
    157       0.000000  -0.000000  -0.000000   0.000000   0.000000  -0.000000
    158      -0.000000   0.000000   0.000000  -0.000000   0.000000   0.000000
    159      -0.000000   0.000000  -0.000000   0.000000  -0.000001   0.000000
    160       0.000000   0.000000  -0.000000   0.000000  -0.000000  -0.000000
    161       0.000000  -0.000000  -0.000000  -0.000000   0.000000  -0.000000
    162      -0.000000   0.000000   0.000000   0.000000   0.000000   0.000000
    163       0.000000  -0.000000  -0.000000   0.000000   0.000000  -0.000000
    164      -0.000000   0.000000   0.000000  -0.000000  -0.000000   0.000000
    165      -0.000000   0.000000   0.000000   0.000000  -0.000000   0.000000
    166       0.000000   0.000000  -0.000000   0.000000   0.000000   0.000000
    167       0.000000   0.000000   0.000000  -0.000000  -0.000001   0.000000
    168       0.000005  -0.000002  -0.000001  -0.000001  -0.000003   0.000000
    169       0.000001  -0.000000  -0.000000  -0.000000  -0.000001   0.000000
    170      -0.000005   0.000002   0.000001   0.000001   0.000003  -0.000000
    171      -0.000000  -0.000000   0.000000  -0.000000  -0.000001   0.000000
    172       0.000000   0.000000  -0.000000   0.000000   0.000000  -0.000000
    173       0.000000   0.000000   0.000000  -0.000000   0.000000  -0.000000
    174      -0.000000  -0.000000  -0.000000   0.000000  -0.000000  -0.000000
    175      -0.000000  -0.000001  -0.000000   0.000000  -0.000000  -0.000000
    176      -0.000001  -0.000001  -0.000000   0.000000  -0.000000  -0.000000
    177       0.000000  -0.000001   0.000000  -0.000000  -0.000001  -0.000000
    178      -0.000000   0.000000  -0.000000   0.000000   0.000000   0.000000
    179       0.000000  -0.000000  -0.000000  -0.000000   0.000000  -0.000000
    180       0.000002  -0.000002  -0.000001  -0.000000   0.000004  -0.000000
    181      -0.000001   0.000001   0.000000   0.000000  -0.000001   0.000000
    182       0.000001  -0.000001  -0.000000   0.000000   0.000001   0.000000
    183      -0.000000   0.000001   0.000000   0.000000   0.000000   0.000000
    184       0.000002  -0.000004  -0.000000  -0.000000   0.000006  -0.000001
    185      -0.000001   0.000001   0.000000   0.000000  -0.000001   0.000000
    186       0.000003  -0.000002  -0.000000  -0.000000  -0.000008   0.000000
    187      -0.000001   0.000001  -0.000000   0.000000   0.000002  -0.000000
    188       0.000005  -0.000005  -0.000000  -0.000000  -0.000013   0.000000
    189      -0.000014   0.000006   0.000001  -0.000001   0.000065   0.000004
    190      -0.000002   0.000001   0.000000  -0.000000   0.000008   0.000001
    191      -0.000030   0.000012   0.000001  -0.000003   0.000129   0.000007
    192       0.000211  -0.000109  -0.000000   0.000000  -0.000106   0.000000
    193      -0.000007   0.000004   0.000000   0.000000   0.000006   0.000000
    194       0.000294  -0.000152  -0.000000   0.000000  -0.000150   0.000000
    195       0.000231  -0.000130   0.000001  -0.000000  -0.000362   0.000001
    196       0.000150  -0.000083   0.000001  -0.000000  -0.000228   0.000001
    197      -0.000059   0.000033  -0.000000   0.000000   0.000094  -0.000000
    198       0.000005   0.000001  -0.000000   0.000000   0.000022   0.000000
    199      -0.000040   0.000009   0.000001   0.000000  -0.000048  -0.000001
    200       0.000004  -0.000000  -0.000000  -0.000000   0.000009   0.000000
    201      -0.000010   0.000001  -0.000000  -0.000000  -0.000026   0.000001
    202      -0.000007   0.000001  -0.000000  -0.000000  -0.000018   0.000000
    203       0.000008   0.000001   0.000000   0.000000   0.000052  -0.000001
    204      -0.000044   0.000041  -0.000001  -0.000000   0.000166   0.000000
    205       0.000041  -0.000037   0.000001   0.000000  -0.000154  -0.000000
    206       0.000004  -0.000003   0.000000  -0.000000  -0.000011  -0.000000
    207      -0.000256   0.000154  -0.000003  -0.000000   0.000912  -0.000003
    208       0.000203  -0.000124   0.000002   0.000000  -0.000755   0.000003
    209       0.000045  -0.000029   0.000001   0.000000  -0.000178   0.000001
    210      -0.000417   0.000310  -0.000004  -0.000001   0.002538  -0.000010
    211       0.000069  -0.000051   0.000001   0.000000  -0.000412   0.000002
    212      -0.000835   0.000615  -0.000007  -0.000001   0.004933  -0.000020
    213      -0.001178   0.000554  -0.000014   0.000001   0.001222  -0.000006
    214       0.000687  -0.000322   0.000008  -0.000000  -0.000723   0.000004
    215      -0.002489   0.001173  -0.000030   0.000002   0.002678  -0.000013
    216       0.001085  -0.001156  -0.000000   0.000008  -0.018027   0.000064
    217       0.000845  -0.000899  -0.000000   0.000006  -0.014181   0.000051
    218      -0.001429   0.001519   0.000000  -0.000010   0.023669  -0.000084
    219      -0.000473   0.000502  -0.000003   0.000004  -0.005630   0.000026
    220       0.000301  -0.000317   0.000002  -0.000003   0.004935  -0.000022
    221       0.000109  -0.000113   0.000001  -0.000001   0.001466  -0.000006
    222       0.000278  -0.000292   0.000000   0.000001  -0.002210   0.000006
    223       0.000696  -0.000735   0.000001   0.000002  -0.006177   0.000017
    224       0.000316  -0.000332   0.000000   0.000001  -0.002974   0.000009
    225       0.000081  -0.000103  -0.000001   0.000000   0.001462  -0.000004
    226      -0.000076   0.000100   0.000001  -0.000000  -0.001936   0.000006
    227       0.000021  -0.000046  -0.000001   0.000000   0.001236  -0.000004
    228       0.000261  -0.000334  -0.000000  -0.000000  -0.003968   0.000008
    229       0.000188  -0.000237  -0.000000  -0.000000  -0.002759   0.000006
    230       0.000106  -0.000140  -0.000000  -0.000000  -0.001755   0.000004
    231       0.001907  -0.002150   0.000004  -0.000000  -0.017366   0.000041
    232       0.000977  -0.001111   0.000002  -0.000000  -0.009786   0.000024
    233       0.000941  -0.001074   0.000002  -0.000000  -0.009256   0.000022
    234       0.002826  -0.003512   0.000006   0.000000  -0.058813   0.000151
    235       0.003061  -0.003790   0.000006   0.000000  -0.062330   0.000161
    236      -0.004622   0.005721  -0.000009   0.000000   0.093843  -0.000241
    237       0.010158  -0.010405   0.000025  -0.000003  -0.019025   0.000034
    238       0.015214  -0.015590   0.000037  -0.000005  -0.030521   0.000057
    239      -0.013471   0.013812  -0.000033   0.000004   0.026543  -0.000048
    240      -0.009331   0.013704  -0.000010  -0.000010   0.478375  -0.001255
    241       0.013752  -0.020179   0.000015   0.000014  -0.705184   0.001850
    242      -0.006864   0.010070  -0.000007  -0.000007   0.348649  -0.000914
    243       0.002462  -0.003618   0.000006  -0.000005   0.207466  -0.000635
    244       0.000808  -0.001193   0.000002  -0.000003   0.114318  -0.000344
    245       0.001360  -0.001981   0.000004  -0.000003   0.143524  -0.000433
    246      -0.002237   0.003229  -0.000003  -0.000001   0.055218  -0.000129
    247       0.003277  -0.004742   0.000004   0.000002  -0.089301   0.000214
    248       0.005054  -0.007313   0.000006   0.000004  -0.144039   0.000347
    249      -0.000602   0.000879  -0.000000  -0.000001   0.001902  -0.000032
    250      -0.000563   0.000863   0.000000  -0.000001   0.002971  -0.000050
    251      -0.000221   0.000272  -0.000001   0.000000  -0.001281   0.000003
    252      -0.001123   0.001986  -0.000002  -0.000001   0.008217   0.000055
    253       0.000483  -0.000794   0.000001   0.000000  -0.003809  -0.000016
    254       0.000768  -0.001368   0.000002   0.000001  -0.004650  -0.000043
    255      -0.010498   0.015787  -0.000019  -0.000000  -0.003781   0.000376
    256       0.001844  -0.002777   0.000003   0.000000   0.000424  -0.000068
    257       0.006633  -0.010085   0.000012   0.000000   0.001853  -0.000263
    258      -0.011172   0.019078  -0.000024  -0.000001  -0.003391   0.001093
    259       0.023008  -0.038980   0.000049   0.000001   0.007247  -0.002141
    260      -0.009825   0.016659  -0.000021  -0.000000  -0.003384   0.000923
    261      -0.062764   0.087563  -0.000102   0.000004  -0.045379   0.000551
    262       0.139943  -0.195320   0.000227  -0.000008   0.100988  -0.001280
    263      -0.027232   0.038033  -0.000044   0.000002  -0.020114   0.000250
    264       0.015409  -0.046073   0.000055   0.000012  -0.027540  -0.009453
    265       0.023736  -0.070620   0.000084   0.000019  -0.041930  -0.014449
    266       0.003476  -0.010432   0.000013   0.000003  -0.006412  -0.002207
    267      -0.006507   0.016832  -0.000009   0.000004  -0.011847  -0.003715
    268       0.000239  -0.000637  -0.000000  -0.000001   0.001628   0.000482
    269       0.003909  -0.009679   0.000005  -0.000003   0.009026   0.002829
    270       0.003721  -0.009313   0.000007   0.000001  -0.001926  -0.000825
    271       0.000071  -0.000175  -0.000000  -0.000000   0.000151   0.000052
    272       0.012438  -0.032189   0.000026   0.000006  -0.008689  -0.003412
    273      -0.000713  -0.001820   0.000001   0.000000  -0.001956   0.000367
    274       0.002154  -0.000339   0.000002  -0.000000   0.002848  -0.000448
    275       0.000200   0.001377  -0.000001   0.000000   0.001032  -0.000256
    276       0.000838  -0.003893  -0.000004   0.000001  -0.001363  -0.000835
    277       0.000311  -0.000261   0.000001  -0.000000   0.000228   0.000079
    278       0.000979  -0.004132  -0.000003   0.000001  -0.001193  -0.000835
    279       0.018429  -0.051114   0.000046   0.000001   0.000486  -0.003692
    280      -0.003828   0.010808  -0.000009  -0.000000  -0.000040   0.000910
    281       0.014884  -0.041798   0.000037   0.000001   0.000343  -0.003381
    282       0.013608  -0.046840   0.000033   0.000004  -0.000008  -0.012838
    283       0.030313  -0.102260   0.000073   0.000008   0.000054  -0.026138
    284       0.005857  -0.020015   0.000014   0.000002  -0.000053  -0.005200
    285       0.129547  -0.329031   0.000319  -0.000000   0.002839  -0.003102
    286       0.277529  -0.705224   0.000685  -0.000000   0.006093  -0.007283
    287       0.135064  -0.343073   0.000334  -0.000000   0.002936  -0.003579
    288       0.043693  -0.004780   0.000101  -0.000059   0.003205   0.137354
    289      -0.048336   0.004318  -0.000112   0.000066  -0.003553  -0.152759
    290      -0.034064   0.003300  -0.000078   0.000047  -0.002516  -0.108202
    291      -0.007774  -0.005096  -0.000068  -0.000003   0.000988   0.045651
    292       0.002335   0.002802   0.000022   0.000003  -0.000411  -0.018722
    293      -0.004655  -0.005305  -0.000055  -0.000006   0.001008   0.045718
    294       0.006665   0.008449   0.000033  -0.000015   0.000351   0.017681
    295       0.008695   0.008078   0.000037  -0.000018   0.000490   0.023738
    296      -0.013063  -0.012113  -0.000057   0.000027  -0.000714  -0.034270
    297       0.008778  -0.012247   0.000008   0.000008   0.000102  -0.000871
    298       0.007221  -0.013329   0.000009   0.000005   0.000114  -0.000304
    299       0.014527  -0.022037   0.000009   0.000013   0.000185  -0.001627
    300       0.005117  -0.000862   0.000094  -0.000024   0.000049   0.005825
    301       0.002796  -0.001614   0.000046  -0.000012   0.000029   0.002520
    302      -0.002046  -0.000912  -0.000042   0.000011  -0.000015  -0.002811
    303       0.033418   0.021381   0.000306  -0.000059   0.000019   0.015206
    304       0.017043   0.010660   0.000177  -0.000034   0.000009   0.008865
    305      -0.010196  -0.005791  -0.000101   0.000021  -0.000010  -0.005378
    306       0.036363   0.028394   0.000927  -0.000228  -0.000031   0.059185
    307      -0.048858  -0.038594  -0.001208   0.000296   0.000047  -0.076550
    308      -0.040617  -0.031006  -0.000987   0.000242   0.000027  -0.062700
    309       0.234018   0.198929   0.000475  -0.000071  -0.000283   0.006449
    310      -0.238421  -0.202537  -0.000504   0.000078   0.000290  -0.007359
    311      -0.315438  -0.268144  -0.000656   0.000102   0.000381  -0.010544
    312      -0.027704   0.002170  -0.004413   0.001299  -0.000193  -0.371418
    313      -0.016638   0.000993  -0.002585   0.000757  -0.000113  -0.215693
    314      -0.056381   0.003923  -0.008850   0.002613  -0.000390  -0.748430
    315       0.013214   0.003852   0.001415   0.000392  -0.000110  -0.215296
    316       0.007560   0.002806   0.000690   0.000277  -0.000073  -0.140464
    317      -0.001980  -0.001007  -0.000176  -0.000135   0.000034   0.064524
    318      -0.008617  -0.002413  -0.000875   0.000155  -0.000019  -0.034846
    319       0.027145   0.005991   0.002978  -0.000587   0.000076   0.143132
    320      -0.013863  -0.003169  -0.001510   0.000284  -0.000036  -0.067897
    321       0.004502   0.008007  -0.000175   0.000001  -0.000011  -0.002180
    322      -0.001475  -0.000412  -0.000041  -0.000000   0.000001   0.001042
    323      -0.007241  -0.010023   0.000104   0.000014   0.000014   0.002912
    324      -0.002530   0.000829  -0.001137   0.000171  -0.000013  -0.007702
    325       0.002158  -0.000685   0.000977  -0.000150   0.000010   0.005774
    326      -0.002248  -0.000504  -0.000475   0.000076  -0.000005  -0.004135
    327      -0.044329  -0.009040  -0.006293   0.000934  -0.000003   0.000161
    328       0.032270   0.006379   0.004896  -0.000751   0.000003   0.000738
    329      -0.009899  -0.001881  -0.001407   0.000207  -0.000001  -0.000153
    330      -0.031112  -0.007670  -0.009147   0.001905  -0.000005  -0.006089
    331      -0.023512  -0.005911  -0.006545   0.001336  -0.000003  -0.003821
    332      -0.092115  -0.022410  -0.025982   0.005301  -0.000014  -0.016308
    333      -0.232351  -0.054435  -0.019045   0.001065   0.000011   0.029242
    334      -0.017980  -0.004194  -0.001529   0.000088   0.000001   0.002746
    335      -0.740141  -0.173401  -0.060949   0.003533   0.000034   0.092257
    336      -0.038256  -0.009241   0.073635  -0.025719   0.000069   0.152946
    337      -0.011929  -0.002887   0.022889  -0.008116   0.000022   0.048095
    338       0.042992   0.010411  -0.084314   0.029424  -0.000079  -0.174738
    339      -0.000646  -0.000366  -0.009411  -0.007521   0.000025   0.057176
    340       0.002663   0.000803   0.004441   0.006866  -0.000022  -0.050418
    341      -0.000013  -0.000035  -0.000434  -0.000977   0.000003   0.007794
    342       0.001058   0.000185   0.011198  -0.002420   0.000004   0.011704
    343      -0.001330  -0.000481   0.033833  -0.008010   0.000016   0.040596
    344      -0.000165  -0.000072   0.006106  -0.001553   0.000003   0.007943
    345      -0.014563  -0.003363   0.005840   0.000933   0.000001   0.001562
    346       0.014318   0.003312  -0.005404  -0.001137  -0.000001  -0.001468
    347      -0.025859  -0.005989   0.006309   0.001503   0.000001   0.003226
    348      -0.003224  -0.000811   0.005357  -0.003642  -0.000002   0.002656
    349      -0.002299  -0.000582   0.004840  -0.003241  -0.000002   0.002084
    350      -0.002482  -0.000598   0.001388  -0.001283  -0.000001   0.000680
    351      -0.005888  -0.001388   0.059951  -0.015937  -0.000003  -0.001945
    352      -0.004614  -0.001091   0.041720  -0.012393  -0.000003  -0.001237
    353      -0.002632  -0.000621   0.027453  -0.007698  -0.000002  -0.000783
    354      -0.000806  -0.000188   0.059504  -0.064021  -0.000005  -0.002712
    355      -0.001085  -0.000248   0.028561  -0.029400  -0.000002  -0.001170
    356       0.001494   0.000344  -0.087056   0.088001   0.000007   0.003918
    357      -0.025448  -0.005541   0.519611  -0.025577  -0.000014  -0.017403
    358      -0.024319  -0.005298   0.497407  -0.025955  -0.000013  -0.016556
    359       0.032152   0.007004  -0.655894   0.033697   0.000017   0.022070
    360       0.000097   0.000014   0.003617   0.003538  -0.000001  -0.000168
    361      -0.000005  -0.000004   0.002311   0.001164  -0.000001  -0.000096
    362       0.000143   0.000029  -0.000142   0.002593  -0.000000  -0.000002
    363      -0.001418  -0.000300   0.027531   0.000053  -0.000001  -0.000547
    364      -0.000273  -0.000059   0.005372   0.001154  -0.000000  -0.000122
    365       0.001918   0.000408  -0.037263  -0.000541   0.000001   0.000773
    366       0.000090   0.000018  -0.001091  -0.000172  -0.000000  -0.000004
    367      -0.000196  -0.000038   0.002493   0.000271   0.000000  -0.000001
    368       0.000211   0.000039  -0.002550   0.000009  -0.000000  -0.000013
    369      -0.000174  -0.000051   0.002762   0.005324   0.000000   0.000038
    370      -0.000095  -0.000028   0.001581   0.002922   0.000000   0.000014
    371      -0.000096  -0.000027   0.001510   0.002475   0.000000   0.000013
    372       0.000300  -0.000004  -0.005185   0.012435  -0.000003   0.000142
    373       0.000152  -0.000002  -0.002639   0.006165  -0.000002   0.000072
    374       0.000110  -0.000001  -0.001909   0.004515  -0.000001   0.000053
    375      -0.000035   0.000003  -0.001260  -0.004273   0.000016   0.000086
    376       0.000007   0.000001   0.000038   0.000263  -0.000001  -0.000005
    377       0.000027  -0.000002   0.000837   0.002865  -0.000011  -0.000060
    378      -0.000015  -0.000004   0.000269   0.000785  -0.000001  -0.000001
    379       0.000022   0.000007  -0.000425  -0.001339   0.000002   0.000003
    380      -0.000057  -0.000017   0.000938   0.002788  -0.000003  -0.000003
    381       0.000010   0.000003  -0.000198  -0.000288   0.000001   0.000003
    382      -0.000061  -0.000018   0.001095   0.001833  -0.000004  -0.000015
    383      -0.000012  -0.000003   0.000183   0.000227  -0.000000  -0.000001
    384      -0.000046  -0.000034  -0.001134   0.001555  -0.000001   0.000026
    385      -0.000030  -0.000022  -0.000708   0.000980  -0.000001   0.000017
    386      -0.000029  -0.000021  -0.000684   0.000935  -0.000001   0.000016
    387       0.000025   0.000008  -0.000114  -0.000422  -0.000000  -0.000005
    388      -0.000068  -0.000024   0.000221   0.001029  -0.000000   0.000013
    389      -0.000014  -0.000004   0.000085   0.000208   0.000000   0.000002
    390      -0.000007  -0.000003  -0.000008   0.000298   0.000000   0.000003
    391       0.000036   0.000012  -0.000127  -0.001163  -0.000000  -0.000012
    392      -0.000074  -0.000024   0.000286   0.002125   0.000000   0.000023
    393      -0.000940  -0.000208   0.034173   0.428498   0.000012   0.004774
    394       0.000991   0.000219  -0.038929  -0.500935  -0.000014  -0.005619
    395      -0.001260  -0.000278   0.049363   0.636916   0.000018   0.007146
    396       0.000464   0.000101  -0.002100   0.082553   0.000002   0.001072
    397       0.000391   0.000085   0.000639   0.111446   0.000002   0.001362
    398       0.000327   0.000071  -0.000140   0.083044   0.000002   0.001052
    399       0.000607   0.000139   0.002227   0.191469   0.000005   0.002390
    400      -0.000506  -0.000118  -0.004988  -0.211608  -0.000006  -0.002572
    401      -0.000389  -0.000090  -0.003736  -0.161894  -0.000004  -0.001972
    402      -0.000000  -0.000000   0.000000  -0.000000  -0.000000   0.000000
    403       0.000000  -0.000000  -0.000000   0.000000   0.000000  -0.000000
    404       0.000000   0.000000  -0.000000  -0.000000   0.000000  -0.000000
    405      -0.000000  -0.000000   0.000000  -0.000000   0.000000   0.000000
    406       0.000000  -0.000000  -0.000000   0.000000   0.000000  -0.000000
    407       0.000000  -0.000000  -0.000000  -0.000000   0.000000  -0.000000
    408      -0.000000   0.000000   0.000000  -0.000000  -0.000000   0.000000
    409      -0.000001   0.000001  -0.000000   0.000000   0.000000   0.000000
    410       0.000000  -0.000000  -0.000000  -0.000000   0.000000  -0.000000
    411      -0.000000   0.000000   0.000000  -0.000000  -0.000000   0.000000
    412       0.000000  -0.000000  -0.000000   0.000000  -0.000000  -0.000000
    413       0.000000   0.000000  -0.000000  -0.000000   0.000000  -0.000000
    414       0.000000  -0.000000   0.000000   0.000000   0.000000   0.000000
    415       0.000000  -0.000000   0.000000   0.000000  -0.000000  -0.000000
    416      -0.000000   0.000000   0.000000   0.000000  -0.000000   0.000000
    417       0.000001  -0.000000   0.000000  -0.000000   0.000002   0.000000
    418       0.000000   0.000000  -0.000000  -0.000000   0.000001   0.000000
    419       0.000000  -0.000000   0.000000   0.000000  -0.000002  -0.000000
                408        409        410        411        412        413    
      0      -0.000000   0.000000  -0.000000   0.000001   0.000000   0.000050
      1      -0.000000  -0.000000   0.000000  -0.000000   0.000000  -0.000046
      2      -0.000000  -0.000000   0.000000   0.000000   0.000000   0.000007
      3      -0.000000   0.000000   0.000000   0.000000   0.000000   0.000040
      4      -0.000000  -0.000000   0.000000  -0.000001   0.000000  -0.000008
      5      -0.000000  -0.000000   0.000000   0.000000   0.000000  -0.000004
      6      -0.000000   0.000000  -0.000000  -0.000000   0.000000  -0.000062
      7      -0.000000  -0.000000   0.000000  -0.000000   0.000000  -0.000011
      8      -0.000000  -0.000000   0.000000   0.000000   0.000000   0.000007
      9       0.000000  -0.000000  -0.000000  -0.000000   0.000000  -0.000003
     10      -0.000000  -0.000000   0.000000   0.000000   0.000000   0.000020
     11      -0.000000  -0.000000   0.000000   0.000000   0.000000  -0.000006
     12      -0.000000   0.000000   0.000000  -0.000001   0.000000   0.000055
     13      -0.000000  -0.000000   0.000000   0.000000   0.000000   0.000100
     14      -0.000000  -0.000000   0.000000  -0.000000   0.000000   0.000042
     15      -0.000000   0.000000   0.000000  -0.000001   0.000000  -0.000092
     16      -0.000000  -0.000000   0.000000   0.000001   0.000000  -0.000291
     17      -0.000000  -0.000000   0.000000  -0.000000   0.000000   0.000000
     18      -0.000000   0.000000   0.000000  -0.000013   0.000000  -0.004017
     19       0.000000   0.000000  -0.000000   0.000019   0.000000   0.006510
     20      -0.000000  -0.000000   0.000001  -0.000040  -0.000000  -0.005936
     21       0.000000   0.000000  -0.000001   0.000231  -0.000000  -0.040484
     22      -0.000000   0.000000  -0.000000   0.000034  -0.000000  -0.004011
     23       0.000000   0.000000  -0.000002   0.000438  -0.000000  -0.074058
     24      -0.000000  -0.000000   0.000001  -0.000070   0.000000   0.003681
     25      -0.000000  -0.000000   0.000001  -0.000035  -0.000000  -0.001640
     26      -0.000000  -0.000000   0.000001  -0.000058   0.000000  -0.001336
     27      -0.000000  -0.000000   0.000004  -0.000284   0.000000  -0.005365
     28      -0.000000  -0.000000   0.000001  -0.000150  -0.000000   0.000406
     29      -0.000000   0.000000   0.000001  -0.000081   0.000000  -0.005669
     30       0.000000   0.000000  -0.000003   0.000272   0.000000   0.000950
     31      -0.000000  -0.000000   0.000004  -0.000421  -0.000000  -0.000795
     32       0.000000   0.000000  -0.000002   0.000266   0.000000   0.001321
     33       0.000005   0.000003  -0.000067   0.006268   0.000000   0.000466
     34      -0.000002  -0.000001   0.000024  -0.002201   0.000000  -0.000250
     35       0.000008   0.000005  -0.000105   0.010025  -0.000000   0.000412
     36       0.000002   0.000001  -0.000026   0.002213   0.000000   0.000080
     37      -0.000001  -0.000001   0.000012  -0.000988  -0.000000  -0.000035
     38       0.000003   0.000003  -0.000047   0.003917   0.000000   0.000107
     39      -0.000001  -0.000001   0.000016  -0.001719   0.000000  -0.000007
     40      -0.000000  -0.000000   0.000002  -0.000259   0.000000  -0.000011
     41      -0.000001  -0.000000   0.000005  -0.000154  -0.000000   0.000017
     42      -0.000048  -0.000031   0.000664  -0.063057   0.000001  -0.000234
     43      -0.000023  -0.000015   0.000318  -0.030233   0.000000  -0.000124
     44       0.000041   0.000027  -0.000570   0.054388  -0.000001   0.000248
     45      -0.000002  -0.000001   0.000013  -0.000490   0.000000   0.000016
     46      -0.000003  -0.000002   0.000024  -0.000052  -0.000000   0.000045
     47      -0.000000   0.000000   0.000005  -0.000805  -0.000000  -0.000008
     48      -0.000045  -0.000028   0.000226   0.000985  -0.000000   0.000013
     49      -0.000047  -0.000030   0.000243   0.000703  -0.000000   0.000013
     50       0.000057   0.000036  -0.000302  -0.000860   0.000000  -0.000031
     51      -0.000010  -0.000006   0.000020   0.003732  -0.000000   0.000022
     52      -0.000013  -0.000009   0.000033   0.005166  -0.000000   0.000028
     53       0.000012   0.000008  -0.000025  -0.004474   0.000000  -0.000024
     54       0.000016   0.000011  -0.000100  -0.000350   0.000000  -0.000001
     55      -0.000004  -0.000003   0.000040   0.000191  -0.000000   0.000002
     56       0.000004   0.000003  -0.000048  -0.000016  -0.000000  -0.000001
     57       0.000549   0.000351  -0.002910  -0.001867   0.000001   0.000002
     58      -0.000479  -0.000306   0.002532   0.001647  -0.000001   0.000000
     59       0.000281   0.000179  -0.001508  -0.000863   0.000001  -0.000001
     60      -0.000019  -0.000013   0.000186   0.000182   0.000000   0.000003
     61       0.000036   0.000024  -0.000390   0.000102  -0.000000  -0.000003
     62       0.000009   0.000006  -0.000139  -0.000056  -0.000000  -0.000003
     63      -0.000529  -0.000351   0.005175   0.000138   0.000000   0.000002
     64       0.000881   0.000586  -0.008841  -0.000158   0.000000  -0.000003
     65      -0.000259  -0.000172   0.002684   0.000033  -0.000000   0.000001
     66      -0.000279  -0.000183   0.002157   0.000150   0.000000  -0.000002
     67       0.000514   0.000338  -0.004017  -0.000279  -0.000000   0.000004
     68      -0.000117  -0.000077   0.000887   0.000056   0.000000  -0.000001
     69       0.000143   0.000096  -0.001669  -0.000028   0.000000   0.000000
     70      -0.000045  -0.000027   0.000012  -0.000008   0.000000  -0.000000
     71       0.000065   0.000042  -0.000429  -0.000008  -0.000000   0.000000
     72       0.005950   0.003977  -0.062474  -0.000541   0.000002  -0.000001
     73       0.005974   0.003982  -0.061287  -0.000535   0.000002  -0.000002
     74       0.001013   0.000666  -0.008869  -0.000077   0.000000  -0.000000
     75       0.000173   0.000106  -0.000350   0.000009   0.000000   0.000000
     76       0.000111   0.000066   0.000682   0.000000  -0.000000   0.000000
     77       0.000303   0.000189  -0.000352   0.000003  -0.000000   0.000000
     78       0.003724   0.002263   0.001463   0.000012  -0.000000   0.000000
     79       0.006498   0.003961   0.001859   0.000017  -0.000001   0.000000
     80       0.002118   0.001287   0.000679   0.000004  -0.000000   0.000000
     81       0.001081   0.000630   0.003991   0.000029  -0.000000   0.000000
     82       0.001833   0.001065   0.007727   0.000056  -0.000000   0.000000
     83       0.000849   0.000493   0.003882   0.000029  -0.000000   0.000000
     84      -0.001369  -0.000843  -0.000571  -0.000003   0.000000   0.000000
     85      -0.000170  -0.000084   0.000092   0.000001  -0.000000   0.000000
     86       0.000032   0.000020   0.000144   0.000001  -0.000000   0.000000
     87      -0.054111  -0.033057  -0.007372  -0.000030   0.000006   0.000000
     88       0.041234   0.025196   0.005498   0.000023  -0.000004   0.000000
     89       0.026194   0.015952   0.003471   0.000014  -0.000003  -0.000000
     90      -0.000490  -0.000221   0.000145   0.000002   0.000000   0.000000
     91      -0.000697  -0.000423   0.000052   0.000001   0.000000   0.000000
     92      -0.000162  -0.000218   0.000106   0.000000   0.000000  -0.000000
     93       0.001252   0.002569   0.000240   0.000002  -0.000001   0.000000
     94      -0.000944  -0.002374  -0.000160  -0.000001   0.000001  -0.000000
     95      -0.000935  -0.002392  -0.000169  -0.000001   0.000001  -0.000000
     96       0.004205   0.003221   0.000555   0.000003   0.000001   0.000000
     97      -0.003925  -0.002991  -0.000511  -0.000003  -0.000001  -0.000000
     98      -0.005202  -0.003919  -0.000674  -0.000003  -0.000001  -0.000000
     99      -0.000371  -0.000759  -0.000055  -0.000000   0.000001  -0.000000
    100       0.000058   0.000081   0.000004   0.000000  -0.000000  -0.000000
    101      -0.000209  -0.000279  -0.000034  -0.000000   0.000000  -0.000000
    102      -0.003548  -0.018816  -0.000598   0.000000   0.000020  -0.000000
    103      -0.001162  -0.006831  -0.000213  -0.000000   0.000007  -0.000000
    104      -0.004436  -0.023180  -0.000737   0.000001   0.000022  -0.000001
    105       0.000060   0.000034   0.000024   0.000000   0.000002   0.000000
    106       0.000109   0.000023  -0.000006  -0.000000  -0.000001  -0.000000
    107      -0.000279   0.000362  -0.000005   0.000000  -0.000001  -0.000000
    108      -0.002177   0.003479   0.000020   0.000000  -0.000004  -0.000000
    109      -0.000693   0.001051   0.000006   0.000000  -0.000003  -0.000000
    110      -0.005132   0.007806   0.000036   0.000001  -0.000014   0.000000
    111      -0.000705   0.002378   0.000034   0.000000   0.000001  -0.000000
    112      -0.000090   0.000195   0.000002   0.000000   0.000000  -0.000000
    113      -0.001725   0.006311   0.000092   0.000001   0.000003  -0.000000
    114       0.000916  -0.001467  -0.000006  -0.000000   0.000003   0.000000
    115       0.000155  -0.000269  -0.000002   0.000000   0.000001  -0.000000
    116       0.000171  -0.000178   0.000001  -0.000000   0.000000   0.000000
    117       0.039550  -0.055673  -0.000109  -0.000002   0.000118   0.000000
    118       0.006929  -0.009743  -0.000019  -0.000000   0.000010  -0.000000
    119      -0.029246   0.041117   0.000081   0.000001  -0.000083  -0.000000
    120       0.000171  -0.000144   0.000003   0.000000   0.000003  -0.000000
    121       0.000160  -0.000233   0.000001   0.000000  -0.000004   0.000000
    122       0.000421  -0.000493   0.000001   0.000000   0.000004   0.000000
    123      -0.000770   0.001071   0.000003   0.000000   0.000004   0.000000
    124      -0.000337   0.000458   0.000001   0.000000   0.000003   0.000000
    125       0.000522  -0.000746  -0.000003   0.000000   0.000001  -0.000000
    126      -0.003158   0.004390   0.000008  -0.000000  -0.000018   0.000000
    127      -0.002855   0.003967   0.000007   0.000000  -0.000042   0.000000
    128       0.003649  -0.005069  -0.000009   0.000000   0.000080  -0.000000
    129       0.000258  -0.000357  -0.000001   0.000000  -0.000032  -0.000000
    130      -0.000121   0.000170   0.000000   0.000000   0.000016  -0.000000
    131       0.000091  -0.000128  -0.000000   0.000000   0.000010  -0.000000
    132      -0.000123   0.000174   0.000001   0.000000  -0.001119   0.000000
    133      -0.000024   0.000036   0.000000   0.000000  -0.000445  -0.000000
    134       0.000088  -0.000118  -0.000000   0.000000   0.000021  -0.000000
    135      -0.000002   0.000003  -0.000000  -0.000000  -0.009018   0.000000
    136       0.000017  -0.000024  -0.000000   0.000000  -0.003459  -0.000000
    137      -0.000005   0.000008   0.000000   0.000000  -0.004544  -0.000000
    138       0.000007  -0.000005   0.000000   0.000000  -0.001797   0.000000
    139      -0.000001   0.000004   0.000000   0.000000  -0.001020   0.000000
    140       0.000001   0.000001   0.000000   0.000000  -0.000854  -0.000000
    141       0.000002  -0.000002   0.000000   0.000000   0.000034  -0.000000
    142      -0.000002   0.000003  -0.000000  -0.000000   0.000727   0.000000
    143       0.000001  -0.000001   0.000000   0.000000   0.001423  -0.000000
    144       0.000055  -0.000095  -0.000003  -0.000001  -0.064835   0.000000
    145      -0.000008   0.000014   0.000000  -0.000000   0.011230  -0.000000
    146      -0.000045   0.000080   0.000003   0.000001   0.058981  -0.000000
    147       0.000002  -0.000001   0.000000   0.000000  -0.000287  -0.000000
    148       0.000002  -0.000003  -0.000000  -0.000000  -0.000675   0.000000
    149       0.000007  -0.000010  -0.000000   0.000000  -0.001065  -0.000000
    150       0.001177  -0.001597  -0.000001   0.000001  -0.000293  -0.000000
    151      -0.000964   0.001311   0.000001  -0.000001   0.000270   0.000000
    152       0.000881  -0.001196  -0.000001   0.000001  -0.000170  -0.000000
    153      -0.000000   0.000000   0.000000  -0.000001   0.000000   0.000198
    154      -0.000000  -0.000000   0.000000   0.000000   0.000000   0.000124
    155      -0.000000   0.000000   0.000000  -0.000000  -0.000000  -0.000037
    156      -0.000000   0.000000   0.000000  -0.000000   0.000000  -0.000048
    157      -0.000000  -0.000000   0.000000   0.000001   0.000000  -0.000031
    158      -0.000000   0.000000   0.000000  -0.000000   0.000000   0.000013
    159       0.000000   0.000000   0.000000  -0.000003   0.000000  -0.000143
    160      -0.000000   0.000000   0.000000  -0.000001   0.000000  -0.000059
    161      -0.000000  -0.000000   0.000000   0.000001   0.000000   0.000018
    162      -0.000000  -0.000000  -0.000000   0.000000   0.000000   0.000045
    163      -0.000000   0.000000   0.000000  -0.000000   0.000000   0.000001
    164      -0.000000   0.000000   0.000000  -0.000000  -0.000000   0.000000
    165       0.000000   0.000000   0.000000  -0.000006   0.000000   0.000538
    166      -0.000000   0.000000   0.000000   0.000001  -0.000000   0.000056
    167      -0.000000  -0.000000  -0.000000   0.000002  -0.000000  -0.000472
    168      -0.000001  -0.000001  -0.000001   0.000037  -0.000000  -0.006280
    169      -0.000000  -0.000000  -0.000000   0.000008  -0.000000  -0.001271
    170       0.000001   0.000001   0.000001  -0.000039   0.000000   0.005662
    171       0.000000  -0.000000   0.000000  -0.000007   0.000000  -0.000703
    172      -0.000000   0.000000  -0.000000   0.000005   0.000000   0.000487
    173      -0.000000  -0.000000   0.000000  -0.000001   0.000000  -0.000051
    174      -0.000000  -0.000000   0.000000  -0.000003   0.000000   0.000105
    175      -0.000000  -0.000001   0.000000  -0.000004  -0.000000   0.000305
    176      -0.000000  -0.000001   0.000000  -0.000004  -0.000000   0.000349
    177      -0.000000   0.000000   0.000001   0.000005   0.000000   0.000216
    178       0.000000  -0.000000  -0.000000  -0.000004   0.000000  -0.000190
    179      -0.000000  -0.000000   0.000000   0.000001   0.000000   0.000022
    180      -0.000000  -0.000001  -0.000001   0.000040  -0.000001  -0.001148
    181       0.000000   0.000000   0.000000  -0.000015   0.000000   0.000361
    182      -0.000000  -0.000000  -0.000001   0.000018  -0.000000  -0.000637
    183       0.000000   0.000000  -0.000000   0.000016   0.000000   0.008118
    184      -0.000002  -0.000002   0.000005  -0.000192  -0.000000  -0.067154
    185       0.000000   0.000000  -0.000001   0.000011  -0.000000   0.007476
    186       0.000000  -0.000000  -0.000004   0.000240   0.000000   0.033215
    187      -0.000000   0.000000   0.000001  -0.000050   0.000000  -0.007383
    188       0.000000  -0.000000  -0.000007   0.000434   0.000000   0.067951
    189      -0.000001  -0.000000   0.000014  -0.002586   0.000002   0.439741
    190      -0.000000   0.000000   0.000002  -0.000377   0.000000   0.064001
    191      -0.000003  -0.000001   0.000028  -0.005193   0.000004   0.881046
    192       0.000001  -0.000000  -0.000018   0.001182  -0.000001   0.048785
    193      -0.000000   0.000000   0.000001  -0.000019  -0.000000  -0.000326
    194       0.000001  -0.000001  -0.000024   0.001592  -0.000001   0.071998
    195       0.000002   0.000001  -0.000034   0.002536  -0.000000   0.013393
    196       0.000002   0.000001  -0.000022   0.001557  -0.000000   0.009928
    197      -0.000001  -0.000000   0.000009  -0.000688   0.000000  -0.002738
    198       0.000000  -0.000000  -0.000000  -0.000181  -0.000000   0.002796
    199      -0.000001   0.000000   0.000004   0.000470   0.000001  -0.012964
    200       0.000000  -0.000000  -0.000001  -0.000062   0.000000   0.003277
    201       0.000001   0.000000  -0.000015   0.002148  -0.000000   0.005779
    202       0.000000   0.000000  -0.000009   0.001326  -0.000000   0.001676
    203      -0.000001  -0.000001   0.000023  -0.002972   0.000000  -0.006381
    204      -0.000002  -0.000002   0.000038  -0.004383  -0.000001  -0.012821
    205       0.000002   0.000002  -0.000034   0.003907   0.000001   0.009353
    206       0.000000   0.000000  -0.000003   0.000394   0.000000   0.000233
    207      -0.000017  -0.000012   0.000220  -0.019299  -0.000000  -0.002680
    208       0.000014   0.000010  -0.000185   0.016564   0.000000   0.002448
    209       0.000003   0.000002  -0.000043   0.003720  -0.000000   0.000627
    210      -0.000052  -0.000035   0.000698  -0.066299   0.000000  -0.003406
    211       0.000008   0.000006  -0.000113   0.010776   0.000000   0.000008
    212      -0.000100  -0.000068   0.001355  -0.128636   0.000000  -0.006380
    213      -0.000017  -0.000013   0.000227  -0.018671  -0.000001  -0.000743
    214       0.000010   0.000008  -0.000142   0.011900   0.000000   0.000512
    215      -0.000037  -0.000028   0.000506  -0.042067  -0.000002  -0.001606
    216       0.000380   0.000248  -0.005278   0.503367  -0.000004   0.002297
    217       0.000299   0.000195  -0.004148   0.395037  -0.000003   0.001760
    218      -0.000498  -0.000325   0.006924  -0.660217   0.000005  -0.002934
    219       0.000161   0.000104  -0.002291   0.218159  -0.000002   0.000521
    220      -0.000135  -0.000087   0.001922  -0.182648   0.000002  -0.000477
    221      -0.000040  -0.000026   0.000564  -0.053139   0.000001  -0.000159
    222       0.000038   0.000024  -0.000538   0.050217  -0.000000   0.000019
    223       0.000110   0.000071  -0.001562   0.146152  -0.000001   0.000223
    224       0.000054   0.000035  -0.000758   0.070859  -0.000001   0.000099
    225      -0.000015  -0.000010   0.000118   0.001699  -0.000001   0.000183
    226       0.000019   0.000013  -0.000145  -0.001749   0.000001  -0.000212
    227      -0.000011  -0.000008   0.000075   0.002802  -0.000001   0.000193
    228       0.000032   0.000019  -0.000249   0.007284  -0.000000  -0.000424
    229       0.000022   0.000013  -0.000169   0.005235  -0.000000  -0.000272
    230       0.000013   0.000008  -0.000098   0.001704  -0.000000  -0.000142
    231       0.000128   0.000081  -0.000564  -0.003912  -0.000000   0.000042
    232       0.000074   0.000047  -0.000351  -0.001558  -0.000000   0.000030
    233       0.000069   0.000044  -0.000311  -0.001668  -0.000000   0.000002
    234       0.000488   0.000312  -0.002564  -0.007316   0.000001  -0.000247
    235       0.000518   0.000331  -0.002721  -0.007720   0.000001  -0.000220
    236      -0.000779  -0.000498   0.004088   0.012164  -0.000002   0.000393
    237       0.000075   0.000049  -0.000087  -0.041249   0.000001  -0.000232
    238       0.000132   0.000087  -0.000244  -0.061448   0.000001  -0.000358
    239      -0.000107  -0.000071   0.000148   0.055018  -0.000001   0.000311
    240      -0.004143  -0.002648   0.022032   0.014120  -0.000011   0.000011
    241       0.006107   0.003904  -0.032437  -0.020929   0.000016  -0.000011
    242      -0.003018  -0.001929   0.016061   0.010351  -0.000008   0.000006
    243      -0.002150  -0.001375   0.011493   0.006670  -0.000005  -0.000028
    244      -0.001162  -0.000743   0.006211   0.003508  -0.000003  -0.000014
    245      -0.001462  -0.000935   0.007768   0.004552  -0.000003  -0.000014
    246      -0.000424  -0.000271   0.002142   0.001694  -0.000001  -0.000017
    247       0.000705   0.000451  -0.003585  -0.002651   0.000002   0.000018
    248       0.001144   0.000731  -0.005809  -0.004279   0.000003   0.000033
    249      -0.000151  -0.000101   0.001977  -0.001216  -0.000001   0.000013
    250      -0.000236  -0.000156   0.002893  -0.001925  -0.000001   0.000016
    251       0.000011   0.000007   0.000007   0.000152   0.000000  -0.000001
    252       0.000272   0.000181  -0.003165  -0.001002  -0.000001  -0.000057
    253      -0.000084  -0.000056   0.000997   0.000164   0.000000   0.000018
    254      -0.000207  -0.000137   0.002318   0.000699   0.000001   0.000036
    255       0.001848   0.001225  -0.016932  -0.000957  -0.000001  -0.000009
    256      -0.000336  -0.000223   0.003184   0.000180   0.000000   0.000001
    257      -0.001295  -0.000859   0.012069   0.000579   0.000001   0.000007
    258       0.005475   0.003641  -0.055100  -0.000935   0.000000  -0.000019
    259      -0.010716  -0.007126   0.107746   0.001870  -0.000001   0.000037
    260       0.004618   0.003071  -0.046420  -0.000803   0.000000  -0.000019
    261       0.002463   0.001617  -0.018426  -0.001521  -0.000002   0.000023
    262      -0.005747  -0.003776   0.043778   0.003388   0.000004  -0.000052
    263       0.001104   0.000724  -0.008154  -0.000674  -0.000001   0.000011
    264      -0.048160  -0.032111   0.495695   0.004340  -0.000015   0.000014
    265      -0.073606  -0.049076   0.757303   0.006627  -0.000023   0.000020
    266      -0.011252  -0.007502   0.115617   0.001012  -0.000003   0.000003
    267      -0.020589  -0.013856   0.230367   0.001947  -0.000009   0.000002
    268       0.002660   0.001789  -0.029715  -0.000246   0.000001  -0.000000
    269       0.015527   0.010440  -0.171801  -0.001455   0.000007  -0.000002
    270      -0.003997  -0.002651   0.038413   0.000317  -0.000001   0.000000
    271       0.000273   0.000182  -0.002814  -0.000021   0.000000   0.000000
    272      -0.016774  -0.011145   0.164193   0.001376  -0.000006   0.000003
    273       0.001357   0.000848   0.001490  -0.000043  -0.000002   0.000000
    274      -0.001566  -0.000967  -0.002950   0.000049   0.000002  -0.000001
    275      -0.000953  -0.000597  -0.000135   0.000030   0.000001  -0.000000
    276      -0.002921  -0.001824   0.005706  -0.000059  -0.000001  -0.000002
    277       0.000240   0.000145   0.000763   0.000017   0.000000  -0.000000
    278      -0.002889  -0.001799   0.005233  -0.000051  -0.000001  -0.000001
    279      -0.011327  -0.006836  -0.005898  -0.000039  -0.000001  -0.000001
    280       0.002791   0.001684   0.001265   0.000012   0.000000   0.000000
    281      -0.010494  -0.006349  -0.004491  -0.000030  -0.000001  -0.000001
    282      -0.041487  -0.025281  -0.011660  -0.000108   0.000005  -0.000002
    283      -0.084432  -0.051447  -0.024475  -0.000224   0.000009  -0.000003
    284      -0.016815  -0.010248  -0.004550  -0.000038   0.000002  -0.000000
    285      -0.007465  -0.004259  -0.043365  -0.000321   0.000001  -0.000001
    286      -0.018045  -0.010376  -0.093361  -0.000689   0.000001  -0.000001
    287      -0.009020  -0.005207  -0.044849  -0.000331   0.000001  -0.000001
    288       0.449290   0.274322   0.060397   0.000250  -0.000047  -0.000001
    289      -0.499651  -0.305069  -0.067273  -0.000278   0.000052   0.000001
    290      -0.353834  -0.216025  -0.047640  -0.000197   0.000037   0.000001
    291       0.155389   0.095267   0.021556   0.000082  -0.000016  -0.000000
    292      -0.063300  -0.038773  -0.008769  -0.000034   0.000007   0.000000
    293       0.154891   0.094912   0.021255   0.000081  -0.000017  -0.000000
    294       0.056246   0.034211   0.007743   0.000027  -0.000006  -0.000001
    295       0.075918   0.046205   0.010331   0.000037  -0.000008  -0.000001
    296      -0.109549  -0.066672  -0.014902  -0.000055   0.000011   0.000002
    297       0.001644   0.001514  -0.001078  -0.000008  -0.000003   0.000001
    298       0.002356   0.001802  -0.001022  -0.000008  -0.000002   0.000001
    299       0.002552   0.002430  -0.001997  -0.000015  -0.000005   0.000001
    300       0.007059   0.003147  -0.000379  -0.000018  -0.000002  -0.000002
    301       0.002247   0.000790  -0.000407  -0.000009  -0.000001  -0.000001
    302      -0.003578  -0.001646  -0.000025   0.000007   0.000001   0.000001
    303      -0.004715  -0.007878  -0.001196  -0.000010  -0.000003  -0.000001
    304      -0.002239  -0.004252  -0.000580  -0.000005  -0.000001  -0.000000
    305       0.001127   0.002436   0.000325   0.000003   0.000000   0.000000
    306      -0.010266  -0.025938  -0.001806  -0.000013   0.000013  -0.000002
    307       0.013791   0.033905   0.002387   0.000018  -0.000017   0.000002
    308       0.011001   0.027563   0.001951   0.000014  -0.000013   0.000002
    309      -0.046492  -0.034034  -0.006079  -0.000032  -0.000014  -0.000002
    310       0.047774   0.035184   0.006241   0.000032   0.000013   0.000002
    311       0.062621   0.046449   0.008174   0.000043   0.000018   0.000003
    312       0.025967   0.136649   0.004362  -0.000002  -0.000133   0.000003
    313       0.015124   0.079390   0.002536  -0.000001  -0.000077   0.000002
    314       0.052480   0.275406   0.008798  -0.000003  -0.000267   0.000006
    315       0.014471   0.081723   0.002531  -0.000002  -0.000101   0.000001
    316       0.009463   0.053082   0.001648  -0.000001  -0.000064   0.000001
    317      -0.004261  -0.024302  -0.000742   0.000001   0.000030  -0.000000
    318       0.002732   0.012628   0.000398  -0.000001  -0.000015   0.000000
    319      -0.010742  -0.051978  -0.001635   0.000004   0.000058  -0.000001
    320       0.005122   0.024637   0.000779  -0.000001  -0.000027   0.000000
    321      -0.002533   0.001548  -0.000165  -0.000001  -0.000018  -0.000000
    322      -0.000203  -0.000115  -0.000010   0.000000  -0.000001  -0.000000
    323       0.002969  -0.001775   0.000197   0.000001   0.000018   0.000000
    324       0.001326  -0.000626  -0.000132  -0.000005  -0.000008  -0.000000
    325      -0.001168   0.000848   0.000107   0.000004   0.000007   0.000000
    326       0.000740   0.000266  -0.000024  -0.000002  -0.000004  -0.000000
    327       0.008366  -0.013930  -0.000089  -0.000003   0.000002  -0.000000
    328      -0.007002   0.011304   0.000069   0.000002  -0.000004  -0.000000
    329       0.002007  -0.003153  -0.000011  -0.000001   0.000001   0.000000
    330       0.022725  -0.034365  -0.000161  -0.000003   0.000064   0.000000
    331       0.015898  -0.024176  -0.000117  -0.000002   0.000044  -0.000000
    332       0.063055  -0.095605  -0.000446  -0.000008   0.000175   0.000001
    333       0.004846  -0.021481  -0.000346  -0.000003  -0.000014   0.000001
    334       0.000231  -0.001667  -0.000030  -0.000000  -0.000001   0.000000
    335       0.017508  -0.071318  -0.001106  -0.000009  -0.000039   0.000002
    336      -0.330703   0.465292   0.000918   0.000014  -0.000947  -0.000002
    337      -0.104033   0.146379   0.000288   0.000004  -0.000296  -0.000001
    338       0.378042  -0.531932  -0.001048  -0.000016   0.001082   0.000002
    339      -0.125274   0.176439   0.000336   0.000004  -0.000445  -0.000001
    340       0.110041  -0.154910  -0.000295  -0.000003   0.000383   0.000001
    341      -0.016923   0.023795   0.000044   0.000000  -0.000067  -0.000000
    342      -0.025728   0.036230   0.000067   0.000001  -0.000054  -0.000000
    343      -0.088522   0.124564   0.000232   0.000003  -0.000201  -0.000001
    344      -0.017339   0.024396   0.000045   0.000000  -0.000042  -0.000000
    345      -0.000475   0.000044  -0.000012  -0.000001  -0.000046   0.000000
    346       0.000221   0.000322   0.000013   0.000001   0.000041  -0.000000
    347      -0.001569   0.001059  -0.000020  -0.000001  -0.000060   0.000001
    348      -0.003686   0.004571  -0.000019  -0.000001   0.000003  -0.000000
    349      -0.002971   0.003712  -0.000014  -0.000001   0.000001  -0.000000
    350      -0.000470   0.000401  -0.000009  -0.000000   0.000005   0.000000
    351       0.003213  -0.004294  -0.000006  -0.000000  -0.000042  -0.000000
    352       0.002001  -0.002661  -0.000004  -0.000000  -0.000030  -0.000000
    353       0.001413  -0.001927  -0.000004  -0.000000  -0.000028  -0.000000
    354       0.005641  -0.007977  -0.000025   0.000000  -0.000051  -0.000001
    355       0.002498  -0.003536  -0.000010   0.000000  -0.000010  -0.000000
    356      -0.008075   0.011395   0.000035  -0.000001   0.000037   0.000001
    357       0.035370  -0.049176  -0.000089   0.000000   0.000675  -0.000001
    358       0.033593  -0.046694  -0.000085   0.000000   0.000576  -0.000001
    359      -0.044842   0.062340   0.000113  -0.000000  -0.000809   0.000001
    360       0.000506  -0.000760  -0.000005  -0.000001   0.009405  -0.000000
    361       0.000260  -0.000385  -0.000002  -0.000000   0.005609  -0.000000
    362       0.000082  -0.000140  -0.000002  -0.000000   0.004112  -0.000000
    363       0.001044  -0.001435  -0.000002   0.000000   0.004131  -0.000000
    364       0.000242  -0.000334  -0.000001   0.000000   0.000154  -0.000000
    365      -0.001488   0.002047   0.000003  -0.000000  -0.004903   0.000000
    366       0.000033  -0.000055  -0.000001  -0.000000   0.002904  -0.000000
    367      -0.000050   0.000088   0.000001   0.000000  -0.009259   0.000000
    368       0.000090  -0.000147  -0.000002  -0.000000   0.012706  -0.000000
    369      -0.000083   0.000122   0.000004   0.000000   0.108986  -0.000000
    370      -0.000028   0.000041   0.000002   0.000000   0.055504  -0.000000
    371      -0.000030   0.000045   0.000002   0.000000   0.050662  -0.000000
    372      -0.000073   0.000036  -0.000005  -0.000002   0.017707  -0.000001
    373      -0.000040   0.000023  -0.000003  -0.000001   0.008325  -0.000000
    374      -0.000031   0.000020  -0.000002  -0.000000   0.005210  -0.000000
    375      -0.000651   0.001142   0.000037   0.000008   0.784186  -0.000003
    376       0.000040  -0.000070  -0.000002  -0.000000  -0.047071   0.000000
    377       0.000442  -0.000774  -0.000025  -0.000005  -0.528847   0.000002
    378       0.000029  -0.000055  -0.000002  -0.000001  -0.050335   0.000000
    379      -0.000053   0.000100   0.000004   0.000001   0.088989  -0.000000
    380       0.000097  -0.000186  -0.000008  -0.000002  -0.173661   0.000001
    381      -0.000022   0.000039   0.000001   0.000000   0.032623  -0.000000
    382       0.000122  -0.000216  -0.000006  -0.000001  -0.186303   0.000001
    383       0.000008  -0.000015  -0.000000   0.000000  -0.017449  -0.000000
    384      -0.000032   0.000034  -0.000000  -0.000001   0.007253  -0.000000
    385      -0.000021   0.000022  -0.000000  -0.000000   0.005106  -0.000000
    386      -0.000021   0.000022  -0.000000  -0.000000   0.005460  -0.000000
    387       0.000014  -0.000022  -0.000001  -0.000000  -0.000629  -0.000000
    388      -0.000039   0.000060   0.000002   0.000000   0.004369   0.000000
    389      -0.000008   0.000012   0.000000   0.000000   0.000593  -0.000000
    390      -0.000008   0.000011   0.000000  -0.000000   0.001278   0.000000
    391       0.000032  -0.000046  -0.000000   0.000000  -0.001518  -0.000000
    392      -0.000060   0.000087   0.000001  -0.000000   0.002927   0.000000
    393      -0.008248   0.011212   0.000005  -0.000006   0.001934   0.000001
    394       0.009710  -0.013198  -0.000006   0.000007  -0.002244  -0.000001
    395      -0.012349   0.016785   0.000007  -0.000009   0.002836   0.000002
    396      -0.001788   0.002397  -0.000001  -0.000001   0.000378   0.000000
    397      -0.002277   0.003058  -0.000001  -0.000002   0.000533   0.000000
    398      -0.001774   0.002385  -0.000000  -0.000001   0.000327   0.000000
    399      -0.004133   0.005601   0.000001  -0.000003   0.001378   0.000000
    400       0.004445  -0.006026  -0.000001   0.000003  -0.001457  -0.000000
    401       0.003398  -0.004602  -0.000001   0.000002  -0.001195  -0.000000
    402      -0.000000   0.000000   0.000000  -0.000000   0.000000  -0.000000
    403      -0.000000  -0.000000   0.000000   0.000001   0.000000   0.000102
    404      -0.000000  -0.000000   0.000000  -0.000000   0.000000  -0.000020
    405      -0.000000  -0.000000  -0.000000   0.000001   0.000000   0.000035
    406      -0.000000  -0.000000   0.000000   0.000000   0.000000   0.000017
    407      -0.000000  -0.000000   0.000000   0.000000   0.000000  -0.000006
    408       0.000000  -0.000000  -0.000000  -0.000000   0.000000  -0.000038
    409       0.000000  -0.000000  -0.000001  -0.000012   0.000000  -0.001079
    410      -0.000000  -0.000000   0.000000   0.000003   0.000000   0.000221
    411       0.000000   0.000000  -0.000000  -0.000006   0.000000  -0.000333
    412      -0.000000  -0.000000   0.000000  -0.000003   0.000000  -0.000112
    413      -0.000000  -0.000000   0.000000   0.000003   0.000000   0.000179
    414      -0.000000   0.000000   0.000000  -0.000001   0.000000  -0.000143
    415      -0.000000  -0.000000   0.000000  -0.000003   0.000000  -0.000134
    416      -0.000000   0.000000   0.000000  -0.000000  -0.000000   0.000016
    417      -0.000000  -0.000000  -0.000000   0.000096  -0.000000   0.004674
    418      -0.000000  -0.000000  -0.000000   0.000028  -0.000000   0.000730
    419       0.000000   0.000000   0.000000  -0.000034   0.000000  -0.003713
                414        415        416        417        418        419    
      0      -0.009929   0.015701   0.028631   0.063404  -0.000037   0.000024
      1       0.004760  -0.007548  -0.019205  -0.043158   0.000045  -0.000015
      2      -0.000305   0.000482   0.001991   0.004544  -0.000012   0.000025
      3      -0.000196   0.000201  -0.001190  -0.001556  -0.000021   0.000133
      4      -0.000108  -0.000148  -0.000207  -0.001275  -0.000082  -0.000675
      5       0.000039   0.000024   0.000101   0.000379  -0.000034   0.000111
      6       0.000016  -0.000217   0.000183  -0.000614   0.001130   0.000130
      7       0.000200   0.000068   0.002136  -0.000571   0.000095   0.000072
      8      -0.000043  -0.000004  -0.000450   0.000143   0.000079  -0.000064
      9      -0.008861  -0.015382   0.065483  -0.027253  -0.000041  -0.000054
     10       0.007379   0.012647  -0.040709   0.016728  -0.000041   0.000005
     11      -0.000913  -0.001551   0.003968  -0.001610   0.000051   0.000013
     12      -0.000198  -0.000107   0.000679  -0.000344  -0.002715  -0.000141
     13      -0.000036   0.000035  -0.000598   0.000207  -0.000021   0.000059
     14       0.000015  -0.000000   0.000096  -0.000033   0.000546  -0.000031
     15      -0.000044  -0.000037  -0.000147   0.000068   0.000509  -0.000103
     16       0.000028   0.000029  -0.000003   0.000012  -0.000578   0.000108
     17       0.000008  -0.000000   0.000001  -0.000019   0.000245  -0.000023
     18      -0.000006   0.000013   0.000037  -0.000033   0.000386   0.000000
     19       0.000040   0.000045  -0.000007  -0.000075  -0.000472  -0.000055
     20      -0.000014   0.000006   0.000037  -0.000028  -0.000605   0.000009
     21      -0.000032  -0.000036   0.000002   0.000056   0.002146   0.000007
     22      -0.000010  -0.000013  -0.000002   0.000024   0.000179   0.000015
     23      -0.000054  -0.000049  -0.000021   0.000095   0.000008   0.000023
     24       0.000005   0.000012  -0.000006  -0.000014  -0.002086   0.000003
     25      -0.000002  -0.000005   0.000006   0.000002   0.000703   0.000000
     26       0.000002   0.000005   0.000003  -0.000011  -0.000061  -0.000010
     27      -0.000001   0.000002  -0.000000  -0.000002  -0.000027   0.000001
     28      -0.000001  -0.000005   0.000001   0.000003   0.000238  -0.000002
     29      -0.000006  -0.000008  -0.000002   0.000014   0.000262   0.000005
     30       0.000007   0.000013   0.000002  -0.000019  -0.000355  -0.000004
     31      -0.000005  -0.000011  -0.000003   0.000015   0.000079   0.000003
     32       0.000001   0.000003  -0.000000  -0.000002  -0.000236  -0.000000
     33       0.000003   0.000005   0.000003  -0.000008   0.000028  -0.000001
     34      -0.000000  -0.000000  -0.000002   0.000000  -0.000152  -0.000002
     35       0.000003   0.000006   0.000002  -0.000009  -0.000034  -0.000001
     36      -0.000000  -0.000000  -0.000000   0.000000  -0.000005   0.000000
     37       0.000000  -0.000000   0.000000  -0.000000   0.000026   0.000000
     38      -0.000001  -0.000001  -0.000000   0.000002   0.000051   0.000002
     39       0.000000   0.000000   0.000000  -0.000001  -0.000023  -0.000000
     40       0.000000  -0.000000  -0.000000   0.000000   0.000007   0.000000
     41       0.000000   0.000000   0.000000  -0.000001  -0.000021  -0.000000
     42       0.000000   0.000001   0.000000  -0.000001  -0.000007  -0.000000
     43       0.000000   0.000000  -0.000000  -0.000000  -0.000005  -0.000000
     44       0.000000   0.000000   0.000000  -0.000000  -0.000006  -0.000000
     45       0.000000   0.000000   0.000000  -0.000001  -0.000003  -0.000000
     46       0.000001   0.000001   0.000000  -0.000002  -0.000034  -0.000000
     47      -0.000000  -0.000000   0.000000   0.000000   0.000007   0.000001
     48       0.000000   0.000000  -0.000000  -0.000000  -0.000002   0.000000
     49       0.000000   0.000000   0.000000  -0.000000   0.000008   0.000000
     50      -0.000000  -0.000000   0.000000   0.000001   0.000004   0.000000
     51      -0.000000  -0.000000  -0.000000   0.000000  -0.000001  -0.000000
     52      -0.000000  -0.000000   0.000000   0.000000   0.000001   0.000000
     53       0.000000   0.000000   0.000000  -0.000000  -0.000004   0.000000
     54       0.000000   0.000000   0.000000  -0.000000  -0.000002  -0.000000
     55      -0.000000  -0.000000   0.000000  -0.000000  -0.000002   0.000000
     56      -0.000000  -0.000000   0.000000   0.000000   0.000001   0.000000
     57       0.000000   0.000000   0.000000  -0.000000  -0.000001   0.000000
     58      -0.000000  -0.000000   0.000000  -0.000000  -0.000000   0.000000
     59      -0.000000  -0.000000   0.000000   0.000000   0.000001   0.000000
     60      -0.000000   0.000000   0.000000  -0.000000  -0.000001  -0.000000
     61      -0.000000  -0.000000   0.000000   0.000000   0.000002   0.000000
     62       0.000000  -0.000000  -0.000000   0.000000   0.000001  -0.000000
     63       0.000000   0.000000   0.000000  -0.000000  -0.000000  -0.000000
     64      -0.000000  -0.000000  -0.000000   0.000000  -0.000000  -0.000000
     65       0.000000   0.000000  -0.000000   0.000000  -0.000001  -0.000000
     66       0.000000   0.000000   0.000000  -0.000000  -0.000000   0.000000
     67      -0.000000  -0.000000  -0.000000  -0.000000  -0.000000  -0.000000
     68      -0.000000   0.000000   0.000000  -0.000000   0.000000   0.000000
     69      -0.000000  -0.000000   0.000000  -0.000000  -0.000000  -0.000000
     70       0.000000  -0.000000  -0.000000   0.000000   0.000000  -0.000000
     71      -0.000000   0.000000   0.000000  -0.000000  -0.000000   0.000000
     72      -0.000000   0.000000   0.000000  -0.000000  -0.000000  -0.000000
     73      -0.000000  -0.000000  -0.000000   0.000000   0.000000  -0.000000
     74       0.000000   0.000000  -0.000000   0.000000  -0.000000  -0.000000
     75       0.000000   0.000000   0.000000  -0.000000  -0.000000  -0.000000
     76       0.000000  -0.000000  -0.000000   0.000000   0.000000  -0.000000
     77      -0.000000   0.000000   0.000000  -0.000000  -0.000001   0.000000
     78      -0.000000   0.000000  -0.000000  -0.000000  -0.000000   0.000000
     79      -0.000000   0.000000   0.000000  -0.000000  -0.000000   0.000000
     80      -0.000000   0.000000   0.000000  -0.000000  -0.000000   0.000000
     81      -0.000000  -0.000000  -0.000000  -0.000000  -0.000000   0.000000
     82      -0.000000  -0.000000   0.000000  -0.000000  -0.000000   0.000000
     83      -0.000000  -0.000000   0.000000  -0.000000  -0.000000   0.000000
     84       0.000000  -0.000000   0.000000  -0.000000  -0.000000   0.000000
     85      -0.000000  -0.000000   0.000000  -0.000000  -0.000000   0.000000
     86      -0.000000  -0.000000   0.000000  -0.000000  -0.000000   0.000000
     87       0.000000   0.000000   0.000000  -0.000000  -0.000000   0.000000
     88      -0.000000  -0.000000   0.000000  -0.000000   0.000000   0.000000
     89      -0.000000  -0.000000   0.000000  -0.000000  -0.000000   0.000000
     90      -0.000000   0.000000   0.000000  -0.000000  -0.000000   0.000000
     91      -0.000000  -0.000000   0.000000  -0.000000  -0.000000   0.000000
     92      -0.000000  -0.000000   0.000000   0.000000  -0.000000   0.000000
     93      -0.000000   0.000000   0.000000  -0.000000  -0.000000   0.000000
     94      -0.000000  -0.000000   0.000000   0.000000   0.000000   0.000000
     95       0.000000  -0.000000  -0.000000   0.000000   0.000000  -0.000000
     96      -0.000000  -0.000000   0.000000  -0.000000  -0.000000  -0.000000
     97      -0.000000   0.000000   0.000000   0.000000   0.000000  -0.000000
     98       0.000000   0.000000  -0.000000  -0.000000  -0.000000   0.000000
     99      -0.000000  -0.000000   0.000000  -0.000000  -0.000000  -0.000000
    100      -0.000000   0.000000   0.000000   0.000000   0.000000  -0.000000
    101       0.000000   0.000000  -0.000000   0.000000  -0.000000  -0.000000
    102      -0.000000   0.000000   0.000000  -0.000000  -0.000000   0.000000
    103      -0.000000  -0.000000   0.000000   0.000000   0.000000   0.000000
    104       0.000000   0.000000  -0.000000   0.000000   0.000000  -0.000000
    105      -0.000000   0.000000   0.000000  -0.000000  -0.000000  -0.000000
    106       0.000000  -0.000000  -0.000000   0.000000   0.000000  -0.000000
    107       0.000000   0.000000   0.000000  -0.000000  -0.000000   0.000000
    108      -0.000000   0.000000   0.000000  -0.000000  -0.000000  -0.000000
    109       0.000000   0.000000  -0.000000   0.000000   0.000000  -0.000000
    110      -0.000000   0.000000   0.000000  -0.000000  -0.000000   0.000000
    111       0.000000  -0.000000   0.000000  -0.000000  -0.000000  -0.000000
    112      -0.000000   0.000000   0.000000   0.000000   0.000000  -0.000000
    113      -0.000000  -0.000000   0.000000  -0.000000  -0.000000   0.000000
    114       0.000000  -0.000000   0.000000  -0.000000  -0.000000  -0.000000
    115      -0.000000   0.000000  -0.000000   0.000000   0.000000  -0.000000
    116      -0.000000  -0.000000   0.000000  -0.000000  -0.000000   0.000000
    117      -0.000000  -0.000000   0.000000  -0.000000  -0.000000  -0.000000
    118       0.000000   0.000000  -0.000000   0.000000   0.000001  -0.000000
    119      -0.000000   0.000000   0.000000  -0.000000  -0.000000   0.000000
    120      -0.000000   0.000000   0.000000  -0.000000  -0.000000   0.000000
    121      -0.000000   0.000000   0.000000   0.000000   0.000000  -0.000000
    122      -0.000000  -0.000000   0.000000  -0.000000  -0.000000   0.000000
    123      -0.000000  -0.000000   0.000000  -0.000000  -0.000000   0.000000
    124      -0.000000   0.000000   0.000000   0.000000   0.000000   0.000000
    125      -0.000000  -0.000000   0.000000  -0.000000  -0.000000   0.000000
    126      -0.000000  -0.000000   0.000000  -0.000000  -0.000000  -0.000000
    127      -0.000000  -0.000000   0.000000   0.000000   0.000000  -0.000000
    128       0.000000   0.000000   0.000000  -0.000000  -0.000000   0.000000
    129      -0.000000  -0.000000   0.000000  -0.000000  -0.000000  -0.000000
    130      -0.000000   0.000000   0.000000   0.000000   0.000000  -0.000000
    131       0.000000  -0.000000  -0.000000  -0.000000  -0.000000   0.000000
    132      -0.000000   0.000000   0.000000  -0.000000  -0.000000  -0.000000
    133      -0.000000   0.000000   0.000000   0.000000   0.000000  -0.000000
    134       0.000000   0.000000  -0.000000  -0.000000  -0.000000  -0.000000
    135      -0.000000  -0.000000   0.000000   0.000000   0.000000  -0.000000
    136      -0.000000  -0.000000   0.000000   0.000000   0.000000  -0.000000
    137       0.000000   0.000000  -0.000000   0.000000   0.000000  -0.000000
    138      -0.000000   0.000000   0.000000  -0.000000   0.000000  -0.000000
    139      -0.000000   0.000000   0.000000   0.000000   0.000000  -0.000000
    140       0.000000   0.000000  -0.000000   0.000000   0.000000  -0.000000
    141      -0.000000  -0.000000   0.000000   0.000000   0.000000   0.000000
    142      -0.000000  -0.000000   0.000000   0.000000   0.000000   0.000000
    143       0.000000   0.000000  -0.000000   0.000000   0.000000  -0.000000
    144      -0.000000  -0.000000   0.000000   0.000000   0.000000   0.000000
    145      -0.000000  -0.000000   0.000001   0.000000   0.000000   0.000000
    146       0.000000  -0.000000  -0.000001   0.000000   0.000000  -0.000000
    147      -0.000000   0.000000   0.000000  -0.000000  -0.000000   0.000000
    148      -0.000000  -0.000000   0.000001   0.000000   0.000000   0.000000
    149       0.000000  -0.000000  -0.000000   0.000000   0.000000  -0.000000
    150      -0.000000   0.000000   0.000000  -0.000000  -0.000000   0.000000
    151      -0.000000   0.000000   0.000000   0.000000   0.000000   0.000000
    152      -0.000000  -0.000000   0.000000  -0.000000  -0.000000   0.000000
    153      -0.000050   0.000047  -0.000020  -0.000059  -0.000107   0.000644
    154       0.000028  -0.000022   0.000052   0.000132  -0.000008  -0.000296
    155      -0.000004   0.000005  -0.000014  -0.000028  -0.000015   0.000024
    156      -0.000039   0.000051   0.000368   0.000821  -0.000281   0.000560
    157       0.000189  -0.000075  -0.000123  -0.000414   0.000131   0.001808
    158      -0.000037   0.000009  -0.000005   0.000041  -0.000021  -0.000201
    159      -0.619140   0.588196  -0.033182  -0.225741   0.000774  -0.000091
    160      -0.304855   0.285105  -0.019175  -0.112044   0.000381  -0.000065
    161       0.104207  -0.098063   0.006136   0.038100  -0.000142   0.000043
    162       0.000082  -0.000058  -0.000105  -0.000351   0.000343   0.007809
    163       0.000050  -0.000101  -0.000155  -0.000260   0.000255   0.061551
    164      -0.000009   0.000025   0.000048   0.000071   0.000063   0.002000
    165      -0.000010   0.000045   0.000042   0.000140   0.000090   0.000421
    166      -0.000009   0.000034   0.000016  -0.000108   0.000056  -0.000352
    167       0.000018  -0.000001  -0.000005   0.000073  -0.000005   0.000330
    168       0.000191  -0.000448  -0.000312   0.000405  -0.000469  -0.002164
    169       0.000103  -0.000139  -0.000090   0.000324  -0.000200   0.000681
    170      -0.000255   0.000412   0.000297  -0.000468   0.000448  -0.000906
    171       0.119379  -0.181829  -0.331700  -0.732008   0.000804  -0.000245
    172      -0.077229   0.116479   0.217482   0.481259  -0.000432  -0.000347
    173       0.007732  -0.011517  -0.022073  -0.048987   0.000006   0.000195
    174       0.000015  -0.000108  -0.000052   0.000181  -0.000157   0.000385
    175       0.000162  -0.000356  -0.000274   0.000642  -0.000558   0.001162
    176       0.000065  -0.000347  -0.000204   0.000426  -0.000442   0.000359
    177       0.124104   0.205119  -0.740759   0.305285   0.000512   0.000295
    178      -0.081179  -0.135309   0.477727  -0.196373  -0.000537  -0.000150
    179       0.008303   0.013922  -0.048172   0.019764   0.000089   0.000015
    180      -0.000001  -0.000077  -0.000076  -0.001906   0.000275   0.002284
    181       0.000001   0.000048   0.000017   0.000755  -0.000427   0.002484
    182      -0.000025  -0.000069  -0.000043  -0.000850   0.000090  -0.005257
    183       0.000003   0.000013  -0.000124   0.000030  -0.001740   0.000085
    184      -0.000373  -0.000499  -0.000433   0.001047   0.001608   0.000304
    185       0.000047   0.000091   0.000073  -0.000182   0.001280  -0.000047
    186      -0.000022  -0.000150  -0.000287   0.000478   0.000678   0.000220
    187      -0.000064   0.000020   0.000033   0.000007  -0.001189   0.000080
    188       0.000110  -0.000133  -0.000424   0.000447   0.003040   0.000017
    189       0.000304   0.000261   0.000063  -0.000458  -0.002765  -0.000031
    190       0.000052   0.000047   0.000018  -0.000090   0.000469  -0.000031
    191       0.000600   0.000517   0.000148  -0.000917  -0.004235  -0.000081
    192       0.000037   0.000046   0.000010  -0.000079  -0.000886  -0.000012
    193      -0.000001   0.000000  -0.000000  -0.000000  -0.000155   0.000001
    194       0.000054   0.000070   0.000013  -0.000114  -0.001641  -0.000019
    195      -0.000031  -0.000073  -0.000015   0.000119   0.002479   0.000029
    196      -0.000016  -0.000034  -0.000009   0.000058   0.000245   0.000008
    197       0.000014   0.000034   0.000004  -0.000056  -0.002112  -0.000018
    198      -0.000021  -0.000043  -0.000011   0.000071   0.001190   0.000023
    199       0.000048   0.000120   0.000022  -0.000174  -0.003570  -0.000038
    200       0.000005   0.000002   0.000006  -0.000016  -0.000493  -0.000023
    201       0.000004   0.000034  -0.000009  -0.000022  -0.000906  -0.000021
    202      -0.000006   0.000007  -0.000009   0.000010  -0.000501  -0.000002
    203       0.000001  -0.000013  -0.000006  -0.000002   0.000328  -0.000012
    204      -0.000083  -0.000158  -0.000028   0.000230   0.003221   0.000044
    205       0.000063   0.000119   0.000023  -0.000169  -0.001892  -0.000022
    206       0.000004   0.000006   0.000001  -0.000006   0.000733   0.000001
    207      -0.000013  -0.000014  -0.000019   0.000033  -0.000336  -0.000003
    208       0.000017   0.000020   0.000021  -0.000046   0.000182  -0.000010
    209       0.000004   0.000007   0.000005  -0.000014  -0.000171  -0.000005
    210      -0.000030  -0.000052  -0.000014   0.000084   0.001189   0.000016
    211      -0.000001  -0.000005  -0.000000   0.000009   0.000799   0.000009
    212      -0.000053  -0.000091  -0.000023   0.000140   0.001512   0.000020
    213       0.000003   0.000004   0.000002  -0.000006  -0.000104  -0.000002
    214       0.000000   0.000002  -0.000001  -0.000003  -0.000276  -0.000002
    215       0.000004   0.000005   0.000005  -0.000008   0.000088  -0.000005
    216       0.000003   0.000001   0.000002  -0.000003  -0.000043  -0.000001
    217       0.000002  -0.000000   0.000001  -0.000000   0.000021  -0.000001
    218      -0.000002   0.000001  -0.000001  -0.000000  -0.000061  -0.000000
    219      -0.000004  -0.000009  -0.000002   0.000013   0.000185   0.000002
    220       0.000003   0.000006   0.000001  -0.000009  -0.000108  -0.000002
    221       0.000000   0.000001   0.000000  -0.000001   0.000046   0.000001
    222      -0.000002  -0.000005  -0.000001   0.000009   0.000169   0.000003
    223      -0.000004  -0.000010  -0.000001   0.000015   0.000199   0.000002
    224      -0.000002  -0.000006  -0.000000   0.000009   0.000165   0.000003
    225       0.000002   0.000003   0.000000  -0.000006  -0.000056  -0.000001
    226      -0.000002  -0.000004  -0.000000   0.000007   0.000101   0.000002
    227       0.000002   0.000003   0.000001  -0.000006  -0.000106  -0.000002
    228      -0.000005  -0.000011  -0.000002   0.000017   0.000231   0.000003
    229      -0.000003  -0.000007  -0.000001   0.000011   0.000156   0.000003
    230      -0.000001  -0.000003   0.000000   0.000004   0.000008   0.000000
    231       0.000000  -0.000001   0.000001   0.000001   0.000015   0.000000
    232       0.000000  -0.000001   0.000001   0.000000   0.000003   0.000000
    233      -0.000000  -0.000001   0.000000   0.000001   0.000028   0.000001
    234      -0.000002  -0.000005  -0.000000   0.000007   0.000093   0.000002
    235      -0.000001  -0.000004   0.000000   0.000004   0.000006   0.000001
    236       0.000003   0.000008   0.000001  -0.000011  -0.000144  -0.000002
    237       0.000001   0.000001   0.000001  -0.000001   0.000000   0.000000
    238       0.000001   0.000002   0.000002  -0.000001   0.000016   0.000001
    239      -0.000001  -0.000002  -0.000002   0.000002   0.000002  -0.000001
    240      -0.000000   0.000000  -0.000000  -0.000000  -0.000003  -0.000000
    241       0.000000  -0.000000   0.000001  -0.000000  -0.000006   0.000000
    242      -0.000000  -0.000000   0.000000  -0.000000   0.000003   0.000000
    243      -0.000000  -0.000001   0.000000   0.000001   0.000017   0.000001
    244      -0.000000  -0.000001   0.000000   0.000001   0.000010   0.000000
    245      -0.000000  -0.000000   0.000000   0.000001   0.000003   0.000000
    246      -0.000000  -0.000001  -0.000000   0.000001   0.000015   0.000000
    247       0.000000   0.000001   0.000001  -0.000001  -0.000008   0.000000
    248       0.000001   0.000002   0.000001  -0.000002  -0.000022  -0.000000
    249       0.000001   0.000000   0.000001  -0.000000  -0.000004   0.000000
    250       0.000001   0.000001   0.000001  -0.000001  -0.000011   0.000000
    251      -0.000000  -0.000000  -0.000000   0.000000   0.000003  -0.000000
    252      -0.000000  -0.000002  -0.000000   0.000002   0.000022   0.000001
    253       0.000000   0.000001   0.000000  -0.000001  -0.000012   0.000000
    254       0.000000   0.000001   0.000000  -0.000001  -0.000009  -0.000000
    255       0.000000  -0.000001   0.000000   0.000001   0.000004   0.000000
    256      -0.000000   0.000000  -0.000000  -0.000000   0.000001  -0.000000
    257      -0.000000   0.000001  -0.000000  -0.000001  -0.000004  -0.000000
    258      -0.000001  -0.000001  -0.000001   0.000001   0.000008   0.000000
    259       0.000001   0.000002   0.000001  -0.000002  -0.000009  -0.000000
    260      -0.000000  -0.000001  -0.000001   0.000001   0.000011  -0.000000
    261      -0.000000  -0.000000  -0.000000   0.000000  -0.000000  -0.000000
    262       0.000001   0.000001   0.000001  -0.000001  -0.000002   0.000000
    263      -0.000000  -0.000000   0.000000   0.000000  -0.000001   0.000000
    264       0.000001   0.000000   0.000001  -0.000000  -0.000000   0.000000
    265       0.000001   0.000001   0.000001  -0.000000   0.000001   0.000000
    266       0.000000   0.000000  -0.000000   0.000000   0.000000  -0.000000
    267       0.000000  -0.000001  -0.000000   0.000001   0.000002   0.000000
    268       0.000000   0.000000  -0.000000  -0.000000  -0.000001  -0.000000
    269      -0.000000   0.000000  -0.000000  -0.000000  -0.000001  -0.000000
    270      -0.000000  -0.000000   0.000000   0.000000   0.000002   0.000000
    271       0.000000   0.000000  -0.000000   0.000000  -0.000000  -0.000000
    272       0.000000  -0.000001  -0.000000   0.000001   0.000004  -0.000000
    273      -0.000000  -0.000000  -0.000000  -0.000000   0.000000  -0.000000
    274       0.000000   0.000000  -0.000000   0.000000   0.000001  -0.000000
    275      -0.000000   0.000000   0.000000  -0.000000  -0.000001   0.000000
    276       0.000000  -0.000001  -0.000000   0.000001   0.000003   0.000000
    277       0.000000   0.000000  -0.000000  -0.000000   0.000001  -0.000000
    278      -0.000000  -0.000001   0.000000   0.000001   0.000002   0.000000
    279       0.000000  -0.000000   0.000000   0.000000   0.000001   0.000000
    280      -0.000000   0.000000   0.000000  -0.000000  -0.000001   0.000000
    281      -0.000000  -0.000000   0.000000   0.000000   0.000001   0.000000
    282       0.000000  -0.000000   0.000000   0.000000   0.000001   0.000000
    283       0.000000  -0.000001   0.000000   0.000001   0.000002   0.000000
    284      -0.000000  -0.000000   0.000001  -0.000000  -0.000001   0.000000
    285       0.000000   0.000000   0.000000  -0.000000   0.000000   0.000000
    286       0.000000   0.000000   0.000001  -0.000000   0.000000   0.000000
    287       0.000000   0.000000   0.000000  -0.000000   0.000000   0.000000
    288      -0.000000  -0.000000  -0.000000  -0.000000  -0.000000  -0.000000
    289       0.000000   0.000000   0.000000  -0.000000  -0.000000   0.000000
    290      -0.000000   0.000000   0.000001  -0.000000  -0.000001   0.000001
    291       0.000000  -0.000000  -0.000000   0.000000   0.000001  -0.000000
    292      -0.000000   0.000000   0.000000  -0.000000   0.000000  -0.000000
    293      -0.000000  -0.000000   0.000000   0.000000   0.000000   0.000000
    294       0.000000  -0.000000   0.000000   0.000000   0.000000   0.000000
    295      -0.000000  -0.000000   0.000000   0.000000   0.000001   0.000000
    296      -0.000000   0.000000   0.000001  -0.000000  -0.000001   0.000000
    297       0.000000   0.000000   0.000000  -0.000000   0.000000   0.000000
    298      -0.000000   0.000000   0.000001  -0.000000  -0.000000   0.000000
    299       0.000000   0.000000   0.000000  -0.000000   0.000000   0.000000
    300       0.000000  -0.000000   0.000000   0.000000   0.000001   0.000000
    301      -0.000000  -0.000000   0.000000   0.000000   0.000000   0.000000
    302      -0.000000   0.000000   0.000000  -0.000000  -0.000001   0.000000
    303       0.000000  -0.000000   0.000000   0.000000   0.000001   0.000000
    304       0.000000  -0.000000   0.000000   0.000000   0.000000   0.000000
    305      -0.000000   0.000000  -0.000000   0.000000  -0.000000  -0.000000
    306      -0.000000  -0.000000  -0.000000   0.000000   0.000000  -0.000000
    307       0.000000   0.000001   0.000001  -0.000000  -0.000001   0.000000
    308       0.000000   0.000000  -0.000000  -0.000000  -0.000000  -0.000000
    309       0.000000   0.000000   0.000000  -0.000000   0.000000  -0.000000
    310      -0.000000  -0.000000  -0.000000   0.000000   0.000000  -0.000000
    311      -0.000000  -0.000000  -0.000000   0.000000  -0.000000   0.000000
    312       0.000000   0.000000   0.000000  -0.000000   0.000000   0.000000
    313      -0.000000   0.000000   0.000000  -0.000000   0.000000   0.000000
    314       0.000000   0.000000  -0.000000  -0.000000   0.000000  -0.000000
    315       0.000000  -0.000000   0.000000   0.000000   0.000000   0.000000
    316       0.000000  -0.000000   0.000000   0.000000   0.000000   0.000000
    317      -0.000000   0.000000  -0.000000  -0.000000  -0.000000  -0.000000
    318      -0.000000  -0.000000   0.000000   0.000000   0.000000  -0.000000
    319       0.000000   0.000000   0.000000  -0.000000  -0.000000  -0.000000
    320       0.000000  -0.000000  -0.000000   0.000000   0.000000  -0.000000
    321       0.000000   0.000000   0.000000  -0.000000   0.000000   0.000000
    322       0.000000   0.000000  -0.000000   0.000000   0.000001  -0.000000
    323      -0.000000  -0.000000  -0.000000   0.000000  -0.000000   0.000000
    324      -0.000000  -0.000000  -0.000000   0.000000   0.000001  -0.000000
    325       0.000000   0.000000  -0.000000  -0.000000   0.000000  -0.000000
    326       0.000000  -0.000000  -0.000000   0.000000   0.000000  -0.000000
    327       0.000000  -0.000000   0.000000   0.000000   0.000000  -0.000000
    328       0.000000   0.000000  -0.000000   0.000000   0.000000  -0.000000
    329      -0.000000  -0.000000   0.000000  -0.000000  -0.000000   0.000000
    330      -0.000000  -0.000000  -0.000000   0.000000   0.000000  -0.000000
    331       0.000000  -0.000000  -0.000000   0.000000   0.000001  -0.000000
    332      -0.000000  -0.000001   0.000000   0.000000   0.000000   0.000000
    333      -0.000000  -0.000000   0.000000  -0.000000  -0.000000   0.000000
    334      -0.000000  -0.000000   0.000000   0.000000   0.000000  -0.000000
    335      -0.000000  -0.000000   0.000000  -0.000000  -0.000000   0.000000
    336       0.000000   0.000000   0.000000  -0.000000  -0.000000  -0.000000
    337       0.000000   0.000000  -0.000000   0.000000   0.000001  -0.000000
    338      -0.000000  -0.000000   0.000000   0.000000  -0.000000   0.000000
    339       0.000000  -0.000000  -0.000000   0.000000   0.000000  -0.000000
    340      -0.000000   0.000000  -0.000000   0.000000   0.000000  -0.000000
    341      -0.000000  -0.000000   0.000000  -0.000000  -0.000000   0.000000
    342       0.000000  -0.000000  -0.000000   0.000000   0.000000  -0.000000
    343       0.000000  -0.000000  -0.000000   0.000000   0.000001  -0.000000
    344      -0.000000  -0.000000   0.000000  -0.000000  -0.000000   0.000001
    345       0.000000   0.000000   0.000000  -0.000000   0.000000   0.000000
    346      -0.000000  -0.000000   0.000000   0.000000  -0.000000   0.000000
    347      -0.000000   0.000000   0.000000  -0.000000  -0.000000   0.000000
    348       0.000000  -0.000000  -0.000000   0.000000   0.000000   0.000000
    349      -0.000000  -0.000000   0.000000   0.000000   0.000000  -0.000000
    350      -0.000000  -0.000000   0.000000  -0.000000  -0.000000   0.000000
    351       0.000000  -0.000000   0.000000  -0.000000   0.000000   0.000000
    352      -0.000000  -0.000000   0.000000   0.000000   0.000000   0.000000
    353       0.000000  -0.000000   0.000000  -0.000000  -0.000000   0.000000
    354       0.000000  -0.000000   0.000000   0.000000   0.000000   0.000000
    355      -0.000000  -0.000000   0.000000   0.000000   0.000000   0.000000
    356      -0.000000   0.000000   0.000000  -0.000000  -0.000000   0.000000
    357       0.000000   0.000000   0.000000  -0.000000   0.000000   0.000000
    358       0.000000   0.000000   0.000000   0.000000   0.000000  -0.000000
    359      -0.000000  -0.000000  -0.000000   0.000000  -0.000000  -0.000000
    360       0.000000  -0.000000  -0.000000   0.000000   0.000000  -0.000000
    361      -0.000000  -0.000000  -0.000000   0.000000   0.000001  -0.000000
    362       0.000000  -0.000000  -0.000000   0.000000   0.000000   0.000000
    363       0.000000   0.000000   0.000000  -0.000000   0.000000  -0.000000
    364       0.000000   0.000000  -0.000000   0.000000   0.000001  -0.000000
    365      -0.000000  -0.000000  -0.000000   0.000000  -0.000000  -0.000000
    366      -0.000000  -0.000000   0.000000   0.000000   0.000000  -0.000000
    367       0.000000   0.000000   0.000000   0.000000   0.000000  -0.000000
    368       0.000000  -0.000000  -0.000001   0.000000   0.000000  -0.000000
    369       0.000000   0.000000   0.000000  -0.000000   0.000000   0.000000
    370      -0.000000   0.000000   0.000000   0.000000   0.000000  -0.000000
    371       0.000000   0.000000  -0.000000   0.000000   0.000000  -0.000000
    372       0.000000  -0.000000   0.000000   0.000000   0.000000   0.000000
    373      -0.000000  -0.000000   0.000000   0.000000   0.000000  -0.000000
    374       0.000000  -0.000000  -0.000000   0.000000   0.000000  -0.000000
    375       0.000000   0.000000   0.000000  -0.000000   0.000000   0.000000
    376      -0.000000  -0.000000   0.000000   0.000000   0.000000   0.000000
    377       0.000000  -0.000000  -0.000001   0.000000   0.000000  -0.000000
    378      -0.000000   0.000000   0.000000  -0.000000  -0.000000   0.000000
    379      -0.000000  -0.000000   0.000001   0.000000  -0.000000   0.000000
    380       0.000000   0.000000  -0.000000  -0.000000   0.000000  -0.000000
    381      -0.000000  -0.000000   0.000000   0.000000   0.000000   0.000000
    382      -0.000000   0.000001   0.000001  -0.000000  -0.000000   0.000000
    383       0.000000   0.000000  -0.000001   0.000000   0.000000  -0.000001
    384      -0.000000  -0.000000   0.000000   0.000000   0.000000   0.000000
    385      -0.000000  -0.000000   0.000001   0.000000   0.000000   0.000000
    386       0.000000  -0.000000  -0.000000   0.000000   0.000000  -0.000000
    387      -0.000000  -0.000000   0.000000   0.000000   0.000000   0.000000
    388      -0.000000   0.000001   0.000001  -0.000000  -0.000000   0.000000
    389       0.000000   0.000000  -0.000001   0.000000   0.000000  -0.000000
    390      -0.000000   0.000000   0.000000  -0.000000  -0.000000   0.000000
    391      -0.000000  -0.000000   0.000001   0.000000  -0.000000   0.000000
    392       0.000000   0.000000  -0.000000  -0.000000   0.000000  -0.000000
    393       0.000000   0.000000   0.000000  -0.000000  -0.000000   0.000000
    394      -0.000000  -0.000000   0.000000   0.000000   0.000000   0.000000
    395      -0.000000   0.000000   0.000000  -0.000000  -0.000000   0.000000
    396       0.000000  -0.000000  -0.000000   0.000000   0.000000   0.000000
    397      -0.000000  -0.000000   0.000000   0.000000   0.000000  -0.000000
    398      -0.000000  -0.000000   0.000000   0.000000  -0.000000   0.000000
    399       0.000000  -0.000000   0.000000   0.000000   0.000000  -0.000000
    400      -0.000000   0.000000   0.000000   0.000000   0.000000   0.000000
    401      -0.000000   0.000000   0.000000  -0.000000  -0.000000   0.000000
    402      -0.004946  -0.001820  -0.004582   0.000814   0.000046   0.000001
    403      -0.056634  -0.057903  -0.021232   0.014886   0.000006   0.000018
    404       0.011646   0.011702   0.004556  -0.003031  -0.000008  -0.000009
    405       0.052181  -0.052566   0.002096   0.020649  -0.000061  -0.000024
    406       0.027278  -0.024058   0.003807   0.012545  -0.000015  -0.000023
    407      -0.009104   0.008469  -0.000908  -0.003955   0.000005  -0.000003
    408       0.041095   0.036162   0.016203  -0.008459   0.000111  -0.000030
    409       0.665757   0.655047   0.226532  -0.155515   0.000552  -0.000289
    410      -0.135793  -0.133342  -0.046481   0.031696  -0.000084   0.000067
    411       0.000001  -0.000029   0.000060  -0.000006  -0.047674   0.000475
    412      -0.000089  -0.000086   0.000375  -0.000199  -0.024371   0.000049
    413       0.000028   0.000001  -0.000068   0.000068   0.031857  -0.000155
    414       0.000338  -0.000548  -0.000678  -0.001285  -0.001107  -0.146280
    415      -0.000091  -0.000192  -0.000473   0.000132  -0.006496  -0.986818
    416      -0.000124   0.000097   0.000134   0.000148  -0.000464  -0.029071
    417       0.000091  -0.000602   0.000447   0.000848   0.765023  -0.005024
    418      -0.000337  -0.000844   0.001488  -0.000100   0.392351  -0.002683
    419      -0.000091   0.000438  -0.000515  -0.000343  -0.506712   0.003025


-----------
IR SPECTRUM
-----------

 Mode   freq       eps      Int      T**2         TX        TY        TZ
       cm**-1   L/(mol*cm) km/mol    a.u.
----------------------------------------------------------------------------
  6:      2.65   0.000000    0.00  0.000000  ( 0.000000  0.000000  0.000000)
  7:      3.11   0.000000    0.00  0.000000  ( 0.000000  0.000000  0.000000)
  8:      5.46   0.000008    0.04  0.000466  ( 0.016796 -0.012554  0.005167)
  9:      5.74   0.000022    0.11  0.001171  ( 0.021473 -0.008172  0.025360)
 10:      8.23   0.000042    0.21  0.001603  ( 0.011403 -0.011622 -0.036579)
 11:      8.65   0.000003    0.02  0.000118  (-0.002597  0.003991 -0.009769)
 12:     10.37   0.000004    0.02  0.000134  ( 0.007306 -0.003363 -0.008324)
 13:     11.97   0.000008    0.04  0.000211  (-0.007328  0.000514 -0.012520)
 14:     13.29   0.000028    0.14  0.000658  (-0.016917  0.003290 -0.018990)
 15:     14.54   0.000010    0.05  0.000224  ( 0.007958 -0.012684 -0.000298)
 16:     18.77   0.000021    0.11  0.000352  (-0.001977 -0.009239 -0.016194)
 17:     20.00   0.000018    0.09  0.000282  ( 0.016539  0.002647  0.001359)
 18:     24.73   0.000064    0.32  0.000807  ( 0.019034 -0.001451  0.021037)
 19:     25.76   0.000025    0.13  0.000307  ( 0.008790  0.008190  0.012751)
 20:     31.28   0.000031    0.16  0.000312  ( 0.015652  0.000113  0.008216)
 21:     32.29   0.000009    0.05  0.000087  ( 0.006405  0.006765  0.000123)
 22:     42.09   0.000029    0.14  0.000212  (-0.012017 -0.000904 -0.008155)
 23:     42.91   0.000161    0.81  0.001169  (-0.027947 -0.015246 -0.012464)
 24:     45.03   0.000061    0.31  0.000423  ( 0.012598  0.005259  0.015391)
 25:     53.43   0.000099    0.50  0.000576  (-0.022715 -0.003082 -0.007135)
 26:     58.35   0.000037    0.19  0.000199  (-0.012509  0.001298 -0.006426)
 27:     60.33   0.000019    0.09  0.000096  ( 0.000627 -0.004347 -0.008749)
 28:     65.41   0.000047    0.24  0.000227  (-0.003947 -0.000910 -0.014498)
 29:     69.27   0.000044    0.22  0.000197  ( 0.000757 -0.001019  0.013982)
 30:     74.75   0.000104    0.52  0.000432  (-0.002761  0.010703  0.017606)
 31:     76.21   0.000016    0.08  0.000064  (-0.003811 -0.006922  0.001058)
 32:     79.77   0.000014    0.07  0.000053  (-0.000549 -0.001014 -0.007211)
 33:     86.97   0.000049    0.25  0.000176  ( 0.003714 -0.012274  0.003450)
 34:     97.12   0.000001    0.01  0.000005  (-0.000689  0.000827 -0.001903)
 35:     98.02   0.000005    0.03  0.000016  ( 0.000764  0.002065  0.003369)
 36:    100.18   0.000374    1.89  0.001165  ( 0.009804  0.013264  0.029887)
 37:    104.01   0.000068    0.35  0.000205  (-0.002006 -0.000819  0.014148)
 38:    105.56   0.000063    0.32  0.000186  (-0.003292 -0.010571  0.007983)
 39:    109.41   0.000219    1.10  0.000624  ( 0.005920  0.004891  0.023761)
 40:    117.07   0.000519    2.62  0.001384  (-0.000593  0.022576  0.029571)
 41:    126.31   0.000329    1.66  0.000813  (-0.000105 -0.026766  0.009824)
 42:    128.67   0.000494    2.50  0.001198  ( 0.002991 -0.008926  0.033310)
 43:    142.15   0.000161    0.82  0.000354  (-0.011711  0.013917 -0.004852)
 44:    147.93   0.000144    0.73  0.000304  ( 0.002322  0.016374  0.005480)
 45:    149.06   0.000099    0.50  0.000208  (-0.002501  0.012458  0.006837)
 46:    149.60   0.000040    0.20  0.000084  (-0.006063  0.005783 -0.003695)
 47:    151.07   0.000031    0.15  0.000063  ( 0.002344  0.007581  0.000199)
 48:    151.28   0.000110    0.56  0.000227  ( 0.010433  0.009494  0.005322)
 49:    152.08   0.000117    0.59  0.000240  (-0.011797 -0.006517  0.007667)
 50:    153.70   0.000097    0.49  0.000198  ( 0.013445 -0.000681  0.004088)
 51:    156.78   0.000025    0.13  0.000050  ( 0.003294 -0.005690 -0.002574)
 52:    165.31   0.000035    0.18  0.000067  ( 0.003846 -0.006615 -0.002864)
 53:    167.81   0.000194    0.98  0.000361  ( 0.005874 -0.012336 -0.013217)
 54:    179.25   0.000775    3.92  0.001349  (-0.012198  0.034189 -0.005592)
 55:    184.02   0.000065    0.33  0.000111  ( 0.003448  0.009369 -0.003340)
 56:    190.87   0.000264    1.33  0.000432  (-0.011116 -0.015907  0.007424)
 57:    196.99   0.000164    0.83  0.000260  ( 0.003865  0.011981  0.010062)
 58:    201.18   0.000390    1.97  0.000605  (-0.008218 -0.015776  0.017002)
 59:    211.96   0.000042    0.21  0.000062  ( 0.003086 -0.007114  0.001419)
 60:    219.67   0.000911    4.60  0.001294  (-0.035916 -0.000850  0.001862)
 61:    223.70   0.000014    0.07  0.000020  ( 0.000541  0.002639 -0.003534)
 62:    230.94   0.031689  160.15  0.042820  ( 0.011985 -0.022048  0.205403)
 63:    236.30   0.000095    0.48  0.000126  ( 0.002888 -0.008170  0.007132)
 64:    246.54   0.000020    0.10  0.000026  ( 0.003273  0.000710  0.003805)
 65:    252.81   0.000625    3.16  0.000771  ( 0.027034  0.005883 -0.002392)
 66:    260.12   0.001287    6.50  0.001544  ( 0.034122 -0.012721  0.014765)
 67:    282.38   0.001786    9.03  0.001974  (-0.040869  0.012624 -0.012008)
 68:    286.30   0.002593   13.10  0.002826  ( 0.000858 -0.039665  0.035389)
 69:    292.15   0.000335    1.69  0.000358  (-0.002330  0.007545 -0.017192)
 70:    294.34   0.000065    0.33  0.000069  (-0.000925  0.008056 -0.001785)
 71:    304.32   0.000349    1.76  0.000358  ( 0.017051  0.001424 -0.008073)
 72:    310.52   0.001092    5.52  0.001098  (-0.004152 -0.013266 -0.030076)
 73:    314.27   0.000062    0.31  0.000062  (-0.001974 -0.007600  0.000312)
 74:    321.41   0.000213    1.08  0.000207  (-0.011094  0.005566  0.007285)
 75:    326.10   0.000233    1.18  0.000223  ( 0.002913  0.009376 -0.011247)
 76:    327.46   0.000160    0.81  0.000153  (-0.007097 -0.009293  0.003993)
 77:    334.96   0.000002    0.01  0.000002  (-0.000589 -0.001184  0.000522)
 78:    339.45   0.000529    2.67  0.000486  ( 0.021325  0.000688  0.005544)
 79:    343.50   0.000172    0.87  0.000157  ( 0.000684  0.002758 -0.012192)
 80:    350.53   0.000103    0.52  0.000091  (-0.009358  0.001084  0.001651)
 81:    360.65   0.001466    7.41  0.001268  ( 0.009243  0.005073 -0.034018)
 82:    363.57   0.000404    2.04  0.000347  (-0.013362  0.001772  0.012854)
 83:    375.14   0.000068    0.34  0.000056  ( 0.003693 -0.000276  0.006537)
 84:    381.54   0.000131    0.66  0.000107  (-0.003664  0.000063  0.009667)
 85:    385.37   0.000267    1.35  0.000216  ( 0.001105 -0.011568  0.009022)
 86:    387.00   0.000251    1.27  0.000203  ( 0.002251 -0.007690 -0.011761)
 87:    399.87   0.000485    2.45  0.000379  ( 0.015677  0.011277 -0.002369)
 88:    407.75   0.000326    1.65  0.000250  ( 0.003041 -0.014864  0.004426)
 89:    409.46   0.001198    6.06  0.000913  ( 0.029858  0.000773 -0.004616)
 90:    411.22   0.000455    2.30  0.000345  ( 0.000252  0.003685 -0.018211)
 91:    415.00   0.000810    4.09  0.000609  (-0.000100  0.006652  0.023766)
 92:    420.29   0.004186   21.16  0.003108  (-0.009783 -0.019701 -0.051230)
 93:    421.72   0.000305    1.54  0.000226  ( 0.010639 -0.004841 -0.009449)
 94:    434.33   0.000069    0.35  0.000050  ( 0.001079  0.006127  0.003343)
 95:    438.04   0.001104    5.58  0.000786  ( 0.007470 -0.006866 -0.026145)
 96:    450.18   0.000781    3.95  0.000541  (-0.014159 -0.006549 -0.017258)
 97:    452.14   0.000340    1.72  0.000234  (-0.001418 -0.003792 -0.014763)
 98:    461.27   0.000775    3.92  0.000525  (-0.002084 -0.022650 -0.002696)
 99:    469.17   0.001031    5.21  0.000686  ( 0.004723  0.025730 -0.001202)
100:    478.27   0.000509    2.57  0.000332  ( 0.001735 -0.017370  0.005262)
101:    483.70   0.000927    4.68  0.000598  (-0.022626 -0.006044 -0.007025)
102:    487.99   0.001999   10.10  0.001278  ( 0.035389 -0.004521  0.002365)
103:    491.12   0.000119    0.60  0.000076  ( 0.007007  0.004132  0.003069)
104:    495.30   0.000023    0.12  0.000014  (-0.000146 -0.001664  0.003402)
105:    499.63   0.001298    6.56  0.000811  (-0.006128 -0.016761 -0.022193)
106:    503.10   0.000326    1.65  0.000202  (-0.004290  0.005743  0.012281)
107:    506.97   0.000818    4.13  0.000503  ( 0.002067  0.006204  0.021460)
108:    510.46   0.002603   13.15  0.001591  ( 0.002620  0.038171  0.011276)
109:    511.34   0.003293   16.64  0.002010  (-0.006989 -0.017122  0.040837)
110:    518.62   0.018819   95.10  0.011324  ( 0.061261  0.025616  0.083155)
111:    518.65   0.000153    0.77  0.000092  (-0.005750  0.007602  0.001045)
112:    538.83   0.006404   32.36  0.003709  ( 0.038459  0.026930  0.038787)
113:    558.72   0.001085    5.48  0.000606  ( 0.022356  0.008768  0.005423)
114:    571.03   0.003328   16.82  0.001819  (-0.015978  0.035099  0.018212)
115:    586.25   0.000413    2.09  0.000220  (-0.013550  0.003966 -0.004535)
116:    586.73   0.000064    0.33  0.000034  ( 0.003605  0.002645 -0.003781)
117:    588.91   0.000046    0.23  0.000024  (-0.004101 -0.002643 -0.000793)
118:    590.83   0.001202    6.07  0.000635  (-0.020023  0.000100  0.015296)
119:    592.53   0.000309    1.56  0.000163  (-0.000874  0.010231 -0.007571)
120:    594.67   0.002619   13.24  0.001375  ( 0.001874 -0.034724 -0.012855)
121:    596.86   0.001971    9.96  0.001031  ( 0.004090  0.008000 -0.030820)
122:    623.21   0.006653   33.62  0.003331  ( 0.046082 -0.032644 -0.011922)
123:    648.17   0.001486    7.51  0.000715  ( 0.014887 -0.021363 -0.006115)
124:    663.85   0.003985   20.14  0.001873  ( 0.001594  0.012431  0.041427)
125:    671.89   0.000673    3.40  0.000313  (-0.000701  0.016355  0.006679)
126:    699.10   0.000877    4.43  0.000391  ( 0.003940 -0.005030  0.018722)
127:    728.39   0.000192    0.97  0.000082  ( 0.002651 -0.001798 -0.008483)
128:    731.46   0.000707    3.57  0.000302  (-0.000522 -0.014280  0.009867)
129:    737.14   0.000335    1.69  0.000142  (-0.003041 -0.009405 -0.006631)
130:    744.72   0.000005    0.03  0.000002  (-0.000842  0.001189 -0.000011)
131:    753.07   0.000218    1.10  0.000090  ( 0.008069  0.005013  0.000187)
132:    761.13   0.000014    0.07  0.000006  (-0.001603  0.000237  0.001804)
133:    767.83   0.001409    7.12  0.000573  (-0.023895 -0.001294  0.000049)
134:    779.70   0.000242    1.22  0.000097  (-0.000564 -0.003574 -0.009154)
135:    784.04   0.004391   22.19  0.001748  ( 0.004513  0.007517  0.040877)
136:    784.16   0.006282   31.74  0.002500  (-0.007154 -0.004623 -0.049267)
137:    785.71   0.000989    5.00  0.000393  ( 0.008727  0.008525  0.015621)
138:    815.19   0.001774    8.96  0.000679  (-0.019047  0.015214  0.009208)
139:    835.31   0.001678    8.48  0.000627  (-0.002914 -0.011196  0.022208)
140:    839.53   0.000028    0.14  0.000010  (-0.002931  0.000101 -0.001286)
141:    844.08   0.002324   11.74  0.000859  ( 0.008725  0.026721  0.008300)
142:    847.78   0.002658   13.43  0.000978  ( 0.013909 -0.023815  0.014752)
143:    850.52   0.000998    5.04  0.000366  (-0.003425 -0.018699  0.002202)
144:    855.23   0.001491    7.54  0.000544  (-0.021647 -0.008003  0.003386)
145:    857.94   0.000835    4.22  0.000304  ( 0.015773 -0.007264  0.001458)
146:    858.55   0.001754    8.86  0.000638  ( 0.025188  0.000406  0.001716)
147:    871.53   0.000712    3.60  0.000255  (-0.010980  0.010131 -0.005622)
148:    882.19   0.000047    0.24  0.000017  ( 0.003269 -0.002272 -0.000869)
149:    884.39   0.001367    6.91  0.000482  ( 0.002700  0.021516 -0.003484)
150:    884.48   0.007422   37.51  0.002618  ( 0.000373 -0.049778 -0.011854)
151:    890.20   0.007308   36.93  0.002562  ( 0.003551  0.000355 -0.050489)
152:    891.97   0.005115   25.85  0.001790  (-0.002198 -0.042247 -0.000265)
153:    895.58   0.000600    3.03  0.000209  ( 0.002339 -0.014178 -0.001638)
154:    902.56   0.000478    2.42  0.000165  ( 0.003142 -0.007024  0.010302)
155:    908.51   0.000074    0.37  0.000025  ( 0.002164 -0.002805 -0.003576)
156:    914.09   0.001196    6.04  0.000408  (-0.005046  0.019474 -0.001888)
157:    919.48   0.001524    7.70  0.000517  (-0.022375 -0.002989 -0.002790)
158:    932.37   0.002801   14.16  0.000938  (-0.005125 -0.011164  0.028047)
159:    936.12   0.004191   21.18  0.001397  ( 0.002324 -0.031465 -0.020037)
160:    940.62   0.002180   11.01  0.000723  ( 0.013346 -0.020605  0.010975)
161:    944.60   0.000143    0.72  0.000047  (-0.001685  0.006139  0.002582)
162:    949.06   0.002806   14.18  0.000923  (-0.026675  0.014003  0.003883)
163:    954.01   0.000692    3.50  0.000226  (-0.011499 -0.009151 -0.003219)
164:    957.31   0.006134   31.00  0.002000  ( 0.043016  0.011957 -0.002490)
165:    959.26   0.001789    9.04  0.000582  (-0.017436  0.016195 -0.003960)
166:    965.61   0.000357    1.81  0.000115  ( 0.004365 -0.003813  0.009049)
167:    973.52   0.007104   35.90  0.002277  (-0.002483 -0.047259  0.006127)
168:    974.08   0.000071    0.36  0.000023  ( 0.002300 -0.000575 -0.004138)
169:    988.28   0.032863  166.08  0.010377  ( 0.094334 -0.038236  0.004019)
170:    995.46   0.007201   36.39  0.002257  ( 0.047471  0.001961  0.000304)
171:    997.02   0.000016    0.08  0.000005  ( 0.001966 -0.000563  0.000820)
172:    997.70   0.000525    2.65  0.000164  ( 0.011881  0.001761  0.004452)
173:   1000.00   0.000314    1.59  0.000098  (-0.000268  0.002591 -0.009557)
174:   1001.37   0.000304    1.54  0.000095  ( 0.007897  0.004058 -0.004000)
175:   1001.70   0.001897    9.59  0.000591  (-0.005686  0.018797 -0.014326)
176:   1002.27   0.001720    8.69  0.000536  ( 0.001889  0.013280  0.018857)
177:   1005.30   0.000690    3.49  0.000214  (-0.007197 -0.002072 -0.012571)
178:   1005.81   0.003452   17.45  0.001071  ( 0.032678 -0.001221  0.001297)
179:   1028.31   0.000500    2.53  0.000152  (-0.001220 -0.011784  0.003379)
180:   1038.05   0.000613    3.10  0.000184  (-0.011956  0.006426 -0.000146)
181:   1039.01   0.001988   10.05  0.000597  (-0.022190  0.006044 -0.008252)
182:   1040.84   0.006741   34.06  0.002021  (-0.044688 -0.002392 -0.004270)
183:   1043.25   0.000308    1.55  0.000092  ( 0.009518 -0.000748 -0.000923)
184:   1046.79   0.000545    2.76  0.000163  ( 0.012221  0.002906  0.002193)
185:   1051.14   0.001610    8.14  0.000478  ( 0.021040  0.005715 -0.001619)
186:   1052.02   0.004978   25.16  0.001477  (-0.030749 -0.022321  0.005726)
187:   1055.17   0.000141    0.71  0.000042  (-0.002583  0.002116  0.005538)
188:   1057.95   0.001083    5.47  0.000320  ( 0.000122  0.014170 -0.010896)
189:   1059.20   0.001263    6.38  0.000372  ( 0.009088  0.010919  0.013044)
190:   1059.82   0.000111    0.56  0.000033  (-0.001229 -0.005544 -0.000729)
191:   1071.91   0.005620   28.40  0.001636  (-0.040362  0.000737 -0.002570)
192:   1072.69   0.000044    0.22  0.000013  (-0.002929 -0.000495  0.001960)
193:   1073.22   0.010900   55.08  0.003169  (-0.050371  0.024766 -0.004323)
194:   1073.61   0.000706    3.57  0.000205  (-0.012209 -0.007116  0.002318)
195:   1074.13   0.000407    2.06  0.000118  ( 0.005645  0.002301 -0.009001)
196:   1074.66   0.002762   13.96  0.000802  ( 0.019959  0.016619  0.011289)
197:   1075.11   0.001659    8.38  0.000482  ( 0.005132 -0.016666  0.013320)
198:   1076.06   0.000883    4.46  0.000256  ( 0.008495 -0.007424 -0.011353)
199:   1076.64   0.001049    5.30  0.000304  ( 0.000315 -0.001218 -0.017394)
200:   1098.56   0.008114   41.00  0.002305  (-0.044397  0.015387  0.009846)
201:   1109.64   0.003298   16.67  0.000927  ( 0.017487 -0.016903 -0.018328)
202:   1113.40   0.000328    1.66  0.000092  ( 0.004385 -0.008185  0.002408)
203:   1114.26   0.006006   30.35  0.001682  (-0.040930 -0.000294 -0.002593)
204:   1114.65   0.000061    0.31  0.000017  (-0.000416  0.000765  0.004049)
205:   1115.13   0.001563    7.90  0.000437  (-0.020392 -0.001644 -0.004336)
206:   1116.69   0.000103    0.52  0.000029  (-0.000913  0.001596 -0.005053)
207:   1117.97   0.001451    7.33  0.000405  (-0.001502 -0.018836 -0.006932)
208:   1119.12   0.000879    4.44  0.000245  ( 0.003042  0.003305 -0.014995)
209:   1119.81   0.002825   14.27  0.000787  (-0.023626  0.014707 -0.003556)
210:   1137.18   0.001750    8.84  0.000480  ( 0.017421 -0.013247 -0.001131)
211:   1142.39   0.002314   11.69  0.000632  (-0.002096 -0.012041 -0.021969)
212:   1172.13   0.002986   15.09  0.000795  (-0.025619  0.004661  0.010815)
213:   1177.42   0.001303    6.58  0.000345  ( 0.012668  0.012682  0.004890)
214:   1179.70   0.001058    5.35  0.000280  (-0.016591  0.001200 -0.001767)
215:   1180.90   0.000229    1.16  0.000060  (-0.003835 -0.004155 -0.005339)
216:   1182.07   0.000560    2.83  0.000148  (-0.010832  0.005389  0.001259)
217:   1183.81   0.000538    2.72  0.000142  ( 0.003280 -0.009689 -0.006105)
218:   1185.64   0.000391    1.98  0.000103  (-0.004883  0.004945 -0.007393)
219:   1186.98   0.000511    2.58  0.000134  (-0.000433 -0.011325 -0.002433)
220:   1188.33   0.000606    3.06  0.000159  ( 0.005978  0.007721 -0.007982)
221:   1190.09   0.000887    4.48  0.000233  (-0.011642 -0.001838  0.009678)
222:   1209.19   0.008544   43.18  0.002205  ( 0.039984 -0.024610  0.000816)
223:   1214.79   0.006241   31.54  0.001603  (-0.039953  0.002369 -0.001126)
224:   1217.81   0.001281    6.47  0.000328  (-0.017794 -0.002637  0.002174)
225:   1220.99   0.017893   90.43  0.004573  ( 0.066809 -0.004300 -0.009557)
226:   1223.09   0.003696   18.68  0.000943  (-0.030341 -0.004731  0.000026)
227:   1226.89   0.002155   10.89  0.000548  (-0.022459  0.004561  0.004779)
228:   1230.86   0.000780    3.94  0.000198  ( 0.005126  0.011666  0.005947)
229:   1234.08   0.000781    3.95  0.000197  ( 0.006596 -0.009547  0.007927)
230:   1236.78   0.001095    5.53  0.000276  (-0.011963  0.011443  0.001460)
231:   1251.18   0.000873    4.41  0.000218  ( 0.002933 -0.011037  0.009351)
232:   1259.67   0.001178    5.95  0.000292  ( 0.013758 -0.004501 -0.009070)
233:   1265.96   0.007283   36.81  0.001795  ( 0.032412 -0.022383 -0.015612)
234:   1269.47   0.007586   38.34  0.001865  (-0.018096  0.038295  0.008412)
235:   1272.44   0.006335   32.02  0.001554  ( 0.019599 -0.024713  0.023641)
236:   1276.15   0.008145   41.16  0.001992  ( 0.037105 -0.023843  0.006819)
237:   1278.73   0.022606  114.24  0.005517  (-0.048723  0.053688 -0.016138)
238:   1280.42   0.006703   33.87  0.001634  (-0.027833  0.028312 -0.007572)
239:   1283.34   0.001569    7.93  0.000381  ( 0.010930 -0.015839  0.003327)
240:   1285.07   0.000895    4.52  0.000217  (-0.010557 -0.010267  0.000629)
241:   1286.36   0.005604   28.32  0.001360  (-0.031753  0.018261 -0.004224)
242:   1305.82   0.021991  111.13  0.005255  ( 0.054781 -0.047218  0.005003)
243:   1328.06   0.006735   34.04  0.001583  ( 0.034908  0.018959 -0.002146)
244:   1344.92   0.001863    9.42  0.000432  ( 0.009730 -0.016680  0.007712)
245:   1345.23   0.008043   40.65  0.001866  ( 0.043020 -0.002444  0.003015)
246:   1346.17   0.000361    1.82  0.000084  ( 0.008638  0.001676  0.002487)
247:   1347.02   0.001246    6.30  0.000289  ( 0.015701 -0.005969 -0.002541)
248:   1348.04   0.000124    0.62  0.000029  ( 0.000426  0.003766  0.003777)
249:   1348.86   0.000301    1.52  0.000070  ( 0.001159 -0.007296  0.003890)
250:   1349.52   0.000314    1.59  0.000073  ( 0.000926 -0.006645 -0.005258)
251:   1352.18   0.000794    4.01  0.000183  (-0.004294  0.004353  0.012077)
252:   1359.03   0.001547    7.82  0.000355  ( 0.017910  0.005872  0.000121)
253:   1367.74   0.003732   18.86  0.000851  (-0.028973  0.003172 -0.001385)
254:   1371.90   0.000654    3.30  0.000149  ( 0.001398  0.003617 -0.011561)
255:   1372.63   0.000564    2.85  0.000128  ( 0.003940 -0.010278 -0.002642)
256:   1373.88   0.000047    0.24  0.000011  (-0.000046 -0.000711 -0.003189)
257:   1375.07   0.001886    9.53  0.000428  ( 0.019795 -0.000079  0.006017)
258:   1376.08   0.000506    2.55  0.000115  (-0.006204  0.006123  0.006218)
259:   1377.17   0.014556   73.56  0.003298  (-0.057050 -0.001028 -0.006524)
260:   1378.84   0.007076   35.76  0.001602  (-0.034230  0.017720  0.010764)
261:   1395.78   0.001139    5.76  0.000255  ( 0.012322 -0.009138  0.004403)
262:   1403.18   0.001197    6.05  0.000266  (-0.000880 -0.015091  0.006131)
263:   1405.54   0.000556    2.81  0.000123  (-0.008804 -0.003360 -0.005884)
264:   1411.48   0.000287    1.45  0.000063  (-0.006664 -0.004346 -0.000324)
265:   1412.19   0.000210    1.06  0.000046  (-0.006810 -0.000052 -0.000062)
266:   1412.61   0.000028    0.14  0.000006  (-0.001279 -0.001104  0.001801)
267:   1413.19   0.000019    0.09  0.000004  (-0.001060  0.000855 -0.001498)
268:   1413.98   0.000033    0.17  0.000007  ( 0.000158 -0.000264  0.002675)
269:   1414.14   0.000059    0.30  0.000013  ( 0.001883 -0.003066 -0.000175)
270:   1416.90   0.000472    2.39  0.000104  (-0.008400  0.005422 -0.002012)
271:   1420.93   0.011079   55.99  0.002433  ( 0.003725 -0.048603  0.007551)
272:   1425.38   0.024641  124.52  0.005395  ( 0.073367 -0.000029 -0.003463)
273:   1431.00   0.001363    6.89  0.000297  ( 0.011990  0.011314  0.005051)
274:   1431.75   0.000807    4.08  0.000176  (-0.009372 -0.003051 -0.008874)
275:   1434.14   0.001164    5.88  0.000253  (-0.002989  0.014561 -0.005684)
276:   1435.51   0.000256    1.29  0.000056  (-0.006343  0.003437  0.001914)
277:   1435.72   0.000100    0.51  0.000022  ( 0.001844  0.000229 -0.004283)
278:   1435.98   0.000222    1.12  0.000048  (-0.003156 -0.002374  0.005721)
279:   1436.16   0.000750    3.79  0.000163  ( 0.001492  0.010646  0.006879)
280:   1436.31   0.002894   14.62  0.000629  (-0.001055 -0.017235  0.018181)
281:   1436.51   0.002422   12.24  0.000526  ( 0.002154 -0.013603 -0.018342)
282:   1437.75   0.000245    1.24  0.000053  ( 0.007027  0.001943 -0.000091)
283:   1444.13   0.015595   78.81  0.003370  ( 0.046029 -0.035208  0.003398)
284:   1479.95   0.004633   23.41  0.000977  ( 0.017965 -0.023416  0.010292)
285:   1486.69   0.005781   29.21  0.001213  ( 0.034586 -0.000477 -0.004125)
286:   1489.17   0.000054    0.27  0.000011  (-0.001046  0.002826 -0.001466)
287:   1490.86   0.002386   12.06  0.000499  (-0.007035  0.013040  0.016728)
288:   1492.88   0.001708    8.63  0.000357  ( 0.003064  0.018301 -0.003564)
289:   1493.88   0.000204    1.03  0.000043  ( 0.003030 -0.005239 -0.002428)
290:   1494.31   0.002338   11.81  0.000488  ( 0.005557 -0.018848 -0.010103)
291:   1495.83   0.002521   12.74  0.000526  (-0.007844  0.012096  0.017838)
292:   1496.04   0.002115   10.69  0.000441  ( 0.007713  0.014120 -0.013500)
293:   1496.26   0.001509    7.62  0.000315  ( 0.008100  0.007278  0.014003)
294:   1496.29   0.000585    2.96  0.000122  (-0.001556 -0.010936 -0.000016)
295:   1496.52   0.001258    6.36  0.000262  (-0.003511  0.012785 -0.009299)
296:   1497.25   0.001537    7.77  0.000320  ( 0.002710  0.017585  0.001951)
297:   1497.56   0.001350    6.82  0.000281  (-0.000989  0.002849 -0.016499)
298:   1497.60   0.000480    2.42  0.000100  ( 0.002103 -0.009764 -0.000465)
299:   1497.77   0.000463    2.34  0.000096  ( 0.005929  0.006525 -0.004327)
300:   1498.02   0.000149    0.75  0.000031  ( 0.003602 -0.003967  0.001515)
301:   1498.33   0.000422    2.13  0.000088  (-0.007683 -0.001094  0.005267)
302:   1498.40   0.002680   13.54  0.000558  (-0.023416 -0.000449 -0.003105)
303:   1501.88   0.007933   40.09  0.001648  (-0.033969  0.021560  0.005444)
304:   1502.54   0.003476   17.57  0.000722  (-0.013046  0.022316 -0.007335)
305:   1502.71   0.001101    5.57  0.000229  ( 0.002700  0.011436 -0.009519)
306:   1506.13   0.001804    9.12  0.000374  (-0.013241  0.004240 -0.013434)
307:   1506.22   0.002023   10.22  0.000419  ( 0.008841  0.009026  0.016109)
308:   1508.97   0.000240    1.21  0.000050  ( 0.006544 -0.000698  0.002512)
309:   1509.35   0.000154    0.78  0.000032  ( 0.002892 -0.001583 -0.004568)
310:   1509.51   0.000121    0.61  0.000025  ( 0.003196 -0.003825 -0.000269)
311:   1509.67   0.000173    0.87  0.000036  ( 0.001562  0.003430  0.004645)
312:   1509.90   0.000814    4.12  0.000168  ( 0.002878  0.007283 -0.010343)
313:   1510.40   0.000638    3.22  0.000132  (-0.000533  0.010196  0.005246)
314:   1511.11   0.000927    4.68  0.000191  ( 0.012333  0.003873 -0.004931)
315:   1511.87   0.000924    4.67  0.000191  (-0.008843  0.000814  0.010578)
316:   1517.22   0.001827    9.23  0.000376  ( 0.001649 -0.013898  0.013410)
317:   1517.72   0.001039    5.25  0.000214  (-0.004923 -0.012873 -0.004870)
318:   1517.96   0.000599    3.03  0.000123  (-0.009738 -0.000345  0.005315)
319:   1518.47   0.000972    4.91  0.000200  ( 0.006772 -0.012000 -0.003159)
320:   1518.96   0.001794    9.06  0.000368  ( 0.007815 -0.004531 -0.016938)
321:   1519.30   0.000774    3.91  0.000159  ( 0.007502  0.006514  0.007764)
322:   1520.15   0.001015    5.13  0.000208  ( 0.006509 -0.005073  0.011842)
323:   1524.10   0.002049   10.35  0.000419  (-0.001135  0.010838 -0.017342)
324:   1539.87   0.001439    7.27  0.000292  ( 0.014850 -0.001575  0.008285)
325:   1554.58   0.000404    2.04  0.000081  (-0.001134  0.008585 -0.002460)
326:   1621.68   0.000348    1.76  0.000067  ( 0.007246  0.003573 -0.001277)
327:   1644.07   0.021021  106.23  0.003990  ( 0.049235 -0.039209  0.005346)
328:   1675.82   0.002886   14.58  0.000537  (-0.015185  0.017118 -0.003707)
329:   1710.62   0.003097   15.65  0.000565  ( 0.023137  0.004827 -0.002535)
330:   1728.33   0.006619   33.45  0.001195  ( 0.034533 -0.001544 -0.000562)
331:   1728.83   0.001464    7.40  0.000264  (-0.015709 -0.000927 -0.004082)
332:   1729.75   0.000499    2.52  0.000090  ( 0.008733 -0.000190 -0.003707)
333:   1730.73   0.000392    1.98  0.000071  ( 0.007561  0.000627  0.003622)
334:   1731.78   0.000380    1.92  0.000069  (-0.004805 -0.002593  0.006221)
335:   1732.52   0.001280    6.47  0.000231  ( 0.003552  0.011698  0.009002)
336:   1732.93   0.000708    3.58  0.000127  (-0.003303  0.005636 -0.009207)
337:   1741.42   0.000878    4.44  0.000157  (-0.002220 -0.009500 -0.007881)
338:   3001.14   0.012250   61.91  0.001274  (-0.001675  0.023312 -0.026972)
339:   3018.22   0.008631   43.62  0.000892  (-0.021633  0.004387  0.020129)
340:   3019.52   0.009308   47.04  0.000962  ( 0.015029  0.011187 -0.024718)
341:   3019.54   0.008216   41.52  0.000849  ( 0.007555  0.027250  0.007031)
342:   3020.07   0.011171   56.45  0.001154  (-0.032915  0.005726  0.006177)
343:   3020.17   0.008405   42.48  0.000868  ( 0.024203  0.008427  0.014549)
344:   3021.22   0.014866   75.13  0.001536  (-0.034420  0.014109 -0.012320)
345:   3023.22   0.025010  126.39  0.002582  (-0.026952 -0.011534 -0.041499)
346:   3023.95   0.006105   30.85  0.000630  ( 0.001014  0.000839  0.025065)
347:   3026.43   0.010860   54.88  0.001120  ( 0.000020 -0.023909 -0.023412)
348:   3027.75   0.005690   28.75  0.000586  (-0.008769  0.011826  0.019227)
349:   3027.87   0.003051   15.42  0.000314  ( 0.009366 -0.011700  0.009479)
350:   3027.92   0.007225   36.51  0.000745  ( 0.014513  0.022449 -0.005480)
351:   3028.01   0.011212   56.66  0.001156  ( 0.031367 -0.012605 -0.003568)
352:   3028.05   0.002043   10.33  0.000211  ( 0.002960 -0.005724 -0.013002)
353:   3028.24   0.001950    9.86  0.000201  (-0.014016  0.002031 -0.000643)
354:   3029.52   0.009438   47.69  0.000972  ( 0.019279 -0.004663 -0.024057)
355:   3029.90   0.000672    3.39  0.000069  (-0.004142  0.004457 -0.005670)
356:   3031.84   0.009092   45.95  0.000936  ( 0.027359  0.013006  0.004262)
357:   3032.36   0.022004  111.20  0.002264  ( 0.015658  0.044813 -0.003322)
358:   3032.49   0.023878  120.67  0.002457  ( 0.010853  0.006417  0.047940)
359:   3032.99   0.016414   82.95  0.001689  ( 0.007011 -0.026217  0.030861)
360:   3033.28   0.016045   81.08  0.001651  (-0.006854  0.034840  0.019745)
361:   3033.49   0.010988   55.53  0.001130  ( 0.027696 -0.004452 -0.018533)
362:   3033.83   0.011974   60.51  0.001232  ( 0.022381  0.026835  0.003266)
363:   3040.74   0.006043   30.54  0.000620  ( 0.003777 -0.021660  0.011696)
364:   3041.56   0.011169   56.44  0.001146  ( 0.002378  0.033687 -0.002330)
365:   3051.53   0.006972   35.23  0.000713  ( 0.015078  0.011625  0.018722)
366:   3061.34   0.005030   25.42  0.000513  ( 0.005976 -0.019431  0.009975)
367:   3065.36   0.011957   60.42  0.001217  (-0.009677  0.029022 -0.016772)
368:   3070.00   0.010780   54.48  0.001096  ( 0.022575  0.004467 -0.023796)
369:   3073.12   0.024950  126.09  0.002534  ( 0.045492 -0.019449  0.009265)
370:   3073.16   0.013930   70.39  0.001414  (-0.028014  0.002221 -0.024996)
371:   3073.55   0.013234   66.88  0.001344  ( 0.032263 -0.004663 -0.016765)
372:   3073.67   0.016385   82.80  0.001664  (-0.035607 -0.017648  0.009176)
373:   3073.90   0.015045   76.03  0.001527  ( 0.016647  0.029749  0.019110)
374:   3074.20   0.014762   74.60  0.001498  (-0.022426  0.012343 -0.029038)
375:   3075.91   0.004210   21.27  0.000427  ( 0.001804 -0.009472 -0.018279)
376:   3076.37   0.003600   18.19  0.000365  ( 0.000907  0.011495 -0.015240)
377:   3076.77   0.004651   23.51  0.000472  (-0.003352 -0.018932  0.010104)
378:   3078.60   0.005473   27.66  0.000555  (-0.016195 -0.012310  0.011875)
379:   3078.74   0.004929   24.91  0.000500  (-0.004248  0.000562  0.021937)
380:   3079.07   0.007416   37.48  0.000752  (-0.004554  0.026395  0.005841)
381:   3079.11   0.005010   25.32  0.000508  ( 0.000238 -0.022345 -0.002907)
382:   3081.34   0.011676   59.01  0.001182  ( 0.025297 -0.013394 -0.019056)
383:   3081.38   0.006778   34.25  0.000686  ( 0.016596  0.017242  0.010661)
384:   3083.46   0.012238   61.85  0.001239  ( 0.024058  0.005655 -0.025057)
385:   3084.93   0.012546   63.40  0.001269  (-0.017780 -0.026509 -0.015822)
386:   3085.45   0.010845   54.81  0.001097  ( 0.021418  0.020142 -0.015246)
387:   3086.16   0.008016   40.51  0.000811  ( 0.012434 -0.004156 -0.025273)
388:   3086.72   0.015055   76.08  0.001522  (-0.036343  0.004760 -0.013365)
389:   3086.93   0.017414   88.00  0.001760  (-0.037978  0.017750 -0.001738)
390:   3092.84   0.007353   37.16  0.000742  ( 0.022694  0.011937  0.009185)
391:   3093.63   0.011264   56.92  0.001136  ( 0.028237 -0.007518  0.016804)
392:   3100.19   0.005549   28.04  0.000559  (-0.014519  0.002905 -0.018420)
393:   3102.04   0.004071   20.57  0.000410  (-0.003580  0.019425 -0.004404)
394:   3112.57   0.002142   10.82  0.000215  ( 0.002188  0.008214  0.011936)
395:   3119.03   0.021155  106.91  0.002117  (-0.038141 -0.018632 -0.017738)
396:   3119.29   0.011044   55.81  0.001105  ( 0.024581 -0.002036  0.022283)
397:   3122.76   0.005936   30.00  0.000593  (-0.022887 -0.001770  0.008140)
398:   3126.11   0.005768   29.15  0.000576  ( 0.022600  0.005983  0.005401)
399:   3126.27   0.013433   67.88  0.001341  ( 0.007548  0.019016 -0.030369)
400:   3126.56   0.016380   82.78  0.001635  ( 0.026261 -0.028354  0.011885)
401:   3126.60   0.003451   17.44  0.000344  ( 0.016204  0.008399 -0.003368)
402:   3126.74   0.012523   63.29  0.001250  (-0.001398 -0.006895  0.034646)
403:   3126.82   0.025316  127.93  0.002527  ( 0.004537  0.041443  0.028079)
404:   3127.85   0.014705   74.31  0.001467  (-0.019811 -0.016131  0.028538)
405:   3135.34   0.009479   47.90  0.000943  (-0.011704  0.018307 -0.021709)
406:   3136.31   0.008780   44.37  0.000874  (-0.013566  0.021391 -0.015232)
407:   3136.88   0.011538   58.31  0.001148  ( 0.003184  0.016128  0.029623)
408:   3137.13   0.004000   20.22  0.000398  (-0.002461  0.019136 -0.005069)
409:   3137.17   0.009611   48.57  0.000956  (-0.026705  0.007650  0.013579)
410:   3137.70   0.007847   39.65  0.000780  (-0.018638 -0.020800  0.000608)
411:   3138.18   0.008733   44.13  0.000868  (-0.016320 -0.008685  0.022948)
412:   3140.19   0.009484   47.93  0.000943  (-0.026786  0.000341  0.014997)
413:   3143.67   0.007771   39.27  0.000771  (-0.004834  0.001780 -0.027292)
414:   3186.85   0.001865    9.42  0.000183  ( 0.011496 -0.007070  0.000669)
415:   3200.55   0.006636   33.54  0.000647  (-0.014493 -0.020257  0.005163)
416:   3223.55   0.004080   20.62  0.000395  ( 0.011307 -0.016158  0.002454)
417:   3226.88   0.003884   19.63  0.000376  ( 0.016243  0.010042 -0.003311)
418:   3584.16   0.144688  731.19  0.012598  ( 0.098341  0.034592 -0.041592)
419:   3752.36   0.028088  141.95  0.002336  ( 0.008547 -0.047564  0.000745)

* The epsilon (eps) is given for a Dirac delta lineshape.
** The dipole moment derivative (T) already includes vibrational overlap.

The first frequency considered to be a vibration is 6
The total number of vibrations considered is 414


--------------------------
THERMOCHEMISTRY AT 298.15K
--------------------------

Temperature         ... 298.15 K
Pressure            ... 1.00 atm
Total Mass          ... 787.27 AMU

Throughout the following assumptions are being made:
  (1) The electronic state is orbitally nondegenerate
  (2) There are no thermally accessible electronically excited states
  (3) Hindered rotations indicated by low frequency modes are not
      treated as such but are treated as vibrations and this may
      cause some error
  (4) All equations used are the standard statistical mechanics
      equations for an ideal gas
  (5) All vibrations are strictly harmonic

freq.       2.65  E(vib)   ...       0.59 
freq.       3.11  E(vib)   ...       0.59 
freq.       5.46  E(vib)   ...       0.58 
freq.       5.74  E(vib)   ...       0.58 
freq.       8.23  E(vib)   ...       0.58 
freq.       8.65  E(vib)   ...       0.58 
freq.      10.37  E(vib)   ...       0.58 
freq.      11.97  E(vib)   ...       0.58 
freq.      13.29  E(vib)   ...       0.57 
freq.      14.54  E(vib)   ...       0.57 
freq.      18.77  E(vib)   ...       0.57 
freq.      20.00  E(vib)   ...       0.56 
freq.      24.73  E(vib)   ...       0.56 
freq.      25.76  E(vib)   ...       0.56 
freq.      31.28  E(vib)   ...       0.55 
freq.      32.29  E(vib)   ...       0.55 
freq.      42.09  E(vib)   ...       0.53 
freq.      42.91  E(vib)   ...       0.53 
freq.      45.03  E(vib)   ...       0.53 
freq.      53.43  E(vib)   ...       0.52 
freq.      58.35  E(vib)   ...       0.51 
freq.      60.33  E(vib)   ...       0.51 
freq.      65.41  E(vib)   ...       0.50 
freq.      69.27  E(vib)   ...       0.50 
freq.      74.75  E(vib)   ...       0.49 
freq.      76.21  E(vib)   ...       0.49 
freq.      79.77  E(vib)   ...       0.49 
freq.      86.97  E(vib)   ...       0.48 
freq.      97.12  E(vib)   ...       0.46 
freq.      98.02  E(vib)   ...       0.46 
freq.     100.18  E(vib)   ...       0.46 
freq.     104.01  E(vib)   ...       0.46 
freq.     105.56  E(vib)   ...       0.45 
freq.     109.41  E(vib)   ...       0.45 
freq.     117.07  E(vib)   ...       0.44 
freq.     126.31  E(vib)   ...       0.43 
freq.     128.67  E(vib)   ...       0.43 
freq.     142.15  E(vib)   ...       0.41 
freq.     147.93  E(vib)   ...       0.41 
freq.     149.06  E(vib)   ...       0.40 
freq.     149.60  E(vib)   ...       0.40 
freq.     151.07  E(vib)   ...       0.40 
freq.     151.28  E(vib)   ...       0.40 
freq.     152.08  E(vib)   ...       0.40 
freq.     153.70  E(vib)   ...       0.40 
freq.     156.78  E(vib)   ...       0.40 
freq.     165.31  E(vib)   ...       0.39 
freq.     167.81  E(vib)   ...       0.38 
freq.     179.25  E(vib)   ...       0.37 
freq.     184.02  E(vib)   ...       0.37 
freq.     190.87  E(vib)   ...       0.36 
freq.     196.99  E(vib)   ...       0.35 
freq.     201.18  E(vib)   ...       0.35 
freq.     211.96  E(vib)   ...       0.34 
freq.     219.67  E(vib)   ...       0.33 
freq.     223.70  E(vib)   ...       0.33 
freq.     230.94  E(vib)   ...       0.32 
freq.     236.30  E(vib)   ...       0.32 
freq.     246.54  E(vib)   ...       0.31 
freq.     252.81  E(vib)   ...       0.30 
freq.     260.12  E(vib)   ...       0.30 
freq.     282.38  E(vib)   ...       0.28 
freq.     286.30  E(vib)   ...       0.27 
freq.     292.15  E(vib)   ...       0.27 
freq.     294.34  E(vib)   ...       0.27 
freq.     304.32  E(vib)   ...       0.26 
freq.     310.52  E(vib)   ...       0.26 
freq.     314.27  E(vib)   ...       0.25 
freq.     321.41  E(vib)   ...       0.25 
freq.     326.10  E(vib)   ...       0.24 
freq.     327.46  E(vib)   ...       0.24 
freq.     334.96  E(vib)   ...       0.24 
freq.     339.45  E(vib)   ...       0.23 
freq.     343.50  E(vib)   ...       0.23 
freq.     350.53  E(vib)   ...       0.23 
freq.     360.65  E(vib)   ...       0.22 
freq.     363.57  E(vib)   ...       0.22 
freq.     375.14  E(vib)   ...       0.21 
freq.     381.54  E(vib)   ...       0.21 
freq.     385.37  E(vib)   ...       0.20 
freq.     387.00  E(vib)   ...       0.20 
freq.     399.87  E(vib)   ...       0.19 
freq.     407.75  E(vib)   ...       0.19 
freq.     409.46  E(vib)   ...       0.19 
freq.     411.22  E(vib)   ...       0.19 
freq.     415.00  E(vib)   ...       0.19 
freq.     420.29  E(vib)   ...       0.18 
freq.     421.72  E(vib)   ...       0.18 
freq.     434.33  E(vib)   ...       0.17 
freq.     438.04  E(vib)   ...       0.17 
freq.     450.18  E(vib)   ...       0.17 
freq.     452.14  E(vib)   ...       0.16 
freq.     461.27  E(vib)   ...       0.16 
freq.     469.17  E(vib)   ...       0.16 
freq.     478.27  E(vib)   ...       0.15 
freq.     483.70  E(vib)   ...       0.15 
freq.     487.99  E(vib)   ...       0.15 
freq.     491.12  E(vib)   ...       0.14 
freq.     495.30  E(vib)   ...       0.14 
freq.     499.63  E(vib)   ...       0.14 
freq.     503.10  E(vib)   ...       0.14 
freq.     506.97  E(vib)   ...       0.14 
freq.     510.46  E(vib)   ...       0.14 
freq.     511.34  E(vib)   ...       0.14 
freq.     518.62  E(vib)   ...       0.13 
freq.     518.65  E(vib)   ...       0.13 
freq.     538.83  E(vib)   ...       0.12 
freq.     558.72  E(vib)   ...       0.12 
freq.     571.03  E(vib)   ...       0.11 
freq.     586.25  E(vib)   ...       0.11 
freq.     586.73  E(vib)   ...       0.11 
freq.     588.91  E(vib)   ...       0.10 
freq.     590.83  E(vib)   ...       0.10 
freq.     592.53  E(vib)   ...       0.10 
freq.     594.67  E(vib)   ...       0.10 
freq.     596.86  E(vib)   ...       0.10 
freq.     623.21  E(vib)   ...       0.09 
freq.     648.17  E(vib)   ...       0.08 
freq.     663.85  E(vib)   ...       0.08 
freq.     671.89  E(vib)   ...       0.08 
freq.     699.10  E(vib)   ...       0.07 
freq.     728.39  E(vib)   ...       0.06 
freq.     731.46  E(vib)   ...       0.06 
freq.     737.14  E(vib)   ...       0.06 
freq.     744.72  E(vib)   ...       0.06 
freq.     753.07  E(vib)   ...       0.06 
freq.     761.13  E(vib)   ...       0.06 
freq.     767.83  E(vib)   ...       0.06 
freq.     779.70  E(vib)   ...       0.05 
freq.     784.04  E(vib)   ...       0.05 
freq.     784.16  E(vib)   ...       0.05 
freq.     785.71  E(vib)   ...       0.05 
freq.     815.19  E(vib)   ...       0.05 
freq.     835.31  E(vib)   ...       0.04 
freq.     839.53  E(vib)   ...       0.04 
freq.     844.08  E(vib)   ...       0.04 
freq.     847.78  E(vib)   ...       0.04 
freq.     850.52  E(vib)   ...       0.04 
freq.     855.23  E(vib)   ...       0.04 
freq.     857.94  E(vib)   ...       0.04 
freq.     858.55  E(vib)   ...       0.04 
freq.     871.53  E(vib)   ...       0.04 
freq.     882.19  E(vib)   ...       0.04 
freq.     884.39  E(vib)   ...       0.04 
freq.     884.48  E(vib)   ...       0.04 
freq.     890.20  E(vib)   ...       0.04 
freq.     891.97  E(vib)   ...       0.03 
freq.     895.58  E(vib)   ...       0.03 
freq.     902.56  E(vib)   ...       0.03 
freq.     908.51  E(vib)   ...       0.03 
freq.     914.09  E(vib)   ...       0.03 
freq.     919.48  E(vib)   ...       0.03 
freq.     932.37  E(vib)   ...       0.03 
freq.     936.12  E(vib)   ...       0.03 
freq.     940.62  E(vib)   ...       0.03 
freq.     944.60  E(vib)   ...       0.03 
freq.     949.06  E(vib)   ...       0.03 
freq.     954.01  E(vib)   ...       0.03 
freq.     957.31  E(vib)   ...       0.03 
freq.     959.26  E(vib)   ...       0.03 
freq.     965.61  E(vib)   ...       0.03 
freq.     973.52  E(vib)   ...       0.03 
freq.     974.08  E(vib)   ...       0.03 
freq.     988.28  E(vib)   ...       0.02 
freq.     995.46  E(vib)   ...       0.02 
freq.     997.02  E(vib)   ...       0.02 
freq.     997.70  E(vib)   ...       0.02 
freq.    1000.00  E(vib)   ...       0.02 
freq.    1001.37  E(vib)   ...       0.02 
freq.    1001.70  E(vib)   ...       0.02 
freq.    1002.27  E(vib)   ...       0.02 
freq.    1005.30  E(vib)   ...       0.02 
freq.    1005.81  E(vib)   ...       0.02 
freq.    1028.31  E(vib)   ...       0.02 
freq.    1038.05  E(vib)   ...       0.02 
freq.    1039.01  E(vib)   ...       0.02 
freq.    1040.84  E(vib)   ...       0.02 
freq.    1043.25  E(vib)   ...       0.02 
freq.    1046.79  E(vib)   ...       0.02 
freq.    1051.14  E(vib)   ...       0.02 
freq.    1052.02  E(vib)   ...       0.02 
freq.    1055.17  E(vib)   ...       0.02 
freq.    1057.95  E(vib)   ...       0.02 
freq.    1059.20  E(vib)   ...       0.02 
freq.    1059.82  E(vib)   ...       0.02 
freq.    1071.91  E(vib)   ...       0.02 
freq.    1072.69  E(vib)   ...       0.02 
freq.    1073.22  E(vib)   ...       0.02 
freq.    1073.61  E(vib)   ...       0.02 
freq.    1074.13  E(vib)   ...       0.02 
freq.    1074.66  E(vib)   ...       0.02 
freq.    1075.11  E(vib)   ...       0.02 
freq.    1076.06  E(vib)   ...       0.02 
freq.    1076.64  E(vib)   ...       0.02 
freq.    1098.56  E(vib)   ...       0.02 
freq.    1109.64  E(vib)   ...       0.02 
freq.    1113.40  E(vib)   ...       0.01 
freq.    1114.26  E(vib)   ...       0.01 
freq.    1114.65  E(vib)   ...       0.01 
freq.    1115.13  E(vib)   ...       0.01 
freq.    1116.69  E(vib)   ...       0.01 
freq.    1117.97  E(vib)   ...       0.01 
freq.    1119.12  E(vib)   ...       0.01 
freq.    1119.81  E(vib)   ...       0.01 
freq.    1137.18  E(vib)   ...       0.01 
freq.    1142.39  E(vib)   ...       0.01 
freq.    1172.13  E(vib)   ...       0.01 
freq.    1177.42  E(vib)   ...       0.01 
freq.    1179.70  E(vib)   ...       0.01 
freq.    1180.90  E(vib)   ...       0.01 
freq.    1182.07  E(vib)   ...       0.01 
freq.    1183.81  E(vib)   ...       0.01 
freq.    1185.64  E(vib)   ...       0.01 
freq.    1186.98  E(vib)   ...       0.01 
freq.    1188.33  E(vib)   ...       0.01 
freq.    1190.09  E(vib)   ...       0.01 
freq.    1209.19  E(vib)   ...       0.01 
freq.    1214.79  E(vib)   ...       0.01 
freq.    1217.81  E(vib)   ...       0.01 
freq.    1220.99  E(vib)   ...       0.01 
freq.    1223.09  E(vib)   ...       0.01 
freq.    1226.89  E(vib)   ...       0.01 
freq.    1230.86  E(vib)   ...       0.01 
freq.    1234.08  E(vib)   ...       0.01 
freq.    1236.78  E(vib)   ...       0.01 
freq.    1251.18  E(vib)   ...       0.01 
freq.    1259.67  E(vib)   ...       0.01 
freq.    1265.96  E(vib)   ...       0.01 
freq.    1269.47  E(vib)   ...       0.01 
freq.    1272.44  E(vib)   ...       0.01 
freq.    1276.15  E(vib)   ...       0.01 
freq.    1278.73  E(vib)   ...       0.01 
freq.    1280.42  E(vib)   ...       0.01 
freq.    1283.34  E(vib)   ...       0.01 
freq.    1285.07  E(vib)   ...       0.01 
freq.    1286.36  E(vib)   ...       0.01 
freq.    1305.82  E(vib)   ...       0.01 
freq.    1328.06  E(vib)   ...       0.01 
freq.    1344.92  E(vib)   ...       0.01 
freq.    1345.23  E(vib)   ...       0.01 
freq.    1346.17  E(vib)   ...       0.01 
freq.    1347.02  E(vib)   ...       0.01 
freq.    1348.04  E(vib)   ...       0.01 
freq.    1348.86  E(vib)   ...       0.01 
freq.    1349.52  E(vib)   ...       0.01 
freq.    1352.18  E(vib)   ...       0.01 
freq.    1359.03  E(vib)   ...       0.01 
freq.    1367.74  E(vib)   ...       0.01 
freq.    1371.90  E(vib)   ...       0.01 
freq.    1372.63  E(vib)   ...       0.01 
freq.    1373.88  E(vib)   ...       0.01 
freq.    1375.07  E(vib)   ...       0.01 
freq.    1376.08  E(vib)   ...       0.01 
freq.    1377.17  E(vib)   ...       0.01 
freq.    1378.84  E(vib)   ...       0.01 
freq.    1395.78  E(vib)   ...       0.00 
freq.    1403.18  E(vib)   ...       0.00 
freq.    1405.54  E(vib)   ...       0.00 
freq.    1411.48  E(vib)   ...       0.00 
freq.    1412.19  E(vib)   ...       0.00 
freq.    1412.61  E(vib)   ...       0.00 
freq.    1413.19  E(vib)   ...       0.00 
freq.    1413.98  E(vib)   ...       0.00 
freq.    1414.14  E(vib)   ...       0.00 
freq.    1416.90  E(vib)   ...       0.00 
freq.    1420.93  E(vib)   ...       0.00 
freq.    1425.38  E(vib)   ...       0.00 
freq.    1431.00  E(vib)   ...       0.00 
freq.    1431.75  E(vib)   ...       0.00 
freq.    1434.14  E(vib)   ...       0.00 
freq.    1435.51  E(vib)   ...       0.00 
freq.    1435.72  E(vib)   ...       0.00 
freq.    1435.98  E(vib)   ...       0.00 
freq.    1436.16  E(vib)   ...       0.00 
freq.    1436.31  E(vib)   ...       0.00 
freq.    1436.51  E(vib)   ...       0.00 
freq.    1437.75  E(vib)   ...       0.00 
freq.    1444.13  E(vib)   ...       0.00 
freq.    1479.95  E(vib)   ...       0.00 
freq.    1486.69  E(vib)   ...       0.00 
freq.    1489.17  E(vib)   ...       0.00 
freq.    1490.86  E(vib)   ...       0.00 
freq.    1492.88  E(vib)   ...       0.00 
freq.    1493.88  E(vib)   ...       0.00 
freq.    1494.31  E(vib)   ...       0.00 
freq.    1495.83  E(vib)   ...       0.00 
freq.    1496.04  E(vib)   ...       0.00 
freq.    1496.26  E(vib)   ...       0.00 
freq.    1496.29  E(vib)   ...       0.00 
freq.    1496.52  E(vib)   ...       0.00 
freq.    1497.25  E(vib)   ...       0.00 
freq.    1497.56  E(vib)   ...       0.00 
freq.    1497.60  E(vib)   ...       0.00 
freq.    1497.77  E(vib)   ...       0.00 
freq.    1498.02  E(vib)   ...       0.00 
freq.    1498.33  E(vib)   ...       0.00 
freq.    1498.40  E(vib)   ...       0.00 
freq.    1501.88  E(vib)   ...       0.00 
freq.    1502.54  E(vib)   ...       0.00 
freq.    1502.71  E(vib)   ...       0.00 
freq.    1506.13  E(vib)   ...       0.00 
freq.    1506.22  E(vib)   ...       0.00 
freq.    1508.97  E(vib)   ...       0.00 
freq.    1509.35  E(vib)   ...       0.00 
freq.    1509.51  E(vib)   ...       0.00 
freq.    1509.67  E(vib)   ...       0.00 
freq.    1509.90  E(vib)   ...       0.00 
freq.    1510.40  E(vib)   ...       0.00 
freq.    1511.11  E(vib)   ...       0.00 
freq.    1511.87  E(vib)   ...       0.00 
freq.    1517.22  E(vib)   ...       0.00 
freq.    1517.72  E(vib)   ...       0.00 
freq.    1517.96  E(vib)   ...       0.00 
freq.    1518.47  E(vib)   ...       0.00 
freq.    1518.96  E(vib)   ...       0.00 
freq.    1519.30  E(vib)   ...       0.00 
freq.    1520.15  E(vib)   ...       0.00 
freq.    1524.10  E(vib)   ...       0.00 
freq.    1539.87  E(vib)   ...       0.00 
freq.    1554.58  E(vib)   ...       0.00 
freq.    1621.68  E(vib)   ...       0.00 
freq.    1644.07  E(vib)   ...       0.00 
freq.    1675.82  E(vib)   ...       0.00 
freq.    1710.62  E(vib)   ...       0.00 
freq.    1728.33  E(vib)   ...       0.00 
freq.    1728.83  E(vib)   ...       0.00 
freq.    1729.75  E(vib)   ...       0.00 
freq.    1730.73  E(vib)   ...       0.00 
freq.    1731.78  E(vib)   ...       0.00 
freq.    1732.52  E(vib)   ...       0.00 
freq.    1732.93  E(vib)   ...       0.00 
freq.    1741.42  E(vib)   ...       0.00 
freq.    3001.14  E(vib)   ...       0.00 
freq.    3018.22  E(vib)   ...       0.00 
freq.    3019.52  E(vib)   ...       0.00 
freq.    3019.54  E(vib)   ...       0.00 
freq.    3020.07  E(vib)   ...       0.00 
freq.    3020.17  E(vib)   ...       0.00 
freq.    3021.22  E(vib)   ...       0.00 
freq.    3023.22  E(vib)   ...       0.00 
freq.    3023.95  E(vib)   ...       0.00 
freq.    3026.43  E(vib)   ...       0.00 
freq.    3027.75  E(vib)   ...       0.00 
freq.    3027.87  E(vib)   ...       0.00 
freq.    3027.92  E(vib)   ...       0.00 
freq.    3028.01  E(vib)   ...       0.00 
freq.    3028.05  E(vib)   ...       0.00 
freq.    3028.24  E(vib)   ...       0.00 
freq.    3029.52  E(vib)   ...       0.00 
freq.    3029.90  E(vib)   ...       0.00 
freq.    3031.84  E(vib)   ...       0.00 
freq.    3032.36  E(vib)   ...       0.00 
freq.    3032.49  E(vib)   ...       0.00 
freq.    3032.99  E(vib)   ...       0.00 
freq.    3033.28  E(vib)   ...       0.00 
freq.    3033.49  E(vib)   ...       0.00 
freq.    3033.83  E(vib)   ...       0.00 
freq.    3040.74  E(vib)   ...       0.00 
freq.    3041.56  E(vib)   ...       0.00 
freq.    3051.53  E(vib)   ...       0.00 
freq.    3061.34  E(vib)   ...       0.00 
freq.    3065.36  E(vib)   ...       0.00 
freq.    3070.00  E(vib)   ...       0.00 
freq.    3073.12  E(vib)   ...       0.00 
freq.    3073.16  E(vib)   ...       0.00 
freq.    3073.55  E(vib)   ...       0.00 
freq.    3073.67  E(vib)   ...       0.00 
freq.    3073.90  E(vib)   ...       0.00 
freq.    3074.20  E(vib)   ...       0.00 
freq.    3075.91  E(vib)   ...       0.00 
freq.    3076.37  E(vib)   ...       0.00 
freq.    3076.77  E(vib)   ...       0.00 
freq.    3078.60  E(vib)   ...       0.00 
freq.    3078.74  E(vib)   ...       0.00 
freq.    3079.07  E(vib)   ...       0.00 
freq.    3079.11  E(vib)   ...       0.00 
freq.    3081.34  E(vib)   ...       0.00 
freq.    3081.38  E(vib)   ...       0.00 
freq.    3083.46  E(vib)   ...       0.00 
freq.    3084.93  E(vib)   ...       0.00 
freq.    3085.45  E(vib)   ...       0.00 
freq.    3086.16  E(vib)   ...       0.00 
freq.    3086.72  E(vib)   ...       0.00 
freq.    3086.93  E(vib)   ...       0.00 
freq.    3092.84  E(vib)   ...       0.00 
freq.    3093.63  E(vib)   ...       0.00 
freq.    3100.19  E(vib)   ...       0.00 
freq.    3102.04  E(vib)   ...       0.00 
freq.    3112.57  E(vib)   ...       0.00 
freq.    3119.03  E(vib)   ...       0.00 
freq.    3119.29  E(vib)   ...       0.00 
freq.    3122.76  E(vib)   ...       0.00 
freq.    3126.11  E(vib)   ...       0.00 
freq.    3126.27  E(vib)   ...       0.00 
freq.    3126.56  E(vib)   ...       0.00 
freq.    3126.60  E(vib)   ...       0.00 
freq.    3126.74  E(vib)   ...       0.00 
freq.    3126.82  E(vib)   ...       0.00 
freq.    3127.85  E(vib)   ...       0.00 
freq.    3135.34  E(vib)   ...       0.00 
freq.    3136.31  E(vib)   ...       0.00 
freq.    3136.88  E(vib)   ...       0.00 
freq.    3137.13  E(vib)   ...       0.00 
freq.    3137.17  E(vib)   ...       0.00 
freq.    3137.70  E(vib)   ...       0.00 
freq.    3138.18  E(vib)   ...       0.00 
freq.    3140.19  E(vib)   ...       0.00 
freq.    3143.67  E(vib)   ...       0.00 
freq.    3186.85  E(vib)   ...       0.00 
freq.    3200.55  E(vib)   ...       0.00 
freq.    3223.55  E(vib)   ...       0.00 
freq.    3226.88  E(vib)   ...       0.00 
freq.    3584.16  E(vib)   ...       0.00 
freq.    3752.36  E(vib)   ...       0.00 

------------
INNER ENERGY
------------

The inner energy is: U= E(el) + E(ZPE) + E(vib) + E(rot) + E(trans)
    E(el)   - is the total energy from the electronic structure calculation
              = E(kin-el) + E(nuc-el) + E(el-el) + E(nuc-nuc)
    E(ZPE)  - the the zero temperature vibrational energy from the frequency calculation
    E(vib)  - the the finite temperature correction to E(ZPE) due to population
              of excited vibrational states
    E(rot)  - is the rotational thermal energy
    E(trans)- is the translational thermal energy

Summary of contributions to the inner energy U:
Electronic energy                ...  -2332.06508256 Eh
Zero point energy                ...      1.25015150 Eh     784.48 kcal/mol
Thermal vibrational correction   ...      0.06597960 Eh      41.40 kcal/mol
Thermal rotational correction    ...      0.00141627 Eh       0.89 kcal/mol
Thermal translational correction ...      0.00141627 Eh       0.89 kcal/mol
-----------------------------------------------------------------------
Total thermal energy                  -2330.74611892 Eh


Summary of corrections to the electronic energy:
(perhaps to be used in another calculation)
Total thermal correction                  0.06881214 Eh      43.18 kcal/mol
Non-thermal (ZPE) correction              1.25015150 Eh     784.48 kcal/mol
-----------------------------------------------------------------------
Total correction                          1.31896364 Eh     827.66 kcal/mol


--------
ENTHALPY
--------

The enthalpy is H = U + kB*T
                kB is Boltzmann's constant
Total free energy                 ...  -2330.74611892 Eh 
Thermal Enthalpy correction       ...      0.00094421 Eh       0.59 kcal/mol
-----------------------------------------------------------------------
Total Enthalpy                    ...  -2330.74517471 Eh


Note: Only C1 symmetry has been detected, increase convergence thresholds 
      if your molecule has a higher symmetry. Symmetry factor of 1.0 is   
      used for the rotational entropy correction. 
 

Note: Rotational entropy computed according to Herzberg 
Infrared and Raman Spectra, Chapter V,1, Van Nostrand Reinhold, 1945 
Point Group:  C1, Symmetry Number:   1  
Rotational constants in cm-1:     0.004676     0.000165     0.000163 

Vibrational entropy computed according to the QRRHO of S. Grimme
Chem.Eur.J. 2012 18 9955


-------
ENTROPY
-------

The entropy contributions are T*S = T*(S(el)+S(vib)+S(rot)+S(trans))
     S(el)   - electronic entropy
     S(vib)  - vibrational entropy
     S(rot)  - rotational entropy
     S(trans)- translational entropy
The entropies will be listed as multiplied by the temperature to get
units of energy

Electronic entropy                ...      0.00000000 Eh      0.00 kcal/mol
Vibrational entropy               ...      0.12709751 Eh     79.75 kcal/mol
Rotational entropy                ...      0.02027211 Eh     12.72 kcal/mol
Translational entropy             ...      0.02179358 Eh     13.68 kcal/mol
-----------------------------------------------------------------------
Final entropy term                ...      0.16916319 Eh    106.15 kcal/mol

In case the symmetry of your molecule has not been determined correctly
or in case you have a reason to use a different symmetry number we print 
out the resulting rotational entropy values for sn=1,12 :
 --------------------------------------------------------
|  sn= 1 | S(rot)=       0.02027211 Eh     12.72 kcal/mol|
|  sn= 2 | S(rot)=       0.01961765 Eh     12.31 kcal/mol|
|  sn= 3 | S(rot)=       0.01923482 Eh     12.07 kcal/mol|
|  sn= 4 | S(rot)=       0.01896319 Eh     11.90 kcal/mol|
|  sn= 5 | S(rot)=       0.01875251 Eh     11.77 kcal/mol|
|  sn= 6 | S(rot)=       0.01858036 Eh     11.66 kcal/mol|
|  sn= 7 | S(rot)=       0.01843482 Eh     11.57 kcal/mol|
|  sn= 8 | S(rot)=       0.01830874 Eh     11.49 kcal/mol|
|  sn= 9 | S(rot)=       0.01819753 Eh     11.42 kcal/mol|
|  sn=10 | S(rot)=       0.01809805 Eh     11.36 kcal/mol|
|  sn=11 | S(rot)=       0.01800806 Eh     11.30 kcal/mol|
|  sn=12 | S(rot)=       0.01792590 Eh     11.25 kcal/mol|
 --------------------------------------------------------


-------------------
GIBBS FREE ENERGY
-------------------

The Gibbs free energy is G = H - T*S

Total enthalpy                    ...  -2330.74517471 Eh 
Total entropy correction          ...     -0.16916319 Eh   -106.15 kcal/mol
-----------------------------------------------------------------------
Final Gibbs free energy         ...  -2330.91433790 Eh

For completeness - the Gibbs free energy minus the electronic energy
G-E(el)                           ...      1.15074466 Eh    722.10 kcal/mol


Timings for individual modules:

Sum of individual times         ...    39167.181 sec (= 652.786 min)
GTO integral calculation        ...        5.562 sec (=   0.093 min)   0.0 %
SCF iterations                  ...      896.250 sec (=  14.938 min)   2.3 %
SCF Gradient evaluation         ...      163.727 sec (=   2.729 min)   0.4 %
Geometry relaxation             ...        1.416 sec (=   0.024 min)   0.0 %
Analytical frequency calculation...    38100.226 sec (= 635.004 min)  97.3 %
                             ****ORCA TERMINATED NORMALLY****
TOTAL RUN TIME: 0 days 10 hours 52 minutes 51 seconds 21 msec
```
