## Supplementary material for "A novel quinone biosynthetic pathway illuminates the evolution of aerobic metabolism": mPQ1_0e_0H_B3LYP_631Gd_opt.out (part 1 of 2)

```
                                 *****************
                                 * O   R   C   A *
                                 *****************

                                            #,                                       
                                            ###                                      
                                            ####                                     
                                            #####                                    
                                            ######                                   
                                           ########,                                 
                                     ,,################,,,,,                         
                               ,,#################################,,                 
                          ,,##########################################,,             
                       ,#########################################, ''#####,          
                    ,#############################################,,   '####,        
                  ,##################################################,,,,####,       
                ,###########''''           ''''###############################       
              ,#####''   ,,,,##########,,,,          '''####'''          '####       
            ,##' ,,,,###########################,,,                        '##       
           ' ,,###''''                  '''############,,,                           
         ,,##''                                '''############,,,,        ,,,,,,###''
      ,#''                                            '''#######################'''  
     '                                                          ''''####''''         
             ,#######,   #######,   ,#######,      ##                                
            ,#'     '#,  ##    ##  ,#'     '#,    #''#        ######   ,####,        
            ##       ##  ##   ,#'  ##            #'  '#       #        #'  '#        
            ##       ##  #######   ##           ,######,      #####,   #    #        
            '#,     ,#'  ##    ##  '#,     ,#' ,#      #,         ##   #,  ,#        
             '#######'   ##     ##  '#######'  #'      '#     #####' # '####'        


                  #######################################################
                  #                        -***-                        #
                  #          Department of theory and spectroscopy      #
                  #    Directorship and core code : Frank Neese         #
                  #        Max Planck Institute fuer Kohlenforschung    #
                  #                Kaiser Wilhelm Platz 1               #
                  #                 D-45470 Muelheim/Ruhr               #
                  #                      Germany                        #
                  #                                                     #
                  #                  All rights reserved                #
                  #                        -***-                        #
                  #######################################################


                         Program Version 5.0.2 -  RELEASE  -


 With contributions from (in alphabetic order):
   Daniel Aravena         : Magnetic Suceptibility
   Michael Atanasov       : Ab Initio Ligand Field Theory (pilot matlab implementation)
   Alexander A. Auer      : GIAO ZORA, VPT2 properties, NMR spectrum
   Ute Becker             : Parallelization
   Giovanni Bistoni       : ED, misc. LED, open-shell LED, HFLD
   Martin Brehm           : Molecular dynamics
   Dmytro Bykov           : SCF Hessian
   Vijay G. Chilkuri      : MRCI spin determinant printing, contributions to CSF-ICE
   Dipayan Datta          : RHF DLPNO-CCSD density
   Achintya Kumar Dutta   : EOM-CC, STEOM-CC
   Dmitry Ganyushin       : Spin-Orbit,Spin-Spin,Magnetic field MRCI
   Miquel Garcia          : C-PCM and meta-GGA Hessian, CC/C-PCM, Gaussian charge scheme
   Yang Guo               : DLPNO-NEVPT2, F12-NEVPT2, CIM, IAO-localization
   Andreas Hansen         : Spin unrestricted coupled pair/coupled cluster methods
   Benjamin Helmich-Paris : MC-RPA, TRAH-SCF, COSX integrals
   Lee Huntington         : MR-EOM, pCC
   Robert Izsak           : Overlap fitted RIJCOSX, COSX-SCS-MP3, EOM
   Marcus Kettner         : VPT2
   Christian Kollmar      : KDIIS, OOCD, Brueckner-CCSD(T), CCSD density, CASPT2, CASPT2-K
   Simone Kossmann        : Meta GGA functionals, TD-DFT gradient, OOMP2, MP2 Hessian
   Martin Krupicka        : Initial AUTO-CI
   Lucas Lang             : DCDCAS
   Marvin Lechner         : AUTO-CI (C++ implementation), FIC-MRCC
   Dagmar Lenk            : GEPOL surface, SMD
   Dimitrios Liakos       : Extrapolation schemes; Compound Job, initial MDCI parallelization
   Dimitrios Manganas     : Further ROCIS development; embedding schemes
   Dimitrios Pantazis     : SARC Basis sets
   Anastasios Papadopoulos: AUTO-CI, single reference methods and gradients
   Taras Petrenko         : DFT Hessian,TD-DFT gradient, ASA, ECA, R-Raman, ABS, FL, XAS/XES, NRVS
   Peter Pinski           : DLPNO-MP2, DLPNO-MP2 Gradient
   Christoph Reimann      : Effective Core Potentials
   Marius Retegan         : Local ZFS, SOC
   Christoph Riplinger    : Optimizer, TS searches, QM/MM, DLPNO-CCSD(T), (RO)-DLPNO pert. Triples
   Tobias Risthaus        : Range-separated hybrids, TD-DFT gradient, RPA, STAB
   Michael Roemelt        : Original ROCIS implementation
   Masaaki Saitow         : Open-shell DLPNO-CCSD energy and density
   Barbara Sandhoefer     : DKH picture change effects
   Avijit Sen             : IP-ROCIS
   Kantharuban Sivalingam : CASSCF convergence, NEVPT2, FIC-MRCI
   Bernardo de Souza      : ESD, SOC TD-DFT
   Georgi Stoychev        : AutoAux, RI-MP2 NMR, DLPNO-MP2 response
   Willem Van den Heuvel  : Paramagnetic NMR
   Boris Wezisla          : Elementary symmetry handling
   Frank Wennmohs         : Technical directorship


 We gratefully acknowledge several colleagues who have allowed us to
 interface, adapt or use parts of their codes:
   Stefan Grimme, W. Hujo, H. Kruse, P. Pracht,  : VdW corrections, initial TS optimization,
                  C. Bannwarth, S. Ehlert          DFT functionals, gCP, sTDA/sTD-DF
   Ed Valeev, F. Pavosevic, A. Kumar             : LibInt (2-el integral package), F12 methods
   Garnet Chan, S. Sharma, J. Yang, R. Olivares  : DMRG
   Ulf Ekstrom                                   : XCFun DFT Library
   Mihaly Kallay                                 : mrcc  (arbitrary order and MRCC methods)
   Jiri Pittner, Ondrej Demel                    : Mk-CCSD
   Frank Weinhold                                : gennbo (NPA and NBO analysis)
   Christopher J. Cramer and Donald G. Truhlar   : smd solvation model
   Lars Goerigk                                  : TD-DFT with DH, B97 family of functionals
   V. Asgeirsson, H. Jonsson                     : NEB implementation
   FAccTs GmbH                                   : IRC, NEB, NEB-TS, DLPNO-Multilevel, CI-OPT
                                                   MM, QMMM, 2- and 3-layer-ONIOM, Crystal-QMMM,
                                                   LR-CPCM, SF, NACMEs, symmetry and pop. for TD-DFT,
                                                   nearIR, NL-DFT gradient (VV10), updates on ESD,
                                                   ML-optimized integration grids
   S Lehtola, MJT Oliveira, MAL Marques          : LibXC Library
   Liviu Ungur et al                             : ANISO software


 Your calculation uses the libint2 library for the computation of 2-el integrals
 For citations please refer to: http://libint.valeyev.net

 Your ORCA version has been built with support for libXC version: 5.1.0
 For citations please refer to: https://tddft.org/programs/libxc/

 This ORCA versions uses:
   CBLAS   interface :  Fast vector & matrix operations
   LAPACKE interface :  Fast linear algebra routines
   SCALAPACK package :  Parallel linear algebra routines
   Shared memory     :  Shared parallel matrices
   BLAS/LAPACK       :  OpenBLAS 0.3.15  USE64BITINT DYNAMIC_ARCH NO_AFFINITY Zen SINGLE_THREADED
        Core in use  :  Zen
   Copyright (c) 2011-2014, The OpenBLAS Project


================================================================================

----- Orbital basis set information -----
Your calculation utilizes the basis: 6-31G(d)
   H-He, Li-Ne : W. J. Hehre, R. Ditchfield and J.A. Pople, J. Chem. Phys. 56, 2257 (1972).
                 Note: He and Ne are unpublished basis sets taken from the Gaussian program.
                 Note: Li and B from J. D. Dill and J. A. Pople, J. Chem. Phys. 62, 2921 (1975).
   Na - Ar     : M. M. Francl, W. J. Pietro, W. J. Hehre, J. S. Binkley, M. S. Gordon, 
                 D. J. DeFrees and J. A. Pople, J. Chem. Phys. 77, 3654 (1982).
   K - Zn      : V. A. Rassolov, J. A. Pople, M. A. Ratner, and T. L. Windus, J. Chem. Phys. 109, 1223 (1998).

----- AuxJ basis set information -----
Your calculation utilizes the auxiliary basis: def2/J
   F. Weigend, Phys. Chem. Chem. Phys. 8, 1057 (2006).

================================================================================
                                        WARNINGS
                       Please study these warnings very carefully!
================================================================================


WARNING: Geometry Optimization
  ===> : Switching off AutoStart
         For restart on a previous wavefunction, please use MOREAD

INFO   : the flag for use of the SHARK integral package has been found!

================================================================================
                                       INPUT FILE
================================================================================
NAME = mPQ1_0e_0H_B3LYP_631Gd_opt.inp
|  1> !Defgrid3 VeryTightOpt CPCM(water) B3LYP 6-31G(d) OPT FREQ
|  2> 
|  3> %maxcore 2048
|  4> 
|  5> %pal
|  6>    nprocs 4
|  7> end
|  8> 
|  9> * xyz 0 1
| 10>  C                 18.56692000    1.86165100   -0.03229000
| 11>  C                 17.17234200    1.33034200   -0.19309000
| 12>  C                 16.09618800    2.04670600   -0.59368400
| 13>  C                 16.10273000    3.50685500   -0.94471500
| 14>  C                 14.77508000    1.36832100   -0.74669400
| 15>  C                 14.62024800   -0.08470400   -0.44167500
| 16>  C                 13.22378100   -0.64503000   -0.60496100
| 17>  C                 12.40260700   -0.47786300    0.65554500
| 18>  C                 11.24584200    0.19224100    0.78195600
| 19>  C                 10.55171400    0.27633600    2.11867400
| 20>  C                 10.55336100    0.90319200   -0.36496600
| 21>  C                 15.69448800   -0.79657000   -0.02824100
| 22>  C                 17.01594100   -0.12024300    0.11658000
| 23>  O                 17.99341800   -0.76828200    0.49520900
| 24>  O                 13.80661600    2.02055500   -1.14225800
| 25>  H                 18.61833400    2.94121800   -0.16504600
| 26>  H                 19.23599400    1.39485600   -0.76322000
| 27>  H                 18.96193400    1.60732000    0.95485300
| 28>  H                 17.04124300    3.99058300   -0.67966000
| 29>  H                 15.28325200    4.02460700   -0.44017300
| 30>  H                 15.94029700    3.64071800   -2.01976800
| 31>  H                 13.28947200   -1.70730900   -0.85969500
| 32>  H                 12.74059400   -0.13863300   -1.44101300
| 33>  H                 12.81657300   -0.96281900    1.53855900
| 34>  H                 11.07043400   -0.30628500    2.88479400
| 35>  H                  9.52032900   -0.08802200    2.04448500
| 36>  H                 10.49081600    1.31723900    2.46010800
| 37>  H                 11.29834100    1.37436000   -1.01361200
| 38>  H                  9.92909300    1.70584200    0.04329000
| 39>  C                 15.68203200   -2.25485300    0.32913100
| 40>  H                 14.74006800   -2.73442400    0.06645900
| 41>  H                 16.50128400   -2.77921000   -0.16935800
| 42>  H                 15.84004900   -2.38263800    1.40564800
| 43>  H                  9.94105920    0.27054844   -0.97303560
| 44> **                         ****END OF INPUT****
================================================================================

                       *****************************
                       * Geometry Optimization Run *
                       *****************************

Geometry optimization settings:
Update method            Update   .... BFGS
Choice of coordinates    CoordSys .... Z-matrix Internals
Initial Hessian          InHess   .... Almoef's Model

Convergence Tolerances:
Energy Change            TolE     ....  2.0000e-07 Eh
Max. Gradient            TolMAXG  ....  3.0000e-05 Eh/bohr
RMS Gradient             TolRMSG  ....  8.0000e-06 Eh/bohr
Max. Displacement        TolMAXD  ....  2.0000e-04 bohr
RMS Displacement         TolRMSD  ....  1.0000e-04 bohr
Strict Convergence                ....  False
------------------------------------------------------------------------------
                        ORCA OPTIMIZATION COORDINATE SETUP
------------------------------------------------------------------------------

The optimization will be done in new redundant internal coordinates
Making redundant internal coordinates   ...  (new redundants) done
Evaluating the initial hessian          ...  (Almloef) done
Evaluating the coordinates              ...  done
Calculating the B-matrix                .... done
Calculating the G-matrix                .... done
Diagonalizing the G-matrix              .... done
Small eigenvalue found = 6.161e-03
Small eigenvalue found = 7.422e-03
Small eigenvalue found = 1.402e-02
Small eigenvalue found = 2.490e-02
The first mode is                       ....   68
The number of degrees of freedom        ....   96

    -----------------------------------------------------------------
                    Redundant Internal Coordinates


    -----------------------------------------------------------------
         Definition                    Initial Value    Approx d2E/dq
    -----------------------------------------------------------------
      1. B(C   1,C   0)                  1.5010         0.415575   
      2. B(C   2,C   1)                  1.3534         0.714646   
      3. B(C   3,C   2)                  1.5018         0.414403   
      4. B(C   4,C   2)                  1.4930         0.428020   
      5. B(C   5,C   4)                  1.4927         0.428365   
      6. B(C   6,C   5)                  1.5135         0.396888   
      7. B(C   7,C   6)                  1.5137         0.396696   
      8. B(C   8,C   7)                  1.3428         0.743080   
      9. B(C   9,C   8)                  1.5085         0.404214   
     10. B(C  10,C   8)                  1.5167         0.392265   
     11. B(C  11,C   5)                  1.3534         0.714731   
     12. B(C  12,C  11)                  1.4915         0.430300   
     13. B(C  12,C   1)                  1.4915         0.430340   
     14. B(O  13,C  12)                  1.2324         0.998477   
     15. B(O  14,C   4)                  1.2328         0.996951   
     16. B(H  15,C   0)                  1.0889         0.361540   
     17. B(H  16,C   0)                  1.0954         0.353077   
     18. B(H  17,C   0)                  1.0932         0.355841   
     19. B(H  18,C   3)                  1.0886         0.361955   
     20. B(H  19,C   3)                  1.0928         0.356438   
     21. B(H  20,C   3)                  1.0955         0.352943   
     22. B(H  21,C   6)                  1.0944         0.354368   
     23. B(H  22,C   6)                  1.0904         0.359621   
     24. B(H  23,C   7)                  1.0892         0.361216   
     25. B(H  24,C   9)                  1.0934         0.355670   
     26. B(H  25,C   9)                  1.0964         0.351778   
     27. B(H  26,C   9)                  1.0972         0.350749   
     28. B(H  27,C  10)                  1.0944         0.354311   
     29. B(H  28,C  10)                  1.0957         0.352595   
     30. B(C  29,C  11)                  1.5015         0.414830   
     31. B(H  30,C  29)                  1.0892         0.361206   
     32. B(H  31,C  29)                  1.0930         0.356173   
     33. B(H  32,C  29)                  1.0955         0.352858   
     34. B(H  33,C  10)                  1.0700         0.387554   
     35. A(C   1,C   0,H  17)          110.4929         0.329414   
     36. A(C   1,C   0,H  15)          112.4415         0.330280   
     37. A(H  16,C   0,H  17)          106.4208         0.289401   
     38. A(C   1,C   0,H  16)          110.1931         0.328990   
     39. A(H  15,C   0,H  16)          108.1981         0.290123   
     40. A(H  15,C   0,H  17)          108.8848         0.290479   
     41. A(C   0,C   1,C  12)          114.7997         0.379192   
     42. A(C   2,C   1,C  12)          119.5283         0.417076   
     43. A(C   0,C   1,C   2)          125.6697         0.414494   
     44. A(C   1,C   2,C   4)          119.5665         0.416675   
     45. A(C   1,C   2,C   3)          125.4752         0.414286   
     46. A(C   3,C   2,C   4)          114.9416         0.378652   
     47. A(H  18,C   3,H  19)          108.8783         0.290607   
     48. A(C   2,C   3,H  18)          112.2647         0.330189   
     49. A(H  19,C   3,H  20)          106.4998         0.289460   
     50. A(C   2,C   3,H  20)          110.3379         0.328816   
     51. A(H  18,C   3,H  20)          108.2088         0.290158   
     52. A(C   2,C   3,H  19)          110.4552         0.329352   
     53. A(C   2,C   4,C   5)          120.8731         0.380832   
     54. A(C   2,C   4,O  14)          119.1852         0.439412   
     55. A(C   5,C   4,O  14)          119.9384         0.439476   
     56. A(C   4,C   5,C   6)          115.7229         0.375887   
     57. A(C   4,C   5,C  11)          119.4775         0.416743   
     58. A(C   6,C   5,C  11)          124.7907         0.411130   
     59. A(C   5,C   6,C   7)          111.7049         0.370943   
     60. A(C   7,C   6,H  22)          110.2934         0.327467   
     61. A(H  21,C   6,H  22)          107.3936         0.290047   
     62. A(C   5,C   6,H  22)          108.6421         0.327493   
     63. A(C   7,C   6,H  21)          109.4878         0.326674   
     64. A(C   5,C   6,H  21)          109.2133         0.326700   
     65. A(C   8,C   7,H  23)          118.2486         0.364143   
     66. A(C   6,C   7,H  23)          114.8201         0.327706   
     67. A(C   6,C   7,C   8)          126.9313         0.413943   
     68. A(C   9,C   8,C  10)          115.7120         0.371393   
     69. A(C   7,C   8,C  10)          123.7827         0.413118   
     70. A(C   7,C   8,C   9)          120.5053         0.415327   
     71. A(H  25,C   9,H  26)          106.5071         0.288582   
     72. A(H  24,C   9,H  26)          108.2897         0.289080   
     73. A(C   8,C   9,H  26)          110.7431         0.327133   
     74. A(H  24,C   9,H  25)          108.4593         0.289212   
     75. A(C   8,C   9,H  25)          110.7550         0.327290   
     76. A(C   8,C   9,H  24)          111.8936         0.327885   
     77. A(H  28,C  10,H  33)          108.5918         0.293248   
     78. A(C   8,C  10,H  33)          114.4472         0.330923   
     79. A(H  27,C  10,H  33)          107.8944         0.293473   
     80. A(H  27,C  10,H  28)          107.0545         0.289144   
     81. A(C   8,C  10,H  28)          108.7681         0.325802   
     82. A(C   8,C  10,H  27)          109.8281         0.326062   
     83. A(C  12,C  11,C  29)          115.1279         0.379068   
     84. A(C   5,C  11,C  29)          125.2381         0.414370   
     85. A(C   5,C  11,C  12)          119.6294         0.417078   
     86. A(C  11,C  12,O  13)          119.6111         0.439955   
     87. A(C   1,C  12,O  13)          119.4744         0.439963   
     88. A(C   1,C  12,C  11)          120.9144         0.381488   
     89. A(H  31,C  29,H  32)          106.5046         0.289415   
     90. A(H  30,C  29,H  32)          108.0814         0.290053   
     91. A(C  11,C  29,H  32)          110.2411         0.328859   
     92. A(H  30,C  29,H  31)          109.0881         0.290479   
     93. A(C  11,C  29,H  31)          110.5591         0.329367   
     94. A(C  11,C  29,H  30)          112.1737         0.330132   
     95. D(C  12,C   1,C   0,H  15)   -173.9552         0.012779   
     96. D(C  12,C   1,C   0,H  17)    -52.0707         0.012779   
     97. D(C  12,C   1,C   0,H  16)     65.2527         0.012779   
     98. D(C   2,C   1,C   0,H  15)      6.5995         0.012779   
     99. D(C   2,C   1,C   0,H  17)    128.4840         0.012779   
    100. D(C   2,C   1,C   0,H  16)   -114.1926         0.012779   
    101. D(C   3,C   2,C   1,C   0)     -0.2700         0.036099   
    102. D(C   3,C   2,C   1,C  12)   -179.6912         0.036099   
    103. D(C   4,C   2,C   1,C   0)    178.1662         0.036099   
    104. D(C   4,C   2,C   1,C  12)     -1.2550         0.036099   
    105. D(H  19,C   3,C   2,C   4)     49.8011         0.012709   
    106. D(H  20,C   3,C   2,C   1)    110.8150         0.012709   
    107. D(H  19,C   3,C   2,C   1)   -131.6990         0.012709   
    108. D(H  18,C   3,C   2,C   4)    171.5274         0.012709   
    109. D(H  18,C   3,C   2,C   1)     -9.9726         0.012709   
    110. D(H  20,C   3,C   2,C   4)    -67.6850         0.012709   
    111. D(O  14,C   4,C   2,C   3)      0.2925         0.012521   
    112. D(O  14,C   4,C   2,C   1)   -178.3030         0.012521   
    113. D(C   5,C   4,C   2,C   3)    179.6305         0.012521   
    114. D(C   5,C   4,C   2,C   1)      1.0349         0.012521   
    115. D(C  11,C   5,C   4,O  14)    178.9610         0.012540   
    116. D(C   6,C   5,C   4,O  14)     -2.0746         0.012540   
    117. D(C   6,C   5,C   4,C   2)    178.5924         0.012540   
    118. D(C  11,C   5,C   4,C   2)     -0.3720         0.012540   
    119. D(H  22,C   6,C   5,C  11)   -146.3634         0.011699   
    120. D(H  22,C   6,C   5,C   4)     34.7345         0.011699   
    121. D(H  21,C   6,C   5,C  11)    -29.5130         0.011699   
    122. D(H  21,C   6,C   5,C   4)    151.5849         0.011699   
    123. D(C   7,C   6,C   5,C  11)     91.7496         0.011699   
    124. D(C   7,C   6,C   5,C   4)    -87.1526         0.011699   
    125. D(C   8,C   7,C   6,C   5)    120.5692         0.011688   
    126. D(H  23,C   7,C   6,H  22)    179.6127         0.011688   
    127. D(H  23,C   7,C   6,H  21)     61.6470         0.011688   
    128. D(H  23,C   7,C   6,C   5)    -59.4563         0.011688   
    129. D(C   8,C   7,C   6,H  22)     -0.3619         0.011688   
    130. D(C   8,C   7,C   6,H  21)   -118.3275         0.011688   
    131. D(C  10,C   8,C   7,H  23)   -179.5044         0.039308   
    132. D(C  10,C   8,C   7,C   6)      0.4693         0.039308   
    133. D(C   9,C   8,C   7,H  23)      0.5505         0.039308   
    134. D(C   9,C   8,C   7,C   6)   -179.4757         0.039308   
    135. D(H  26,C   9,C   8,C  10)    -62.5517         0.012115   
    136. D(H  26,C   9,C   8,C   7)    117.3976         0.012115   
    137. D(H  25,C   9,C   8,C  10)     55.3814         0.012115   
    138. D(H  25,C   9,C   8,C   7)   -124.6693         0.012115   
    139. D(H  24,C   9,C   8,C  10)    176.5272         0.012115   
    140. D(H  24,C   9,C   8,C   7)     -3.5235         0.012115   
    141. D(H  33,C  10,C   8,C   9)    -96.5571         0.011441   
    142. D(H  33,C  10,C   8,C   7)     83.4954         0.011441   
    143. D(H  28,C  10,C   8,C   9)     25.0688         0.011441   
    144. D(H  28,C  10,C   8,C   7)   -154.8786         0.011441   
    145. D(H  27,C  10,C   8,C   9)    141.9280         0.011441   
    146. D(H  27,C  10,C   8,C   7)    -38.0195         0.011441   
    147. D(C  29,C  11,C   5,C   6)      0.3175         0.036108   
    148. D(C  29,C  11,C   5,C   4)    179.1814         0.036108   
    149. D(C  12,C  11,C   5,C   6)   -178.8637         0.036108   
    150. D(C  12,C  11,C   5,C   4)      0.0002         0.036108   
    151. D(C   1,C  12,C  11,C  29)   -179.4991         0.012650   
    152. D(C   1,C  12,C  11,C   5)     -0.2377         0.012650   
    153. D(O  13,C  12,C   1,C   2)   -179.2170         0.012652   
    154. D(O  13,C  12,C   1,C   0)      1.3009         0.012652   
    155. D(C  11,C  12,C   1,C   2)      0.9003         0.012652   
    156. D(O  13,C  12,C  11,C   5)    179.8798         0.012650   
    157. D(C  11,C  12,C   1,C   0)   -178.5817         0.012652   
    158. D(O  13,C  12,C  11,C  29)      0.6184         0.012650   
    159. D(H  32,C  29,C  11,C  12)     68.0717         0.012735   
    160. D(H  32,C  29,C  11,C   5)   -111.1422         0.012735   
    161. D(H  31,C  29,C  11,C  12)    -49.4244         0.012735   
    162. D(H  31,C  29,C  11,C   5)    131.3617         0.012735   
    163. D(H  30,C  29,C  11,C  12)   -171.4311         0.012735   
    164. D(H  30,C  29,C  11,C   5)      9.3550         0.012735   
    -----------------------------------------------------------------

Number of atoms                         .... 34
Number of degrees of freedom            .... 164

         *************************************************************
         *                GEOMETRY OPTIMIZATION CYCLE   1            *
         *************************************************************
---------------------------------
CARTESIAN COORDINATES (ANGSTROEM)
---------------------------------
  C     18.566920    1.861651   -0.032290
  C     17.172342    1.330342   -0.193090
  C     16.096188    2.046706   -0.593684
  C     16.102730    3.506855   -0.944715
  C     14.775080    1.368321   -0.746694
  C     14.620248   -0.084704   -0.441675
  C     13.223781   -0.645030   -0.604961
  C     12.402607   -0.477863    0.655545
  C     11.245842    0.192241    0.781956
  C     10.551714    0.276336    2.118674
  C     10.553361    0.903192   -0.364966
  C     15.694488   -0.796570   -0.028241
  C     17.015941   -0.120243    0.116580
  O     17.993418   -0.768282    0.495209
  O     13.806616    2.020555   -1.142258
  H     18.618334    2.941218   -0.165046
  H     19.235994    1.394856   -0.763220
  H     18.961934    1.607320    0.954853
  H     17.041243    3.990583   -0.679660
  H     15.283252    4.024607   -0.440173
  H     15.940297    3.640718   -2.019768
  H     13.289472   -1.707309   -0.859695
  H     12.740594   -0.138633   -1.441013
  H     12.816573   -0.962819    1.538559
  H     11.070434   -0.306285    2.884794
  H      9.520329   -0.088022    2.044485
  H     10.490816    1.317239    2.460108
  H     11.298341    1.374360   -1.013612
  H      9.929093    1.705842    0.043290
  C     15.682032   -2.254853    0.329131
  H     14.740068   -2.734424    0.066459
  H     16.501284   -2.779210   -0.169358
  H     15.840049   -2.382638    1.405648
  H      9.941059    0.270548   -0.973036

----------------------------
CARTESIAN COORDINATES (A.U.)
----------------------------
  NO LB      ZA    FRAG     MASS         X           Y           Z
   0 C     6.0000    0    12.011   35.086394    3.518011   -0.061019
   1 C     6.0000    0    12.011   32.451023    2.513982   -0.364887
   2 C     6.0000    0    12.011   30.417387    3.867714   -1.121900
   3 C     6.0000    0    12.011   30.429750    6.626996   -1.785253
   4 C     6.0000    0    12.011   27.920855    2.585752   -1.411047
   5 C     6.0000    0    12.011   27.628265   -0.160067   -0.834645
   6 C     6.0000    0    12.011   24.989325   -1.218930   -1.143211
   7 C     6.0000    0    12.011   23.437531   -0.903030    1.238801
   8 C     6.0000    0    12.011   21.251562    0.363283    1.477683
   9 C     6.0000    0    12.011   19.939850    0.522199    4.003714
  10 C     6.0000    0    12.011   19.942962    1.706786   -0.689686
  11 C     6.0000    0    12.011   29.658284   -1.505299   -0.053368
  12 C     6.0000    0    12.011   32.155468   -0.227226    0.220304
  13 O     8.0000    0    15.999   34.002632   -1.451843    0.935809
  14 O     8.0000    0    15.999   26.090723    3.818296   -2.158555
  15 H     1.0000    0     1.008   35.183552    5.558097   -0.311892
  16 H     1.0000    0     1.008   36.350761    2.635896   -1.442277
  17 H     1.0000    0     1.008   35.832862    3.037395    1.804411
  18 H     1.0000    0     1.008   32.203282    7.541109   -1.284371
  19 H     1.0000    0     1.008   28.881161    7.605405   -0.831806
  20 H     1.0000    0     1.008   30.122796    6.879960   -3.816808
  21 H     1.0000    0     1.008   25.113463   -3.226346   -1.624588
  22 H     1.0000    0     1.008   24.076233   -0.261978   -2.723120
  23 H     1.0000    0     1.008   24.219813   -1.819464    2.907455
  24 H     1.0000    0     1.008   20.920088   -0.578795    5.451471
  25 H     1.0000    0     1.008   17.990815   -0.166337    3.863517
  26 H     1.0000    0     1.008   19.824769    2.489221    4.648930
  27 H     1.0000    0     1.008   21.350770    2.597164   -1.915449
  28 H     1.0000    0     1.008   18.763267    3.223574    0.081806
  29 C     6.0000    0    12.011   29.634746   -4.261055    0.621967
  30 H     1.0000    0     1.008   27.854692   -5.167312    0.125589
  31 H     1.0000    0     1.008   31.182908   -5.251946   -0.320040
  32 H     1.0000    0     1.008   29.933355   -4.502533    2.656290
  33 H     1.0000    0     1.008   18.785879    0.511262   -1.838771

--------------------------------
INTERNAL COORDINATES (ANGSTROEM)
--------------------------------
 C      0   0   0     0.000000000000     0.00000000     0.00000000
 C      1   0   0     1.500997565476     0.00000000     0.00000000
 C      2   1   0     1.353425419093   125.66973655     0.00000000
 C      3   2   1     1.501765848235   125.47520592   359.73003989
 C      3   2   1     1.492965041784   119.56650377   178.16623370
 C      5   3   2     1.492746190486   120.87309771     1.03493095
 C      6   5   3     1.513521597520   115.72287208   178.59237647
 C      7   6   5     1.513653500706   111.70487401   272.84740222
 C      8   7   6     1.342804668208   126.93129909   120.56920484
 C      9   8   7     1.508542561857   120.50531609   180.52427410
 C      9   8   7     1.516710695501   123.78266778     0.46931331
 C      6   5   3     1.353392940691   119.47745328   359.62801713
 C      2   1   3     1.491493755913   114.79966150   179.44528500
 O     13   2   1     1.232386201923   119.47440951     1.30089979
 O      5   3   2     1.232802736916   119.18516600   181.69697635
 H      1   2   3     1.088913432014   112.44150176     6.59953652
 H      1   2   3     1.095361243792   110.19306564   245.80737168
 H      1   2   3     1.093239049891   110.49290166   128.48401317
 H      4   3   2     1.088601663685   112.26469434   350.02737519
 H      4   3   2     1.092782666294   110.45518649   228.30101387
 H      4   3   2     1.095464620637   110.33786264   110.81496302
 H      7   6   5     1.094368033195   109.21331771   151.58485418
 H      7   6   5     1.090362575147   108.64207276    34.73445519
 H      8   7   6     1.089157424475   114.82014217   300.54373361
 H     10   9   8     1.093369801321   111.89358552   356.47653480
 H     10   9   8     1.096364801565   110.75504598   235.33071510
 H     10   9   8     1.097162156734   110.74311543   117.39757873
 H     11   9   8     1.094411311135   109.82811708   321.98051517
 H     11   9   8     1.095732868842   108.76810945   205.12136786
 C     12   6   5     1.501485666401   125.23806486   179.18142438
 H     30  12   6     1.089165323044   112.17365411     9.35504258
 H     30  12   6     1.092984622981   110.55907832   131.36170559
 H     30  12   6     1.095530569999   110.24106773   248.85777207
 H     11   9   8     1.070000003148   114.44723124    83.49540849

---------------------------
INTERNAL COORDINATES (A.U.)
---------------------------
 C      0   0   0     0.000000000000     0.00000000     0.00000000
 C      1   0   0     2.836474326432     0.00000000     0.00000000
 C      2   1   0     2.557603384774   125.66973655     0.00000000
 C      3   2   1     2.837926170441   125.47520592   359.73003989
 C      3   2   1     2.821295056490   119.56650377   178.16623370
 C      5   3   2     2.820881487472   120.87309771     1.03493095
 C      6   5   3     2.860141317089   115.72287208   178.59237647
 C      7   6   5     2.860390577986   111.70487401   272.84740222
 C      8   7   6     2.537533074265   126.93129909   120.56920484
 C      9   8   7     2.850732303273   120.50531609   180.52427410
 C      9   8   7     2.866167838885   123.78266778     0.46931331
 C      6   5   3     2.557542009488   119.47745328   359.62801713
 C      2   1   3     2.818514729128   114.79966150   179.44528500
 O     13   2   1     2.328872412858   119.47440951     1.30089979
 O      5   3   2     2.329659549920   119.18516600   181.69697635
 H      1   2   3     2.057748170055   112.44150176     6.59953652
 H      1   2   3     2.069932768478   110.19306564   245.80737168
 H      1   2   3     2.065922403202   110.49290166   128.48401317
 H      4   3   2     2.057159013296   112.26469434   350.02737519
 H      4   3   2     2.065059963191   110.45518649   228.30101387
 H      4   3   2     2.070128122404   110.33786264   110.81496302
 H      7   6   5     2.068055872456   109.21331771   151.58485418
 H      7   6   5     2.060486653706   108.64207276    34.73445519
 H      8   7   6     2.058209248984   114.82014217   300.54373361
 H     10   9   8     2.066169487597   111.89358552   356.47653480
 H     10   9   8     2.071829217828   110.75504598   235.33071510
 H     10   9   8     2.073336000729   110.74311543   117.39757873
 H     11   9   8     2.068137655911   109.82811708   321.98051517
 H     11   9   8     2.070635038047   108.76810945   205.12136786
 C     12   6   5     2.837396703507   125.23806486   179.18142438
 H     30  12   6     2.058224175117   112.17365411     9.35504258
 H     30  12   6     2.065441606022   110.55907832   131.36170559
 H     30  12   6     2.070252748637   110.24106773   248.85777207
 H     11   9   8     2.022006969245   114.44723124    83.49540849

---------------------
BASIS SET INFORMATION
---------------------
There are 3 groups of distinct atoms

 Group   1 Type C   : 10s4p1d contracted to 3s2p1d pattern {631/31/1}
 Group   2 Type O   : 10s4p1d contracted to 3s2p1d pattern {631/31/1}
 Group   3 Type H   : 4s contracted to 2s pattern {31}

Atom   0C    basis set group =>   1
Atom   1C    basis set group =>   1
Atom   2C    basis set group =>   1
Atom   3C    basis set group =>   1
Atom   4C    basis set group =>   1
Atom   5C    basis set group =>   1
Atom   6C    basis set group =>   1
Atom   7C    basis set group =>   1
Atom   8C    basis set group =>   1
Atom   9C    basis set group =>   1
Atom  10C    basis set group =>   1
Atom  11C    basis set group =>   1
Atom  12C    basis set group =>   1
Atom  13O    basis set group =>   2
Atom  14O    basis set group =>   2
Atom  15H    basis set group =>   3
Atom  16H    basis set group =>   3
Atom  17H    basis set group =>   3
Atom  18H    basis set group =>   3
Atom  19H    basis set group =>   3
Atom  20H    basis set group =>   3
Atom  21H    basis set group =>   3
Atom  22H    basis set group =>   3
Atom  23H    basis set group =>   3
Atom  24H    basis set group =>   3
Atom  25H    basis set group =>   3
Atom  26H    basis set group =>   3
Atom  27H    basis set group =>   3
Atom  28H    basis set group =>   3
Atom  29C    basis set group =>   1
Atom  30H    basis set group =>   3
Atom  31H    basis set group =>   3
Atom  32H    basis set group =>   3
Atom  33H    basis set group =>   3
---------------------------------
AUXILIARY/J BASIS SET INFORMATION
---------------------------------
There are 3 groups of distinct atoms

 Group   1 Type C   : 12s5p4d2f1g contracted to 6s4p3d1f1g pattern {711111/2111/211/2/1}
 Group   2 Type O   : 12s5p4d2f1g contracted to 6s4p3d1f1g pattern {711111/2111/211/2/1}
 Group   3 Type H   : 5s2p1d contracted to 3s1p1d pattern {311/2/1}

Atom   0C    basis set group =>   1
Atom   1C    basis set group =>   1
Atom   2C    basis set group =>   1
Atom   3C    basis set group =>   1
Atom   4C    basis set group =>   1
Atom   5C    basis set group =>   1
Atom   6C    basis set group =>   1
Atom   7C    basis set group =>   1
Atom   8C    basis set group =>   1
Atom   9C    basis set group =>   1
Atom  10C    basis set group =>   1
Atom  11C    basis set group =>   1
Atom  12C    basis set group =>   1
Atom  13O    basis set group =>   2
Atom  14O    basis set group =>   2
Atom  15H    basis set group =>   3
Atom  16H    basis set group =>   3
Atom  17H    basis set group =>   3
Atom  18H    basis set group =>   3
Atom  19H    basis set group =>   3
Atom  20H    basis set group =>   3
Atom  21H    basis set group =>   3
Atom  22H    basis set group =>   3
Atom  23H    basis set group =>   3
Atom  24H    basis set group =>   3
Atom  25H    basis set group =>   3
Atom  26H    basis set group =>   3
Atom  27H    basis set group =>   3
Atom  28H    basis set group =>   3
Atom  29C    basis set group =>   1
Atom  30H    basis set group =>   3
Atom  31H    basis set group =>   3
Atom  32H    basis set group =>   3
Atom  33H    basis set group =>   3


           ************************************************************
           *        Program running with 4 parallel MPI-processes     *
           *              working on a common directory               *
           ************************************************************
------------------------------------------------------------------------------
                           ORCA GTO INTEGRAL CALCULATION
                           -- RI-GTO INTEGRALS CHOSEN --
------------------------------------------------------------------------------
------------------------------------------------------------------------------
                   ___                                                        
                  /   \      - P O W E R E D   B Y -                         
                 /     \                                                     
                 |  |  |   _    _      __       _____    __    __             
                 |  |  |  | |  | |    /  \     |  _  \  |  |  /  |          
                  \  \/   | |  | |   /    \    | | | |  |  | /  /          
                 / \  \   | |__| |  /  /\  \   | |_| |  |  |/  /          
                |  |  |   |  __  | /  /__\  \  |    /   |      \           
                |  |  |   | |  | | |   __   |  |    \   |  |\   \          
                \     /   | |  | | |  |  |  |  | |\  \  |  | \   \       
                 \___/    |_|  |_| |__|  |__|  |_| \__\ |__|  \__/        
                                                                              
                      - O R C A' S   B I G   F R I E N D -                    
                                      &                                       
                       - I N T E G R A L  F E E D E R -                       
                                                                              
 v1 FN, 2020, v2 2021                                                         
------------------------------------------------------------------------------


Reading SHARK input file mPQ1_0e_0H_B3LYP_631Gd_opt.SHARKINP.tmp ... ok
----------------------
SHARK INTEGRAL PACKAGE
----------------------

Number of atoms                             ...     34
Number of basis functions                   ...    260
Number of shells                            ...    132
Maximum angular momentum                    ...      2
Integral batch strategy                     ... SHARK/LIBINT Hybrid
RI-J (if used) integral strategy            ... SPLIT-RIJ (Revised 2003 algorithm where possible)
Printlevel                                  ...      1
Contraction scheme used                     ... SEGMENTED contraction
Coulomb Range Separation                    ... NOT USED
Exchange Range Separation                   ... NOT USED
Finite Nucleus Model                        ... NOT USED
Auxiliary Coulomb fitting basis             ... AVAILABLE
   # of basis functions in Aux-J            ...    982
   # of shells in Aux-J                     ...    330
   Maximum angular momentum in Aux-J        ...      4
Auxiliary J/K fitting basis                 ... NOT available
Auxiliary Correlation fitting basis         ... NOT available
Auxiliary 'external' fitting basis          ... NOT available
Integral threshold                          ...     2.500000e-11
Primitive cut-off                           ...     2.500000e-12
Primitive pair pre-selection threshold      ...     2.500000e-12

Calculating pre-screening integrals         ... done (  0.0 sec) Dimension = 132
Organizing shell pair data                  ... done (  0.0 sec)
Shell pair information
Total number of shell pairs                 ...      8778
Shell pairs after pre-screening             ...      7049
Total number of primitive shell pairs       ...     49218
Primitive shell pairs kept                  ...     22837
          la=0 lb=0:   2727 shell pairs
          la=1 lb=0:   2319 shell pairs
          la=1 lb=1:    489 shell pairs
          la=2 lb=0:    974 shell pairs
          la=2 lb=1:    442 shell pairs
          la=2 lb=2:     98 shell pairs

Calculating one electron integrals          ... done (  0.0 sec)
Calculating RI/J V-Matrix + Cholesky decomp.... done (  0.0 sec)
Calculating Nuclear repulsion               ... done (  0.0 sec) ENN=   1079.623158013289 Eh

SHARK setup successfully completed in   0.3 seconds

Maximum memory used throughout the entire GTOINT-calculation: 17.1 MB


           ************************************************************
           *        Program running with 4 parallel MPI-processes     *
           *              working on a common directory               *
           ************************************************************
-------------------------------------------------------------------------------
                                 ORCA SCF
-------------------------------------------------------------------------------

------------
SCF SETTINGS
------------
Hamiltonian:
 Density Functional     Method          .... DFT(GTOs)
 Exchange Functional    Exchange        .... B88
   X-Alpha parameter    XAlpha          ....  0.666667
   Becke's b parameter  XBeta           ....  0.004200
 Correlation Functional Correlation     .... LYP
 LDA part of GGA corr.  LDAOpt          .... VWN-5
 Gradients option       PostSCFGGA      .... off
 Hybrid DFT is turned on
   Fraction HF Exchange ScalHFX         ....  0.200000
   Scaling of DF-GGA-X  ScalDFX         ....  0.720000
   Scaling of DF-GGA-C  ScalDFC         ....  0.810000
   Scaling of DF-LDA-C  ScalLDAC        ....  1.000000
   Perturbative correction              ....  0.000000
   Density functional embedding theory  .... OFF
   NL short-range parameter             ....  4.800000
 RI-approximation to the Coulomb term is turned on
   Number of AuxJ basis functions       .... 982
   RIJ-COSX (HFX calculated with COS-X)).... on


General Settings:
 Integral files         IntName         .... mPQ1_0e_0H_B3LYP_631Gd_opt
 Hartree-Fock type      HFTyp           .... RHF
 Total Charge           Charge          ....    0
 Multiplicity           Mult            ....    1
 Number of Electrons    NEL             ....  118
 Basis Dimension        Dim             ....  260
 Nuclear Repulsion      ENuc            ....   1079.6231580133 Eh

Convergence Acceleration:
 DIIS                   CNVDIIS         .... on
   Start iteration      DIISMaxIt       ....    12
   Startup error        DIISStart       ....  0.200000
   # of expansion vecs  DIISMaxEq       ....     5
   Bias factor          DIISBfac        ....   1.050
   Max. coefficient     DIISMaxC        ....  10.000
 Trust-Rad. Augm. Hess. CNVTRAH         .... auto
   Auto Start mean grad. ratio tolernc. ....  1.125000
   Auto Start start iteration           ....    20
   Auto Start num. interpolation iter.  ....    10
   Max. Number of Micro iterations      ....    16
   Max. Number of Macro iterations      .... Maxiter - #DIIS iter
   Number of Davidson start vectors     ....     2
   Converg. threshold I  (grad. norm)   ....   1.000e-05
   Converg. threshold II (energy diff.) ....   1.000e-08
   Grad. Scal. Fac. for Micro threshold ....   0.100
   Minimum threshold for Micro iter.    ....   0.010
   NR start threshold (gradient norm)   ....   0.001
   Initial trust radius                 ....   0.400
   Minimum AH scaling param. (alpha)    ....   1.000
   Maximum AH scaling param. (alpha)    .... 1000.000
   Orbital update algorithm             .... Taylor
   White noise on init. David. guess    .... on
   Maximum white noise                  ....   0.010
   Quad. conv. algorithm                .... NR
 SOSCF                  CNVSOSCF        .... on
   Start iteration      SOSCFMaxIt      ....   150
   Startup grad/error   SOSCFStart      ....  0.003300
 Level Shifting         CNVShift        .... on
   Level shift para.    LevelShift      ....    0.2500
   Turn off err/grad.   ShiftErr        ....    0.0010
 Zerner damping         CNVZerner       .... off
 Static damping         CNVDamp         .... on
   Fraction old density DampFac         ....    0.7000
   Max. Damping (<1)    DampMax         ....    0.9800
   Min. Damping (>=0)   DampMin         ....    0.0000
   Turn off err/grad.   DampErr         ....    0.1000
 Fernandez-Rico         CNVRico         .... off

SCF Procedure:
 Maximum # iterations   MaxIter         ....   125
 SCF integral mode      SCFMode         .... Direct
   Integral package                     .... SHARK and LIBINT hybrid scheme
 Reset frequency        DirectResetFreq ....    20
 Integral Threshold     Thresh          ....  2.500e-11 Eh
 Primitive CutOff       TCut            ....  2.500e-12 Eh

Convergence Tolerance:
 Convergence Check Mode ConvCheckMode   .... Total+1el-Energy
 Convergence forced     ConvForced      .... 0
 Energy Change          TolE            ....  1.000e-08 Eh
 1-El. energy change                    ....  1.000e-05 Eh
 Orbital Gradient       TolG            ....  1.000e-05
 Orbital Rotation angle TolX            ....  1.000e-05
 DIIS Error             TolErr          ....  5.000e-07


Diagonalization of the overlap matrix:
Smallest eigenvalue                        ... 4.176e-04
Time for diagonalization                   ...    0.009 sec
Threshold for overlap eigenvalues          ... 1.000e-08
Number of eigenvalues below threshold      ... 0
Time for construction of square roots      ...    0.004 sec
Total time needed                          ...    0.013 sec

Time for model grid setup =    0.267 sec

------------------------------
INITIAL GUESS: MODEL POTENTIAL
------------------------------
Loading Hartree-Fock densities                     ... done
Calculating cut-offs                               ... done
Initializing the effective Hamiltonian             ... done
Setting up the integral package (SHARK)            ... done
Starting the Coulomb interaction                   ... done (   0.1 sec)
Reading the grid                                   ... done
Mapping shells                                     ... done
Starting the XC term evaluation                    ... done (   0.1 sec)
  promolecular density results
     # of electrons  =    117.989723829
     EX              =    -93.678872172
     EC              =     -3.936886275
     EX+EC           =    -97.615758447
Transforming the Hamiltonian                       ... done (   0.0 sec)
Diagonalizing the Hamiltonian                      ... done (   0.0 sec)
Back transforming the eigenvectors                 ... done (   0.0 sec)
Now organizing SCF variables                       ... done
                      ------------------
                      INITIAL GUESS DONE (   0.6 sec)
                      ------------------
-------------------
DFT GRID GENERATION
-------------------

General Integration Accuracy     IntAcc      ... 4.959
Radial Grid Type                 RadialGrid  ... OptM3 with GC (2021)
Angular Grid (max. ang.)         AngularGrid ... 6 (Lebedev-590)
Angular grid pruning method      GridPruning ... 4 (adaptive)
Weight generation scheme         WeightScheme... Becke
Basis function cutoff            BFCut       ... 1.0000e-11
Integration weight cutoff        WCut        ... 1.0000e-14
Angular grids for H and He will be reduced by one unit
Partially contracted basis set               ... off
Rotationally invariant grid construction     ... off

Total number of grid points                  ...   381647
Total number of batches                      ...     5979
Average number of points per batch           ...       63
Average number of grid points per atom       ...    11225
Time for grid setup =    4.700 sec

--------------------
COSX GRID GENERATION
--------------------

GRIDX 1
-------
General Integration Accuracy     IntAcc      ... 4.020
Radial Grid Type                 RadialGrid  ... OptM3 with GC (2021)
Angular Grid (max. ang.)         AngularGrid ... 2 (Lebedev-110)
Angular grid pruning method      GridPruning ... 4 (adaptive)
Weight generation scheme         WeightScheme... Becke
Basis function cutoff            BFCut       ... 1.0000e-11
Integration weight cutoff        WCut        ... 1.0000e-14
Angular grids for H and He will be reduced by one unit
Partially contracted basis set               ... on
Rotationally invariant grid construction     ... off

Total number of grid points                  ...    41590
Total number of batches                      ...      666
Average number of points per batch           ...       62
Average number of grid points per atom       ...     1223
UseSFitting                                  ... on

GRIDX 2
-------
General Integration Accuracy     IntAcc      ... 4.338
Radial Grid Type                 RadialGrid  ... OptM3 with GC (2021)
Angular Grid (max. ang.)         AngularGrid ... 3 (Lebedev-194)
Angular grid pruning method      GridPruning ... 4 (adaptive)
Weight generation scheme         WeightScheme... Becke
Basis function cutoff            BFCut       ... 1.0000e-11
Integration weight cutoff        WCut        ... 1.0000e-14
Angular grids for H and He will be reduced by one unit
Partially contracted basis set               ... on
Rotationally invariant grid construction     ... off

Total number of grid points                  ...    90709
Total number of batches                      ...     1437
Average number of points per batch           ...       63
Average number of grid points per atom       ...     2668
UseSFitting                                  ... on

GRIDX 3
-------
General Integration Accuracy     IntAcc      ... 4.871
Radial Grid Type                 RadialGrid  ... OptM3 with GC (2021)
Angular Grid (max. ang.)         AngularGrid ... 4 (Lebedev-302)
Angular grid pruning method      GridPruning ... 4 (adaptive)
Weight generation scheme         WeightScheme... Becke
Basis function cutoff            BFCut       ... 1.0000e-11
Integration weight cutoff        WCut        ... 1.0000e-14
Angular grids for H and He will be reduced by one unit
Partially contracted basis set               ... on
Rotationally invariant grid construction     ... off

Total number of grid points                  ...   173417
Total number of batches                      ...     2726
Average number of points per batch           ...       63
Average number of grid points per atom       ...     5100
UseSFitting                                  ... on

Time for X-Grid setup             =    2.192 sec


--------------------
CPCM SOLVATION MODEL
--------------------
CPCM parameters:
  Epsilon                                         ...      80.4000
  Refrac                                          ...       1.3300
  Rsolv                                           ...       1.3000
  Surface type                                    ... GAUSSIAN VDW
  Epsilon function type                           ...         CPCM
Radii:
 Radius for C  used is    3.8550 Bohr (=   2.0400 Ang.)
 Radius for O  used is    3.4469 Bohr (=   1.8240 Ang.)
 Radius for H  used is    2.4944 Bohr (=   1.3200 Ang.)
Calculating surface                               ...        done! (  0.0s)
GEPOL surface points                              ...         1802
GEPOL Volume                                      ...    1938.4484
GEPOL Surface-area                                ...    1010.6786
Calculating surface distance matrix               ...        done! (  0.0s)
Performing Cholesky decomposition & store         ...        done! (  0.1s)
Overall time for CPCM initialization              ...                 0.1s
--------------
SCF ITERATIONS
--------------
ITER       Energy         Delta-E        Max-DP      RMS-DP      [F,P]     Damp
               ***  Starting incremental Fock matrix formation  ***
  0   -693.8513806586   0.000000000000 0.08816669  0.00212175  0.2337009 0.7000
  1   -694.0686862417  -0.217305583122 0.05123927  0.00142718  0.0942104 0.7000
                               ***Turning on DIIS***
  2   -694.1540344227  -0.085348180997 0.06584205  0.00223710  0.0374097 0.0000
  3   -694.2893049841  -0.135270561424 0.03373085  0.00100943  0.0471236 0.0000
  4   -694.3171817427  -0.027876758535 0.00978218  0.00033855  0.0139734 0.0000
  5   -694.3194800117  -0.002298269019 0.00361941  0.00010357  0.0055574 0.0000
                      *** Initiating the SOSCF procedure ***
                           *** Shutting down DIIS ***
                      *** Re-Reading the Fockian *** 
                      *** Removing any level shift *** 
ITER      Energy       Delta-E        Grad      Rot      Max-DP    RMS-DP
  6   -694.31958924  -0.0001092272  0.000196  0.000196  0.000767  0.000028
               *** Restarting incremental Fock matrix formation ***
  7   -694.31959552  -0.0000062822  0.000117  0.000439  0.000428  0.000014
  8   -694.31959623  -0.0000007062  0.000064  0.000193  0.000230  0.000005
  9   -694.31959627  -0.0000000391  0.000055  0.000133  0.000157  0.000004
 10   -694.31959636  -0.0000000902  0.000023  0.000067  0.000083  0.000002
 11   -694.31959638  -0.0000000194  0.000011  0.000028  0.000043  0.000001
 12   -694.31959638  -0.0000000078  0.000008  0.000023  0.000025  0.000000
 13   -694.31959638   0.0000000088  0.000009  0.000013  0.000014  0.000000
                  ***Gradient check signals convergence***
              ***Rediagonalizing the Fockian in SOSCF/NRSCF***

               *****************************************************
               *                     SUCCESS                       *
               *           SCF CONVERGED AFTER  14 CYCLES          *
               *****************************************************

Old exchange energy                            =    -19.099272513 Eh
New exchange energy                            =    -19.099282824 Eh
Exchange energy change after final integration =     -0.000010311 Eh
Total energy after final integration           =   -694.319606684 Eh
Final COS-X integration done in                =    12.546 sec

----------------
TOTAL SCF ENERGY
----------------

Total Energy       :         -694.31960668 Eh          -18893.39702 eV

Components:
Nuclear Repulsion  :         1079.62315801 Eh           29378.03968 eV
Electronic Energy  :        -1773.94276470 Eh          -48271.43670 eV
One Electron Energy:        -3084.99437326 Eh          -83946.96468 eV
Two Electron Energy:         1311.05160857 Eh           35675.52798 eV
Max COSX asymmetry :            0.00000046 Eh               0.00001 eV
CPCM Dielectric    :           -0.01122362 Eh              -0.30541 eV

Virial components:
Potential Energy   :        -1384.60847257 Eh          -37677.11201 eV
Kinetic Energy     :          690.28886589 Eh           18783.71499 eV
Virial Ratio       :            2.00583921


DFT components:
N(Alpha)           :       59.000006615759 electrons
N(Beta)            :       59.000006615759 electrons
N(Total)           :      118.000013231518 electrons
E(X)               :      -75.805967059830 Eh       
E(C)               :       -4.650502264589 Eh       
E(XC)              :      -80.456469324419 Eh       
DFET-embed. en.    :        0.000000000000 Eh       
CPCM Solvation Model Properties:
Surface-charge          :           -0.02408625
Charge-correction       :           -0.00017010 Eh              -0.00463 eV
Free-energy (cav+disp)  :  This term is not implemented in the current solvation scheme

---------------
SCF CONVERGENCE
---------------

  Last Energy change         ...    1.5741e-09  Tolerance :   1.0000e-08
  Last MAX-Density change    ...    4.4409e-15  Tolerance :   1.0000e-07
  Last RMS-Density change    ...    4.3669e-17  Tolerance :   5.0000e-09
  Last Orbital Gradient      ...    4.2832e-07  Tolerance :   1.0000e-05
  Last Orbital Rotation      ...    1.4337e-06  Tolerance :   1.0000e-05

             **** THE GBW FILE WAS UPDATED (mPQ1_0e_0H_B3LYP_631Gd_opt.gbw) ****
             **** DENSITY mPQ1_0e_0H_B3LYP_631Gd_opt.scfp WAS UPDATED ****
             **** ENERGY FILE WAS UPDATED (mPQ1_0e_0H_B3LYP_631Gd_opt.en.tmp) ****
             **** THE GBW FILE WAS UPDATED (mPQ1_0e_0H_B3LYP_631Gd_opt.gbw) ****
             **** DENSITY mPQ1_0e_0H_B3LYP_631Gd_opt.scfp WAS UPDATED ****
----------------
ORBITAL ENERGIES
----------------

  NO   OCC          E(Eh)            E(eV) 
   0   2.0000     -19.146454      -521.0015 
   1   2.0000     -19.145383      -520.9724 
   2   2.0000     -10.276609      -279.6407 
   3   2.0000     -10.275373      -279.6071 
   4   2.0000     -10.207387      -277.7571 
   5   2.0000     -10.207018      -277.7471 
   6   2.0000     -10.206707      -277.7386 
   7   2.0000     -10.205333      -277.7012 
   8   2.0000     -10.179423      -276.9962 
   9   2.0000     -10.176882      -276.9270 
  10   2.0000     -10.170364      -276.7497 
  11   2.0000     -10.170218      -276.7457 
  12   2.0000     -10.170076      -276.7418 
  13   2.0000     -10.164873      -276.6003 
  14   2.0000     -10.160499      -276.4812 
  15   2.0000     -10.155808      -276.3536 
  16   2.0000      -1.044995       -28.4357 
  17   2.0000      -1.042735       -28.3743 
  18   2.0000      -0.851267       -23.1641 
  19   2.0000      -0.818945       -22.2846 
  20   2.0000      -0.796633       -21.6775 
  21   2.0000      -0.742614       -20.2076 
  22   2.0000      -0.736676       -20.0460 
  23   2.0000      -0.712422       -19.3860 
  24   2.0000      -0.682128       -18.5616 
  25   2.0000      -0.670428       -18.2433 
  26   2.0000      -0.645282       -17.5590 
  27   2.0000      -0.625908       -17.0318 
  28   2.0000      -0.561980       -15.2923 
  29   2.0000      -0.559865       -15.2347 
  30   2.0000      -0.525408       -14.2971 
  31   2.0000      -0.506502       -13.7826 
  32   2.0000      -0.467928       -12.7330 
  33   2.0000      -0.452128       -12.3030 
  34   2.0000      -0.447382       -12.1739 
  35   2.0000      -0.446155       -12.1405 
  36   2.0000      -0.434293       -11.8177 
  37   2.0000      -0.426896       -11.6164 
  38   2.0000      -0.420238       -11.4353 
  39   2.0000      -0.417483       -11.3603 
  40   2.0000      -0.409031       -11.1303 
  41   2.0000      -0.405234       -11.0270 
  42   2.0000      -0.402847       -10.9620 
  43   2.0000      -0.392719       -10.6864 
  44   2.0000      -0.386883       -10.5276 
  45   2.0000      -0.381423       -10.3790 
  46   2.0000      -0.380095       -10.3429 
  47   2.0000      -0.374961       -10.2032 
  48   2.0000      -0.374356       -10.1868 
  49   2.0000      -0.366713        -9.9788 
  50   2.0000      -0.358539        -9.7563 
  51   2.0000      -0.351128        -9.5547 
  52   2.0000      -0.347257        -9.4493 
  53   2.0000      -0.323025        -8.7900 
  54   2.0000      -0.275547        -7.4980 
  55   2.0000      -0.268405        -7.3037 
  56   2.0000      -0.254862        -6.9352 
  57   2.0000      -0.251679        -6.8485 
  58   2.0000      -0.225137        -6.1263 
  59   0.0000      -0.108875        -2.9626 
  60   0.0000       0.002611         0.0711 
  61   0.0000       0.022996         0.6257 
  62   0.0000       0.040519         1.1026 
  63   0.0000       0.103772         2.8238 
  64   0.0000       0.114851         3.1253 
  65   0.0000       0.122285         3.3275 
  66   0.0000       0.132496         3.6054 
  67   0.0000       0.135723         3.6932 
  68   0.0000       0.140385         3.8201 
  69   0.0000       0.149883         4.0785 
  70   0.0000       0.156502         4.2586 
  71   0.0000       0.161081         4.3832 
  72   0.0000       0.167246         4.5510 
  73   0.0000       0.175940         4.7876 
  74   0.0000       0.178339         4.8528 
  75   0.0000       0.183619         4.9965 
  76   0.0000       0.187630         5.1057 
  77   0.0000       0.194513         5.2930 
  78   0.0000       0.203641         5.5413 
  79   0.0000       0.213882         5.8200 
  80   0.0000       0.215780         5.8717 
  81   0.0000       0.220394         5.9972 
  82   0.0000       0.227948         6.2028 
  83   0.0000       0.242442         6.5972 
  84   0.0000       0.245288         6.6746 
  85   0.0000       0.256909         6.9909 
  86   0.0000       0.260412         7.0862 
  87   0.0000       0.272745         7.4218 
  88   0.0000       0.290900         7.9158 
  89   0.0000       0.327241         8.9047 
  90   0.0000       0.331694         9.0258 
  91   0.0000       0.335801         9.1376 
  92   0.0000       0.342891         9.3305 
  93   0.0000       0.381502        10.3812 
  94   0.0000       0.413612        11.2549 
  95   0.0000       0.435741        11.8571 
  96   0.0000       0.463863        12.6224 
  97   0.0000       0.491964        13.3870 
  98   0.0000       0.504021        13.7151 
  99   0.0000       0.507218        13.8021 
 100   0.0000       0.518058        14.0971 
 101   0.0000       0.528399        14.3785 
 102   0.0000       0.530317        14.4306 
 103   0.0000       0.540701        14.7132 
 104   0.0000       0.545704        14.8493 
 105   0.0000       0.558872        15.2077 
 106   0.0000       0.561691        15.2844 
 107   0.0000       0.569500        15.4969 
 108   0.0000       0.579266        15.7626 
 109   0.0000       0.581755        15.8304 
 110   0.0000       0.599626        16.3167 
 111   0.0000       0.611475        16.6391 
 112   0.0000       0.625819        17.0294 
 113   0.0000       0.632118        17.2008 
 114   0.0000       0.656782        17.8719 
 115   0.0000       0.666643        18.1403 
 116   0.0000       0.672081        18.2883 
 117   0.0000       0.685384        18.6503 
 118   0.0000       0.695586        18.9279 
 119   0.0000       0.704097        19.1595 
 120   0.0000       0.709360        19.3027 
 121   0.0000       0.716975        19.5099 
 122   0.0000       0.722558        19.6618 
 123   0.0000       0.729042        19.8382 
 124   0.0000       0.743327        20.2270 
 125   0.0000       0.749452        20.3936 
 126   0.0000       0.759276        20.6609 
 127   0.0000       0.772008        21.0074 
 128   0.0000       0.773841        21.0573 
 129   0.0000       0.792828        21.5739 
 130   0.0000       0.799272        21.7493 
 131   0.0000       0.814839        22.1729 
 132   0.0000       0.824827        22.4447 
 133   0.0000       0.840783        22.8789 
 134   0.0000       0.856945        23.3187 
 135   0.0000       0.864998        23.5378 
 136   0.0000       0.870518        23.6880 
 137   0.0000       0.883981        24.0543 
 138   0.0000       0.888461        24.1762 
 139   0.0000       0.895842        24.3771 
 140   0.0000       0.904800        24.6209 
 141   0.0000       0.907366        24.6907 
 142   0.0000       0.914360        24.8810 
 143   0.0000       0.925249        25.1773 
 144   0.0000       0.926513        25.2117 
 145   0.0000       0.940341        25.5880 
 146   0.0000       0.951011        25.8783 
 147   0.0000       0.959339        26.1049 
 148   0.0000       0.963042        26.2057 
 149   0.0000       0.969760        26.3885 
 150   0.0000       0.973186        26.4817 
 151   0.0000       0.979494        26.6534 
 152   0.0000       0.985736        26.8232 
 153   0.0000       0.993958        27.0470 
 154   0.0000       1.022475        27.8230 
 155   0.0000       1.028362        27.9832 
 156   0.0000       1.043357        28.3912 
 157   0.0000       1.057120        28.7657 
 158   0.0000       1.072005        29.1707 
 159   0.0000       1.107263        30.1302 
 160   0.0000       1.138967        30.9929 
 161   0.0000       1.164839        31.6969 
 162   0.0000       1.183872        32.2148 
 163   0.0000       1.200128        32.6571 
 164   0.0000       1.210368        32.9358 
 165   0.0000       1.216936        33.1145 
 166   0.0000       1.221352        33.2347 
 167   0.0000       1.255537        34.1649 
 168   0.0000       1.267362        34.4867 
 169   0.0000       1.299367        35.3576 
 170   0.0000       1.316750        35.8306 
 171   0.0000       1.345120        36.6026 
 172   0.0000       1.352612        36.8064 
 173   0.0000       1.367810        37.2200 
 174   0.0000       1.384589        37.6766 
 175   0.0000       1.411705        38.4144 
 176   0.0000       1.414156        38.4811 
 177   0.0000       1.423766        38.7426 
 178   0.0000       1.438201        39.1354 
 179   0.0000       1.465894        39.8890 
 180   0.0000       1.482341        40.3365 
 181   0.0000       1.492446        40.6115 
 182   0.0000       1.536885        41.8208 
 183   0.0000       1.563432        42.5431 
 184   0.0000       1.655724        45.0545 
 185   0.0000       1.658748        45.1368 
 186   0.0000       1.683702        45.8159 
 187   0.0000       1.709100        46.5070 
 188   0.0000       1.719593        46.7925 
 189   0.0000       1.758007        47.8378 
 190   0.0000       1.761432        47.9310 
 191   0.0000       1.769638        48.1543 
 192   0.0000       1.776380        48.3378 
 193   0.0000       1.807329        49.1799 
 194   0.0000       1.812928        49.3323 
 195   0.0000       1.820892        49.5490 
 196   0.0000       1.832712        49.8706 
 197   0.0000       1.848611        50.3033 
 198   0.0000       1.869521        50.8722 
 199   0.0000       1.880352        51.1670 
 200   0.0000       1.883307        51.2474 
 201   0.0000       1.904272        51.8179 
 202   0.0000       1.915852        52.1330 
 203   0.0000       1.935015        52.6544 
 204   0.0000       1.943970        52.8981 
 205   0.0000       1.962103        53.3915 
 206   0.0000       1.976219        53.7756 
 207   0.0000       1.989666        54.1416 
 208   0.0000       1.997909        54.3659 
 209   0.0000       2.013538        54.7911 
 210   0.0000       2.034140        55.3518 
 211   0.0000       2.045043        55.6484 
 212   0.0000       2.050258        55.7903 
 213   0.0000       2.071069        56.3566 
 214   0.0000       2.076229        56.4971 
 215   0.0000       2.092027        56.9269 
 216   0.0000       2.114667        57.5430 
 217   0.0000       2.122841        57.7654 
 218   0.0000       2.155365        58.6505 
 219   0.0000       2.172222        59.1092 
 220   0.0000       2.201849        59.9154 
 221   0.0000       2.207072        60.0575 
 222   0.0000       2.238721        60.9187 
 223   0.0000       2.269838        61.7654 
 224   0.0000       2.279755        62.0353 
 225   0.0000       2.305767        62.7431 
 226   0.0000       2.317085        63.0511 
 227   0.0000       2.327596        63.3371 
 228   0.0000       2.333075        63.4862 
 229   0.0000       2.353959        64.0545 
 230   0.0000       2.364775        64.3488 
 231   0.0000       2.384280        64.8796 
 232   0.0000       2.395407        65.1823 
 233   0.0000       2.402182        65.3667 
 234   0.0000       2.414415        65.6996 
 235   0.0000       2.424591        65.9765 
 236   0.0000       2.448859        66.6368 
 237   0.0000       2.457893        66.8827 
 238   0.0000       2.482685        67.5573 
 239   0.0000       2.495761        67.9131 
 240   0.0000       2.509308        68.2817 
 241   0.0000       2.548235        69.3410 
 242   0.0000       2.570311        69.9417 
 243   0.0000       2.585738        70.3615 
 244   0.0000       2.602228        70.8102 
 245   0.0000       2.628620        71.5284 
 246   0.0000       2.659151        72.3592 
 247   0.0000       2.706485        73.6472 
 248   0.0000       2.736321        74.4591 
 249   0.0000       2.744243        74.6746 
 250   0.0000       2.826155        76.9036 
 251   0.0000       2.891399        78.6790 
 252   0.0000       2.954226        80.3886 
 253   0.0000       2.964097        80.6572 
 254   0.0000       2.993330        81.4527 
 255   0.0000       3.009083        81.8813 
 256   0.0000       3.045685        82.8773 
 257   0.0000       3.108709        84.5923 
 258   0.0000       3.260034        88.7100 
 259   0.0000       3.352635        91.2298 

                    ********************************
                    * MULLIKEN POPULATION ANALYSIS *
                    ********************************

-----------------------
MULLIKEN ATOMIC CHARGES
-----------------------
   0 C :   -0.534134
   1 C :    0.055685
   2 C :    0.053984
   3 C :   -0.533754
   4 C :    0.341895
   5 C :    0.050387
   6 C :   -0.392381
   7 C :   -0.173327
   8 C :    0.177701
   9 C :   -0.523560
  10 C :   -0.540008
  11 C :    0.047308
  12 C :    0.336550
  13 O :   -0.454846
  14 O :   -0.450235
  15 H :    0.176624
  16 H :    0.183122
  17 H :    0.180247
  18 H :    0.176865
  19 H :    0.179552
  20 H :    0.183544
  21 H :    0.173741
  22 H :    0.169968
  23 H :    0.129177
  24 H :    0.157531
  25 H :    0.159411
  26 H :    0.160976
  27 H :    0.172679
  28 H :    0.153338
  29 C :   -0.530862
  30 H :    0.176414
  31 H :    0.179410
  32 H :    0.184706
  33 H :    0.172291
Sum of atomic charges:   -0.0000000

--------------------------------
MULLIKEN REDUCED ORBITAL CHARGES
--------------------------------
  0 C s       :     3.304302  s :     3.304302
      pz      :     1.096817  p :     3.195444
      px      :     1.010474
      py      :     1.088153
      dz2     :     0.007542  d :     0.034388
      dxz     :     0.008419
      dyz     :     0.003560
      dx2y2   :     0.009606
      dxy     :     0.005261
  1 C s       :     3.179772  s :     3.179772
      pz      :     0.945870  p :     2.724899
      px      :     0.876961
      py      :     0.902068
      dz2     :     0.003703  d :     0.039643
      dxz     :     0.007716
      dyz     :     0.003570
      dx2y2   :     0.014203
      dxy     :     0.010451
  2 C s       :     3.179776  s :     3.179776
      pz      :     0.944299  p :     2.726672
      px      :     0.923748
      py      :     0.858625
      dz2     :     0.004278  d :     0.039568
      dxz     :     0.004269
      dyz     :     0.006388
      dx2y2   :     0.011153
      dxy     :     0.013480
  3 C s       :     3.304110  s :     3.304110
      pz      :     1.091846  p :     3.195270
      px      :     1.105203
      py      :     0.998221
      dz2     :     0.009789  d :     0.034373
      dxz     :     0.004299
      dyz     :     0.004720
      dx2y2   :     0.007377
      dxy     :     0.008188
  4 C s       :     3.117714  s :     3.117714
      pz      :     0.774847  p :     2.452694
      px      :     0.828213
      py      :     0.849634
      dz2     :     0.007338  d :     0.087697
      dxz     :     0.013048
      dyz     :     0.010715
      dx2y2   :     0.033215
      dxy     :     0.023381
  5 C s       :     3.186722  s :     3.186722
      pz      :     0.943870  p :     2.723721
      px      :     0.881088
      py      :     0.898763
      dz2     :     0.003637  d :     0.039170
      dxz     :     0.007476
      dyz     :     0.003587
      dx2y2   :     0.014155
      dxy     :     0.010315
  6 C s       :     3.275251  s :     3.275251
      pz      :     1.021435  p :     3.076369
      px      :     0.988589
      py      :     1.066345
      dz2     :     0.008034  d :     0.040761
      dxz     :     0.009441
      dyz     :     0.006925
      dx2y2   :     0.010753
      dxy     :     0.005608
  7 C s       :     3.195338  s :     3.195338
      pz      :     0.920338  p :     2.942462
      px      :     0.986778
      py      :     1.035346
      dz2     :     0.007290  d :     0.035527
      dxz     :     0.010500
      dyz     :     0.006631
      dx2y2   :     0.005826
      dxy     :     0.005280
  8 C s       :     3.128671  s :     3.128671
      pz      :     0.833526  p :     2.652511
      px      :     0.902349
      py      :     0.916636
      dz2     :     0.009368  d :     0.041117
      dxz     :     0.011096
      dyz     :     0.006622
      dx2y2   :     0.007521
      dxy     :     0.006511
  9 C s       :     3.306280  s :     3.306280
      pz      :     1.015235  p :     3.181910
      px      :     1.080243
      py      :     1.086432
      dz2     :     0.007658  d :     0.035370
      dxz     :     0.006649
      dyz     :     0.007612
      dx2y2   :     0.009163
      dxy     :     0.004288
 10 C s       :     3.303380  s :     3.303380
      pz      :     1.052315  p :     3.202031
      px      :     1.083817
      py      :     1.065899
      dz2     :     0.003337  d :     0.034598
      dxz     :     0.010362
      dyz     :     0.008819
      dx2y2   :     0.001922
      dxy     :     0.010158
 11 C s       :     3.187246  s :     3.187246
      pz      :     0.936028  p :     2.725830
      px      :     0.926816
      py      :     0.862987
      dz2     :     0.004379  d :     0.039616
      dxz     :     0.004314
      dyz     :     0.006358
      dx2y2   :     0.011161
      dxy     :     0.013405
 12 C s       :     3.117201  s :     3.117201
      pz      :     0.774584  p :     2.458601
      px      :     0.830565
      py      :     0.853451
      dz2     :     0.007151  d :     0.087647
      dxz     :     0.013067
      dyz     :     0.010391
      dx2y2   :     0.033492
      dxy     :     0.023547
 13 O s       :     3.862425  s :     3.862425
      pz      :     1.345555  p :     4.566098
      px      :     1.531982
      py      :     1.688561
      dz2     :     0.003710  d :     0.026323
      dxz     :     0.006440
      dyz     :     0.003117
      dx2y2   :     0.006019
      dxy     :     0.007037
 14 O s       :     3.870261  s :     3.870261
      pz      :     1.346632  p :     4.553810
      px      :     1.518599
      py      :     1.688579
      dz2     :     0.003795  d :     0.026163
      dxz     :     0.006319
      dyz     :     0.003193
      dx2y2   :     0.005938
      dxy     :     0.006917
 15 H s       :     0.823376  s :     0.823376
 16 H s       :     0.816878  s :     0.816878
 17 H s       :     0.819753  s :     0.819753
 18 H s       :     0.823135  s :     0.823135
 19 H s       :     0.820448  s :     0.820448
 20 H s       :     0.816456  s :     0.816456
 21 H s       :     0.826259  s :     0.826259
 22 H s       :     0.830032  s :     0.830032
 23 H s       :     0.870823  s :     0.870823
 24 H s       :     0.842469  s :     0.842469
 25 H s       :     0.840589  s :     0.840589
 26 H s       :     0.839024  s :     0.839024
 27 H s       :     0.827321  s :     0.827321
 28 H s       :     0.846662  s :     0.846662
 29 C s       :     3.303676  s :     3.303676
      pz      :     1.091524  p :     3.192840
      px      :     1.102502
      py      :     0.998815
      dz2     :     0.009857  d :     0.034347
      dxz     :     0.004170
      dyz     :     0.004675
      dx2y2   :     0.007399
      dxy     :     0.008245
 30 H s       :     0.823586  s :     0.823586
 31 H s       :     0.820590  s :     0.820590
 32 H s       :     0.815294  s :     0.815294
 33 H s       :     0.827709  s :     0.827709


                     *******************************
                     * LOEWDIN POPULATION ANALYSIS *
                     *******************************

----------------------
LOEWDIN ATOMIC CHARGES
----------------------
   0 C :   -0.362052
   1 C :   -0.026593
   2 C :   -0.027032
   3 C :   -0.362274
   4 C :    0.126308
   5 C :   -0.021539
   6 C :   -0.231928
   7 C :   -0.167189
   8 C :   -0.028191
   9 C :   -0.361927
  10 C :   -0.377800
  11 C :   -0.025387
  12 C :    0.123286
  13 O :   -0.228165
  14 O :   -0.223599
  15 H :    0.141949
  16 H :    0.151291
  17 H :    0.149041
  18 H :    0.142088
  19 H :    0.148559
  20 H :    0.151406
  21 H :    0.143445
  22 H :    0.146208
  23 H :    0.126940
  24 H :    0.131291
  25 H :    0.133378
  26 H :    0.134597
  27 H :    0.139255
  28 H :    0.132256
  29 C :   -0.362640
  30 H :    0.142634
  31 H :    0.148680
  32 H :    0.152235
  33 H :    0.141473

-------------------------------
LOEWDIN REDUCED ORBITAL CHARGES
-------------------------------
  0 C s       :     2.961646  s :     2.961646
      pz      :     1.140702  p :     3.332677
      px      :     1.061815
      py      :     1.130160
      dz2     :     0.014107  d :     0.067729
      dxz     :     0.016690
      dyz     :     0.005807
      dx2y2   :     0.019442
      dxy     :     0.011683
  1 C s       :     2.895867  s :     2.895867
      pz      :     0.946756  p :     3.032176
      px      :     1.055425
      py      :     1.029995
      dz2     :     0.007985  d :     0.098549
      dxz     :     0.015793
      dyz     :     0.008633
      dx2y2   :     0.038000
      dxy     :     0.028139
  2 C s       :     2.896171  s :     2.896171
      pz      :     0.948700  p :     3.032519
      px      :     1.043055
      py      :     1.040765
      dz2     :     0.008979  d :     0.098342
      dxz     :     0.009989
      dyz     :     0.013357
      dx2y2   :     0.031364
      dxy     :     0.034654
  3 C s       :     2.961773  s :     2.961773
      pz      :     1.135452  p :     3.332819
      px      :     1.141765
      py      :     1.055602
      dz2     :     0.018302  d :     0.067682
      dxz     :     0.007223
      dyz     :     0.010030
      dx2y2   :     0.015738
      dxy     :     0.016389
  4 C s       :     2.879582  s :     2.879582
      pz      :     0.790847  p :     2.786933
      px      :     0.991225
      py      :     1.004862
      dz2     :     0.015540  d :     0.207176
      dxz     :     0.028232
      dyz     :     0.023514
      dx2y2   :     0.082929
      dxy     :     0.056961
  5 C s       :     2.899986  s :     2.899986
      pz      :     0.948301  p :     3.024338
      px      :     1.047560
      py      :     1.028476
      dz2     :     0.007989  d :     0.097216
      dxz     :     0.015383
      dyz     :     0.008646
      dx2y2   :     0.037282
      dxy     :     0.027915
  6 C s       :     2.918675  s :     2.918675
      pz      :     1.093128  p :     3.227182
      px      :     1.030341
      py      :     1.103712
      dz2     :     0.017377  d :     0.086071
      dxz     :     0.020755
      dyz     :     0.013321
      dx2y2   :     0.022136
      dxy     :     0.012482
  7 C s       :     2.930656  s :     2.930656
      pz      :     1.037014  p :     3.153874
      px      :     1.057246
      py      :     1.059614
      dz2     :     0.017261  d :     0.082660
      dxz     :     0.026166
      dyz     :     0.013958
      dx2y2   :     0.012689
      dxy     :     0.012586
  8 C s       :     2.891723  s :     2.891723
      pz      :     1.015825  p :     3.036548
      px      :     1.041977
      py      :     0.978746
      dz2     :     0.023160  d :     0.099920
      dxz     :     0.028944
      dyz     :     0.015561
      dx2y2   :     0.016396
      dxy     :     0.015859
  9 C s       :     2.971185  s :     2.971185
      pz      :     1.075484  p :     3.322203
      px      :     1.116687
      py      :     1.130032
      dz2     :     0.015898  d :     0.068539
      dxz     :     0.013522
      dyz     :     0.014755
      dx2y2   :     0.016706
      dxy     :     0.007659
 10 C s       :     2.966500  s :     2.966500
      pz      :     1.101323  p :     3.344538
      px      :     1.123838
      py      :     1.119378
      dz2     :     0.006848  d :     0.066761
      dxz     :     0.020278
      dyz     :     0.017451
      dx2y2   :     0.003377
      dxy     :     0.018808
 11 C s       :     2.895836  s :     2.895836
      pz      :     0.946451  p :     3.030813
      px      :     1.043525
      py      :     1.040838
      dz2     :     0.009153  d :     0.098739
      dxz     :     0.010142
      dyz     :     0.013386
      dx2y2   :     0.031580
      dxy     :     0.034478
 12 C s       :     2.879208  s :     2.879208
      pz      :     0.791135  p :     2.789919
      px      :     0.994047
      py      :     1.004737
      dz2     :     0.015177  d :     0.207586
      dxz     :     0.028071
      dyz     :     0.022944
      dx2y2   :     0.084032
      dxy     :     0.057363
 13 O s       :     3.562315  s :     3.562315
      pz      :     1.339240  p :     4.612674
      px      :     1.575883
      py      :     1.697552
      dz2     :     0.006630  d :     0.053176
      dxz     :     0.010942
      dyz     :     0.005617
      dx2y2   :     0.013497
      dxy     :     0.016491
 14 O s       :     3.562192  s :     3.562192
      pz      :     1.342187  p :     4.608154
      px      :     1.570044
      py      :     1.695923
      dz2     :     0.006648  d :     0.053253
      dxz     :     0.010971
      dyz     :     0.005859
      dx2y2   :     0.013341
      dxy     :     0.016434
 15 H s       :     0.858051  s :     0.858051
 16 H s       :     0.848709  s :     0.848709
 17 H s       :     0.850959  s :     0.850959
 18 H s       :     0.857912  s :     0.857912
 19 H s       :     0.851441  s :     0.851441
 20 H s       :     0.848594  s :     0.848594
 21 H s       :     0.856555  s :     0.856555
 22 H s       :     0.853792  s :     0.853792
 23 H s       :     0.873060  s :     0.873060
 24 H s       :     0.868709  s :     0.868709
 25 H s       :     0.866622  s :     0.866622
 26 H s       :     0.865403  s :     0.865403
 27 H s       :     0.860745  s :     0.860745
 28 H s       :     0.867744  s :     0.867744
 29 C s       :     2.961743  s :     2.961743
      pz      :     1.135026  p :     3.333281
      px      :     1.142114
      py      :     1.056141
      dz2     :     0.018430  d :     0.067617
      dxz     :     0.007030
      dyz     :     0.009955
      dx2y2   :     0.015737
      dxy     :     0.016465
 30 H s       :     0.857366  s :     0.857366
 31 H s       :     0.851320  s :     0.851320
 32 H s       :     0.847765  s :     0.847765
 33 H s       :     0.858527  s :     0.858527


                      *****************************
                      * MAYER POPULATION ANALYSIS *
                      *****************************

  NA   - Mulliken gross atomic population
  ZA   - Total nuclear charge
  QA   - Mulliken gross atomic charge
  VA   - Mayer's total valence
  BVA  - Mayer's bonded valence
  FA   - Mayer's free valence

  ATOM       NA         ZA         QA         VA         BVA        FA
  0 C      6.5341     6.0000    -0.5341     3.8428     3.8428    -0.0000
  1 C      5.9443     6.0000     0.0557     3.8382     3.8382     0.0000
  2 C      5.9460     6.0000     0.0540     3.8453     3.8453     0.0000
  3 C      6.5338     6.0000    -0.5338     3.8425     3.8425    -0.0000
  4 C      5.6581     6.0000     0.3419     3.9187     3.9187    -0.0000
  5 C      5.9496     6.0000     0.0504     3.8193     3.8193    -0.0000
  6 C      6.3924     6.0000    -0.3924     3.8543     3.8543     0.0000
  7 C      6.1733     6.0000    -0.1733     3.9230     3.9230    -0.0000
  8 C      5.8223     6.0000     0.1777     3.9379     3.9379    -0.0000
  9 C      6.5236     6.0000    -0.5236     3.8613     3.8613    -0.0000
 10 C      6.5400     6.0000    -0.5400     3.8366     3.8366    -0.0000
 11 C      5.9527     6.0000     0.0473     3.8218     3.8218    -0.0000
 12 C      5.6634     6.0000     0.3366     3.9383     3.9383     0.0000
 13 O      8.4548     8.0000    -0.4548     2.0695     2.0695     0.0000
 14 O      8.4502     8.0000    -0.4502     2.0701     2.0701    -0.0000
 15 H      0.8234     1.0000     0.1766     0.9325     0.9325    -0.0000
 16 H      0.8169     1.0000     0.1831     0.9256     0.9256    -0.0000
 17 H      0.8198     1.0000     0.1802     0.9304     0.9304     0.0000
 18 H      0.8231     1.0000     0.1769     0.9323     0.9323    -0.0000
 19 H      0.8204     1.0000     0.1796     0.9311     0.9311    -0.0000
 20 H      0.8165     1.0000     0.1835     0.9252     0.9252    -0.0000
 21 H      0.8263     1.0000     0.1737     0.9243     0.9243     0.0000
 22 H      0.8300     1.0000     0.1700     0.9372     0.9372    -0.0000
 23 H      0.8708     1.0000     0.1292     0.9400     0.9400     0.0000
 24 H      0.8425     1.0000     0.1575     0.9358     0.9358     0.0000
 25 H      0.8406     1.0000     0.1594     0.9270     0.9270    -0.0000
 26 H      0.8390     1.0000     0.1610     0.9275     0.9275    -0.0000
 27 H      0.8273     1.0000     0.1727     0.9442     0.9442    -0.0000
 28 H      0.8467     1.0000     0.1533     0.9334     0.9334    -0.0000
 29 C      6.5309     6.0000    -0.5309     3.8429     3.8429    -0.0000
 30 H      0.8236     1.0000     0.1764     0.9319     0.9319     0.0000
 31 H      0.8206     1.0000     0.1794     0.9312     0.9312    -0.0000
 32 H      0.8153     1.0000     0.1847     0.9247     0.9247    -0.0000
 33 H      0.8277     1.0000     0.1723     0.9240     0.9240    -0.0000

  Mayer bond orders larger than 0.100000
B(  0-C ,  1-C ) :   1.0066 B(  0-C , 15-H ) :   0.9277 B(  0-C , 16-H ) :   0.9256 
B(  0-C , 17-H ) :   0.9273 B(  1-C ,  2-C ) :   1.7321 B(  1-C , 12-C ) :   0.9894 
B(  2-C ,  3-C ) :   1.0057 B(  2-C ,  4-C ) :   0.9898 B(  3-C , 18-H ) :   0.9275 
B(  3-C , 19-H ) :   0.9276 B(  3-C , 20-H ) :   0.9257 B(  4-C ,  5-C ) :   0.9949 
B(  4-C , 14-O ) :   1.8063 B(  5-C ,  6-C ) :   0.9763 B(  5-C , 11-C ) :   1.7105 
B(  6-C ,  7-C ) :   0.9908 B(  6-C , 21-H ) :   0.9122 B(  6-C , 22-H ) :   0.9102 
B(  7-C ,  8-C ) :   1.9201 B(  7-C , 23-H ) :   0.9184 B(  8-C ,  9-C ) :   1.0088 
B(  8-C , 10-C ) :   1.0095 B(  9-C , 24-H ) :   0.9452 B(  9-C , 25-H ) :   0.9366 
B(  9-C , 26-H ) :   0.9323 B( 10-C , 27-H ) :   0.9249 B( 10-C , 28-H ) :   0.9454 
B( 10-C , 33-H ) :   0.9324 B( 11-C , 12-C ) :   0.9894 B( 11-C , 29-C ) :   1.0122 
B( 12-C , 13-O ) :   1.8420 B( 29-C , 30-H ) :   0.9274 B( 29-C , 31-H ) :   0.9275 
B( 29-C , 32-H ) :   0.9245 

-------
TIMINGS
-------

Total SCF time: 0 days 0 hours 1 min 43 sec 

Total time                  ....     103.747 sec
Sum of individual times     ....     103.346 sec  ( 99.6%)

Fock matrix formation       ....      95.677 sec  ( 92.2%)
  Split-RI-J                ....       4.587 sec  (  4.8% of F)
  Chain of spheres X        ....      72.691 sec  ( 76.0% of F)
  XC integration            ....      11.051 sec  ( 11.5% of F)
    Basis function eval.    ....       5.028 sec  ( 45.5% of XC)
    Density eval.           ....       2.584 sec  ( 23.4% of XC)
    XC-Functional eval.     ....       1.054 sec  (  9.5% of XC)
    XC-Potential eval.      ....       1.642 sec  ( 14.9% of XC)
Diagonalization             ....       0.077 sec  (  0.1%)
Density matrix formation    ....       0.009 sec  (  0.0%)
Population analysis         ....       0.009 sec  (  0.0%)
Initial guess               ....       0.303 sec  (  0.3%)
Orbital Transformation      ....       0.000 sec  (  0.0%)
Orbital Orthonormalization  ....       0.000 sec  (  0.0%)
DIIS solution               ....       0.046 sec  (  0.0%)
SOSCF solution              ....       0.066 sec  (  0.1%)
Grid generation             ....       7.159 sec  (  6.9%)

Maximum memory used throughout the entire SCF-calculation: 105.9 MB

-------------------------   --------------------
FINAL SINGLE POINT ENERGY      -694.319606684167
-------------------------   --------------------


           ************************************************************
           *        Program running with 4 parallel MPI-processes     *
           *              working on a common directory               *
           ************************************************************
------------------------------------------------------------------------------
                         ORCA SCF GRADIENT CALCULATION
------------------------------------------------------------------------------

 ... reading COSX grid (gridx3)
Gradient of the Kohn-Sham DFT energy:
Kohn-Sham wavefunction type      ... RKS
Hartree-Fock exchange scaling    ...    0.200
Number of operators              ...    1
Number of atoms                  ...   34
Basis set dimensions             ...  260
Integral neglect threshold       ... 2.5e-11
Integral primitive cutoff        ... 2.5e-12
SHARK Integral package           ... ON

Nuc. rep. gradient       (SHARK) ... done (  0.0 sec)
HCore & Overlap gradient (SHARK) ... done (  0.2 sec)
RI-J gradient            (SHARK) ... done (  1.0 sec)
COSX-gradient                    ... done ( 15.1 sec)
Exchange-correlation gradient    ... done

------------------
CARTESIAN GRADIENT
------------------

   1   C   :   -0.000429533   -0.000791294   -0.000000179
   2   C   :    0.000004263    0.000011959   -0.000372162
   3   C   :    0.000173864   -0.000134087    0.000294738
   4   C   :   -0.000177744   -0.000186442    0.000138154
   5   C   :    0.001382816   -0.000489548    0.000103757
   6   C   :    0.000329730    0.000201004    0.001022270
   7   C   :    0.000499371   -0.000138409    0.000066140
   8   C   :    0.000601629   -0.000560558    0.000002790
   9   C   :    0.000350941    0.003750100    0.001716376
  10   C   :   -0.000056856    0.001473186    0.000910435
  11   C   :   -0.016781622   -0.018027493   -0.012955036
  12   C   :   -0.000143750    0.000052553   -0.000324089
  13   C   :   -0.000894808    0.000620088   -0.000128465
  14   O   :   -0.000312034    0.000735946   -0.000141649
  15   O   :   -0.000524081   -0.000673281    0.000371590
  16   H   :   -0.000546503   -0.000676859   -0.000095745
  17   H   :   -0.000889269    0.000676945    0.000910649
  18   H   :   -0.000451716    0.000207974   -0.001353213
  19   H   :   -0.000560752   -0.001010101   -0.000104102
  20   H   :    0.001082325   -0.000669447   -0.000807447
  21   H   :    0.000317466   -0.000228837    0.001426121
  22   H   :    0.000451286    0.000978542    0.000613982
  23   H   :    0.000284810    0.000121985    0.000996771
  24   H   :   -0.000863919    0.000056639   -0.001143330
  25   H   :   -0.000285200    0.000563830   -0.001117026
  26   H   :    0.001977588    0.000587931   -0.000602087
  27   H   :    0.000378128   -0.001515597   -0.000363058
  28   H   :    0.001286051   -0.000104207    0.001846776
  29   H   :    0.002809251   -0.000017728    0.002217334
  30   C   :    0.000300122    0.000184801   -0.000257426
  31   H   :    0.000541138    0.000949558    0.000018255
  32   H   :   -0.000975262    0.000648972    0.000772783
  33   H   :   -0.000368792    0.000222748   -0.001424920
  34   H   :    0.011494189    0.013132082    0.007749921

Difference to translation invariance:
           :    0.0000031310   -0.0000470442   -0.0000110946

Difference to rotation invariance:
           :   -0.0003513098   -0.0002587109   -0.0015890249

Norm of the cartesian gradient     ...    0.0348603704
RMS gradient                       ...    0.0034516910
MAX gradient                       ...    0.0180274931

-------
TIMINGS
-------

Total SCF gradient time            ...       23.414 sec

One electron gradient       ....       0.192 sec  (  0.8%)
RI-J Coulomb gradient       ....       0.974 sec  (  4.2%)
COSX gradient               ....      15.092 sec  ( 64.5%)
XC gradient                 ....       5.674 sec  ( 24.2%)
CPCM gradient               ....       0.547 sec  (  2.3%)
   A-Matrix (El+Nuc)        ....       0.152 sec  (  0.7%)
   Potential                ....       0.395 sec  (  1.7%)

Maximum memory used throughout the entire SCFGRAD-calculation: 83.5 MB
------------------------------------------------------------------------------
                         ORCA GEOMETRY RELAXATION STEP
------------------------------------------------------------------------------

Reading the OPT-File                    .... done
Getting information on internals        .... done
Copying old internal coords+grads       .... done
Making the new internal coordinates     .... (new redundants).... done
Validating the new internal coordinates .... (new redundants).... done
Calculating the B-matrix                .... done
Calculating the G,G- and P matrices     .... done
Transforming gradient to internals      .... done
Projecting the internal gradient        .... done
Number of atoms                         ....  34
Number of internal coordinates          .... 164
Current Energy                          ....  -694.319606684 Eh
Current gradient norm                   ....     0.034860370 Eh/bohr
Maximum allowed component of the step   ....  0.300
Current trust radius                    ....  0.300
Evaluating the initial hessian          ....  (Almloef) done
Projecting the Hessian                  .... done
Forming the augmented Hessian           .... done
Diagonalizing the augmented Hessian     .... done
Last element of RFO vector              ....  0.992175683
Lowest eigenvalues of augmented Hessian:
 -0.001793471  0.011457828  0.011688345  0.011758605  0.012120935
Length of the computed step             ....  0.125834132
The final length of the internal step   ....  0.125834132
Converting the step to cartesian space:
 Initial RMS(Int)=    0.0098259949
Transforming coordinates:
 Iter   0:  RMS(Cart)=    0.0459573561 RMS(Int)=    0.4883013749
 Iter   1:  RMS(Cart)=    0.0006114397 RMS(Int)=    0.0002363307
 Iter   2:  RMS(Cart)=    0.0000163725 RMS(Int)=    0.0000046679
 Iter   3:  RMS(Cart)=    0.0000005040 RMS(Int)=    0.0000002064
 Iter   4:  RMS(Cart)=    0.0000000146 RMS(Int)=    0.0000000054
done
Storing new coordinates                 .... done

                                .--------------------.
          ----------------------|Geometry convergence|-------------------------
          Item                value                   Tolerance       Converged
          ---------------------------------------------------------------------
          RMS gradient        0.0018707777            0.0000080000      NO
          MAX gradient        0.0187490382            0.0000300000      NO
          RMS step            0.0098259949            0.0001000000      NO
          MAX step            0.0481550699            0.0002000000      NO
          ........................................................
          Max(Bonds)      0.0255      Max(Angles)    1.35
          Max(Dihed)        1.97      Max(Improp)    0.00
          ---------------------------------------------------------------------

The optimization has not yet converged - more geometry cycles are needed


    ---------------------------------------------------------------------------
                         Redundant Internal Coordinates
                            (Angstroem and degrees)

        Definition                    Value    dE/dq     Step     New-Value
    ----------------------------------------------------------------------------
     1. B(C   1,C   0)                1.5010 -0.002416  0.0031    1.5041   
     2. B(C   2,C   1)                1.3534 -0.002772  0.0020    1.3555   
     3. B(C   3,C   2)                1.5018 -0.002177  0.0028    1.5045   
     4. B(C   4,C   2)                1.4930 -0.001564  0.0019    1.4949   
     5. B(C   5,C   4)                1.4927 -0.002051  0.0025    1.4953   
     6. B(C   6,C   5)                1.5135 -0.002095  0.0028    1.5163   
     7. B(C   7,C   6)                1.5137 -0.001986  0.0026    1.5163   
     8. B(C   8,C   7)                1.3428 -0.001150  0.0008    1.3436   
     9. B(C   9,C   8)                1.5085 -0.001894  0.0025    1.5110   
    10. B(C  10,C   8)                1.5167 -0.000956  0.0013    1.5180   
    11. B(C  11,C   5)                1.3534 -0.002784  0.0021    1.3555   
    12. B(C  12,C  11)                1.4915 -0.001487  0.0018    1.4933   
    13. B(C  12,C   1)                1.4915 -0.001944  0.0024    1.4939   
    14. B(O  13,C  12)                1.2324 -0.000680  0.0004    1.2327   
    15. B(O  14,C   4)                1.2328 -0.000062  0.0000    1.2328   
    16. B(H  15,C   0)                1.0889 -0.000682  0.0010    1.0899   
    17. B(H  16,C   0)                1.0954 -0.001439  0.0021    1.0975   
    18. B(H  17,C   0)                1.0932 -0.001436  0.0021    1.0954   
    19. B(H  18,C   3)                1.0886 -0.000957  0.0014    1.0900   
    20. B(H  19,C   3)                1.0928 -0.001498  0.0022    1.0950   
    21. B(H  20,C   3)                1.0955 -0.001476  0.0022    1.0977   
    22. B(H  21,C   6)                1.0944 -0.001068  0.0016    1.0960   
    23. B(H  22,C   6)                1.0904 -0.000833  0.0012    1.0916   
    24. B(H  23,C   7)                1.0892 -0.001280  0.0019    1.0910   
    25. B(H  24,C   9)                1.0934 -0.001214  0.0018    1.0952   
    26. B(H  25,C   9)                1.0964 -0.002017  0.0030    1.0994   
    27. B(H  26,C   9)                1.0972 -0.001573  0.0024    1.0995   
    28. B(H  27,C  10)                1.0944 -0.000267  0.0004    1.0948   
    29. B(H  28,C  10)                1.0957 -0.000784  0.0012    1.0969   
    30. B(C  29,C  11)                1.5015 -0.002166  0.0028    1.5042   
    31. B(H  30,C  29)                1.0892 -0.000891  0.0013    1.0905   
    32. B(H  31,C  29)                1.0930 -0.001393  0.0021    1.0950   
    33. B(H  32,C  29)                1.0955 -0.001484  0.0022    1.0977   
    34. B(H  33,C  10)                1.0700 -0.018749  0.0255    1.0955   
    35. A(C   1,C   0,H  17)          110.49  0.000211   -0.05    110.44   
    36. A(C   1,C   0,H  15)          112.44 -0.000810    0.15    112.59   
    37. A(H  16,C   0,H  17)          106.42 -0.000024   -0.02    106.40   
    38. A(C   1,C   0,H  16)          110.19  0.000117   -0.01    110.18   
    39. A(H  15,C   0,H  16)          108.20  0.000203   -0.01    108.19   
    40. A(H  15,C   0,H  17)          108.88  0.000349   -0.07    108.81   
    41. A(C   0,C   1,C  12)          114.80  0.000809   -0.12    114.68   
    42. A(C   2,C   1,C  12)          119.53  0.000507   -0.07    119.46   
    43. A(C   0,C   1,C   2)          125.67 -0.001316    0.19    125.86   
    44. A(C   1,C   2,C   4)          119.57  0.000067   -0.00    119.56   
    45. A(C   1,C   2,C   3)          125.48 -0.001697    0.24    125.72   
    46. A(C   3,C   2,C   4)          114.94  0.001628   -0.23    114.71   
    47. A(H  18,C   3,H  19)          108.88  0.000360   -0.07    108.81   
    48. A(C   2,C   3,H  18)          112.26 -0.000984    0.19    112.45   
    49. A(H  19,C   3,H  20)          106.50 -0.000004   -0.03    106.47   
    50. A(C   2,C   3,H  20)          110.34  0.000064   -0.01    110.33   
    51. A(H  18,C   3,H  20)          108.21  0.000273   -0.01    108.20   
    52. A(C   2,C   3,H  19)          110.46  0.000346   -0.08    110.38   
    53. A(C   2,C   4,C   5)          120.87 -0.000609    0.08    120.96   
    54. A(C   2,C   4,O  14)          119.19  0.001318   -0.18    119.01   
    55. A(C   5,C   4,O  14)          119.94 -0.000708    0.09    120.03   
    56. A(C   4,C   5,C   6)          115.72 -0.000244    0.03    115.76   
    57. A(C   4,C   5,C  11)          119.48  0.000632   -0.09    119.39   
    58. A(C   6,C   5,C  11)          124.79 -0.000385    0.05    124.84   
    59. A(C   5,C   6,C   7)          111.70  0.000140    0.02    111.73   
    60. A(C   7,C   6,H  22)          110.29 -0.000688    0.24    110.53   
    61. A(H  21,C   6,H  22)          107.39  0.000421   -0.18    107.21   
    62. A(C   5,C   6,H  22)          108.64 -0.000109    0.13    108.77   
    63. A(C   7,C   6,H  21)          109.49  0.000508   -0.19    109.30   
    64. A(C   5,C   6,H  21)          109.21 -0.000263   -0.02    109.19   
    65. A(C   8,C   7,H  23)          118.25  0.000889   -0.12    118.13   
    66. A(C   6,C   7,H  23)          114.82  0.001023   -0.16    114.66   
    67. A(C   6,C   7,C   8)          126.93 -0.001912    0.28    127.21   
    68. A(C   9,C   8,C  10)          115.71  0.001304   -0.19    115.52   
    69. A(C   7,C   8,C  10)          123.78 -0.001365    0.20    123.98   
    70. A(C   7,C   8,C   9)          120.51  0.000061   -0.00    120.50   
    71. A(H  25,C   9,H  26)          106.51  0.000479   -0.11    106.39   
    72. A(H  24,C   9,H  26)          108.29  0.000106   -0.02    108.27   
    73. A(C   8,C   9,H  26)          110.74  0.000257   -0.05    110.69   
    74. A(H  24,C   9,H  25)          108.46  0.000624   -0.09    108.37   
    75. A(C   8,C   9,H  25)          110.76 -0.000952    0.17    110.93   
    76. A(C   8,C   9,H  24)          111.89 -0.000441    0.09    111.99   
    77. A(H  28,C  10,H  33)          108.59  0.001394   -0.67    107.92   
    78. A(C   8,C  10,H  33)          114.45  0.006593   -1.35    113.09   
    79. A(H  27,C  10,H  33)          107.89 -0.000685    0.07    107.96   
    80. A(H  27,C  10,H  28)          107.05  0.001197    0.30    107.36   
    81. A(C   8,C  10,H  28)          108.77 -0.004573    0.82    109.59   
    82. A(C   8,C  10,H  27)          109.83 -0.004110    0.91    110.74   
    83. A(C  12,C  11,C  29)          115.13  0.001545   -0.23    114.90   
    84. A(C   5,C  11,C  29)          125.24 -0.001499    0.21    125.45   
    85. A(C   5,C  11,C  12)          119.63 -0.000045    0.01    119.64   
    86. A(C  11,C  12,O  13)          119.61  0.000787   -0.10    119.51   
    87. A(C   1,C  12,O  13)          119.47 -0.000232    0.03    119.50   
    88. A(C   1,C  12,C  11)          120.91 -0.000555    0.08    120.99   
    89. A(H  31,C  29,H  32)          106.50  0.000016   -0.04    106.47   
    90. A(H  30,C  29,H  32)          108.08  0.000275   -0.01    108.07   
    91. A(C  11,C  29,H  32)          110.24  0.000069   -0.01    110.23   
    92. A(H  30,C  29,H  31)          109.09  0.000355   -0.07    109.02   
    93. A(C  11,C  29,H  31)          110.56  0.000309   -0.07    110.49   
    94. A(C  11,C  29,H  30)          112.17 -0.000971    0.19    112.36   
    95. D(C  12,C   1,C   0,H  15)   -173.96 -0.000027   -0.18   -174.13   
    96. D(C  12,C   1,C   0,H  17)    -52.07  0.000008   -0.20    -52.27   
    97. D(C  12,C   1,C   0,H  16)     65.25  0.000178   -0.26     64.99   
    98. D(C   2,C   1,C   0,H  15)      6.60 -0.000037   -0.13      6.47   
    99. D(C   2,C   1,C   0,H  17)    128.48 -0.000002   -0.15    128.33   
   100. D(C   2,C   1,C   0,H  16)   -114.19  0.000168   -0.21   -114.41   
   101. D(C   3,C   2,C   1,C   0)     -0.27 -0.000099    0.13     -0.14   
   102. D(C   3,C   2,C   1,C  12)   -179.69 -0.000111    0.17   -179.52   
   103. D(C   4,C   2,C   1,C   0)    178.17 -0.000152    0.34    178.51   
   104. D(C   4,C   2,C   1,C  12)     -1.26 -0.000163    0.39     -0.87   
   105. D(H  19,C   3,C   2,C   4)     49.80  0.000075   -0.00     49.80   
   106. D(H  20,C   3,C   2,C   1)    110.81 -0.000240    0.30    111.11   
   107. D(H  19,C   3,C   2,C   1)   -131.70  0.000006    0.21   -131.49   
   108. D(H  18,C   3,C   2,C   4)    171.53  0.000102   -0.02    171.51   
   109. D(H  18,C   3,C   2,C   1)     -9.97  0.000033    0.19     -9.78   
   110. D(H  20,C   3,C   2,C   4)    -67.68 -0.000170    0.09    -67.59   
   111. D(O  14,C   4,C   2,C   3)      0.29 -0.000149    0.60      0.89   
   112. D(O  14,C   4,C   2,C   1)   -178.30 -0.000053    0.40   -177.90   
   113. D(C   5,C   4,C   2,C   3)    179.63 -0.000038    0.21    179.84   
   114. D(C   5,C   4,C   2,C   1)      1.03  0.000058    0.01      1.04   
   115. D(C  11,C   5,C   4,O  14)    178.96  0.000142   -0.57    178.39   
   116. D(C   6,C   5,C   4,O  14)     -2.07  0.000307   -1.04     -3.11   
   117. D(C   6,C   5,C   4,C   2)    178.59  0.000182   -0.64    177.95   
   118. D(C  11,C   5,C   4,C   2)     -0.37  0.000017   -0.17     -0.54   
   119. D(H  22,C   6,C   5,C  11)   -146.36  0.000066   -1.57   -147.93   
   120. D(H  22,C   6,C   5,C   4)     34.73 -0.000120   -1.07     33.67   
   121. D(H  21,C   6,C   5,C  11)    -29.51  0.000362   -1.73    -31.24   
   122. D(H  21,C   6,C   5,C   4)    151.58  0.000176   -1.22    150.36   
   123. D(C   7,C   6,C   5,C  11)     91.75  0.000913   -1.97     89.78   
   124. D(C   7,C   6,C   5,C   4)    -87.15  0.000727   -1.46    -88.62   
   125. D(C   8,C   7,C   6,C   5)    120.57 -0.000436    0.87    121.44   
   126. D(H  23,C   7,C   6,H  22)    179.61  0.000353   -0.10    179.52   
   127. D(H  23,C   7,C   6,H  21)     61.65 -0.000059    0.10     61.75   
   128. D(H  23,C   7,C   6,C   5)    -59.46 -0.000164    0.24    -59.22   
   129. D(C   8,C   7,C   6,H  22)     -0.36  0.000081    0.53      0.17   
   130. D(C   8,C   7,C   6,H  21)   -118.33 -0.000331    0.72   -117.60   
   131. D(C  10,C   8,C   7,H  23)   -179.50  0.000512   -0.41   -179.91   
   132. D(C  10,C   8,C   7,C   6)      0.47  0.000792   -1.05     -0.58   
   133. D(C   9,C   8,C   7,H  23)      0.55  0.000780   -1.14     -0.59   
   134. D(C   9,C   8,C   7,C   6)   -179.48  0.001060   -1.78   -181.26   
   135. D(H  26,C   9,C   8,C  10)    -62.55 -0.000036    0.15    -62.40   
   136. D(H  26,C   9,C   8,C   7)    117.40 -0.000285    0.82    118.22   
   137. D(H  25,C   9,C   8,C  10)     55.38  0.000120    0.08     55.47   
   138. D(H  25,C   9,C   8,C   7)   -124.67 -0.000128    0.76   -123.91   
   139. D(H  24,C   9,C   8,C  10)    176.53 -0.000049    0.15    176.68   
   140. D(H  24,C   9,C   8,C   7)     -3.52 -0.000298    0.82     -2.70   
   141. D(H  33,C  10,C   8,C   9)    -96.56 -0.001096    1.63    -94.92   
   142. D(H  33,C  10,C   8,C   7)     83.50 -0.000840    0.94     84.43   
   143. D(H  28,C  10,C   8,C   9)     25.07  0.001782    0.46     25.53   
   144. D(H  28,C  10,C   8,C   7)   -154.88  0.002039   -0.24   -155.12   
   145. D(H  27,C  10,C   8,C   9)    141.93 -0.001729    1.81    143.74   
   146. D(H  27,C  10,C   8,C   7)    -38.02 -0.001473    1.11    -36.91   
   147. D(C  29,C  11,C   5,C   6)      0.32 -0.000014    0.07      0.39   
   148. D(C  29,C  11,C   5,C   4)    179.18  0.000169   -0.45    178.74   
   149. D(C  12,C  11,C   5,C   6)   -178.86 -0.000169    0.44   -178.42   
   150. D(C  12,C  11,C   5,C   4)      0.00  0.000015   -0.08     -0.08   
   151. D(C   1,C  12,C  11,C  29)   -179.50 -0.000225    0.81   -178.69   
   152. D(C   1,C  12,C  11,C   5)     -0.24 -0.000109    0.48      0.24   
   153. D(O  13,C  12,C   1,C   2)   -179.22  0.000060   -0.20   -179.42   
   154. D(O  13,C  12,C   1,C   0)      1.30  0.000061   -0.16      1.14   
   155. D(C  11,C  12,C   1,C   2)      0.90  0.000190   -0.64      0.26   
   156. D(O  13,C  12,C  11,C   5)    179.88  0.000023    0.04    179.92   
   157. D(C  11,C  12,C   1,C   0)   -178.58  0.000191   -0.60   -179.18   
   158. D(O  13,C  12,C  11,C  29)      0.62 -0.000094    0.37      0.98   
   159. D(H  32,C  29,C  11,C  12)     68.07  0.000324   -0.59     67.49   
   160. D(H  32,C  29,C  11,C   5)   -111.14  0.000186   -0.23   -111.38   
   161. D(H  31,C  29,C  11,C  12)    -49.42  0.000073   -0.49    -49.92   
   162. D(H  31,C  29,C  11,C   5)    131.36 -0.000065   -0.14    131.22   
   163. D(H  30,C  29,C  11,C  12)   -171.43  0.000072   -0.49   -171.92   
   164. D(H  30,C  29,C  11,C   5)      9.36 -0.000066   -0.13      9.22   
    ----------------------------------------------------------------------------

         *************************************************************
         *                GEOMETRY OPTIMIZATION CYCLE   2            *
         *************************************************************
---------------------------------
CARTESIAN COORDINATES (ANGSTROEM)
---------------------------------
  C     18.581625    1.857491   -0.013234
  C     17.183632    1.333485   -0.195530
  C     16.115173    2.052288   -0.618620
  C     16.127110    3.512042   -0.982760
  C     14.790883    1.378333   -0.782107
  C     14.621834   -0.072799   -0.463535
  C     13.218503   -0.623797   -0.625513
  C     12.405008   -0.469910    0.644795
  C     11.243826    0.190066    0.791104
  C     10.543940    0.223290    2.129838
  C     10.539064    0.926543   -0.333716
  C     15.689189   -0.787497   -0.030841
  C     17.015130   -0.117095    0.119216
  O     17.983855   -0.769063    0.514400
  O     13.835221    2.032555   -1.204703
  H     18.645862    2.936539   -0.152617
  H     19.261813    1.378473   -0.729060
  H     18.956874    1.607308    0.984974
  H     17.063105    4.000875   -0.712497
  H     15.300751    4.034754   -0.489894
  H     15.974425    3.637028   -2.062546
  H     13.276723   -1.685284   -0.891915
  H     12.732580   -0.108493   -1.456110
  H     12.827062   -0.968193    1.518818
  H     11.070657   -0.372603    2.882746
  H      9.515675   -0.156309    2.044884
  H     10.464123    1.255198    2.500980
  H     11.265263    1.409542   -0.995494
  H      9.903122    1.715898    0.085444
  C     15.667823   -2.241896    0.352559
  H     14.724202   -2.724636    0.096333
  H     16.487649   -2.779119   -0.135700
  H     15.823957   -2.351862    1.433564
  H      9.906819    0.273454   -0.945127

----------------------------
CARTESIAN COORDINATES (A.U.)
----------------------------
  NO LB      ZA    FRAG     MASS         X           Y           Z
   0 C     6.0000    0    12.011   35.114182    3.510150   -0.025008
   1 C     6.0000    0    12.011   32.472358    2.519921   -0.369497
   2 C     6.0000    0    12.011   30.453263    3.878262   -1.169023
   3 C     6.0000    0    12.011   30.475821    6.636797   -1.857146
   4 C     6.0000    0    12.011   27.950717    2.604672   -1.477969
   5 C     6.0000    0    12.011   27.631262   -0.137571   -0.875954
   6 C     6.0000    0    12.011   24.979350   -1.178805   -1.182048
   7 C     6.0000    0    12.011   23.442068   -0.888002    1.218486
   8 C     6.0000    0    12.011   21.247752    0.359173    1.494969
   9 C     6.0000    0    12.011   19.925159    0.421957    4.024810
  10 C     6.0000    0    12.011   19.915944    1.750912   -0.630631
  11 C     6.0000    0    12.011   29.648270   -1.488153   -0.058282
  12 C     6.0000    0    12.011   32.153935   -0.221278    0.225285
  13 O     8.0000    0    15.999   33.984561   -1.453319    0.972075
  14 O     8.0000    0    15.999   26.144778    3.840973   -2.276559
  15 H     1.0000    0     1.008   35.235573    5.549255   -0.288405
  16 H     1.0000    0     1.008   36.399551    2.604936   -1.377724
  17 H     1.0000    0     1.008   35.823301    3.037373    1.861332
  18 H     1.0000    0     1.008   32.244596    7.560557   -1.346423
  19 H     1.0000    0     1.008   28.914229    7.624579   -0.925765
  20 H     1.0000    0     1.008   30.187289    6.872987   -3.897647
  21 H     1.0000    0     1.008   25.089370   -3.184726   -1.685475
  22 H     1.0000    0     1.008   24.061089   -0.205021   -2.751649
  23 H     1.0000    0     1.008   24.239633   -1.829619    2.870150
  24 H     1.0000    0     1.008   20.920510   -0.704117    5.447600
  25 H     1.0000    0     1.008   17.982019   -0.295381    3.864271
  26 H     1.0000    0     1.008   19.774326    2.371980    4.726167
  27 H     1.0000    0     1.008   21.288262    2.663648   -1.881210
  28 H     1.0000    0     1.008   18.714188    3.242577    0.161466
  29 C     6.0000    0    12.011   29.607895   -4.236569    0.666239
  30 H     1.0000    0     1.008   27.824709   -5.148816    0.182042
  31 H     1.0000    0     1.008   31.157141   -5.251774   -0.256436
  32 H     1.0000    0     1.008   29.902945   -4.444375    2.709044
  33 H     1.0000    0     1.008   18.721176    0.516753   -1.786032

--------------------------------
INTERNAL COORDINATES (ANGSTROEM)
--------------------------------
 C      0   0   0     0.000000000000     0.00000000     0.00000000
 C      1   0   0     1.504060983222     0.00000000     0.00000000
 C      2   1   0     1.355466074030   125.85591021     0.00000000
 C      3   2   1     1.504533341260   125.71881597   359.85561901
 C      3   2   1     1.494886990436   119.56161566   178.50509846
 C      5   3   2     1.495276271890   120.95622525     1.04307433
 C      6   5   3     1.516302649996   115.75519652   177.94828495
 C      7   6   5     1.516290392153   111.72533028   271.38285051
 C      8   7   6     1.343621388127   127.20958102   121.43522715
 C      9   8   7     1.511010640786   120.50237753   178.74073185
 C      9   8   7     1.517994253792   123.97659182   359.41662281
 C      6   5   3     1.355456175230   119.38623174   359.45743745
 C     12   6   5     1.493343619393   119.63988639   359.92215616
 O     13  12   6     1.232745908547   119.50655132   179.91667879
 O      5   3   2     1.232835494897   119.00946071   182.09581252
 H      1   2   3     1.089907410765   112.59441906     6.46801482
 H      1   2   3     1.097507351145   110.17807831   245.59312637
 H      1   2   3     1.095364253420   110.44444062   128.33145161
 H      4   3   2     1.089994200533   112.45313955   350.21673984
 H      4   3   2     1.094995008783   110.37912420   228.50772477
 H      4   3   2     1.097666922087   110.33192913   111.11325899
 H      7   6   5     1.095954290358   109.19328661   150.36198040
 H      7   6   5     1.091581676858   108.76761265    33.66910099
 H      8   7   6     1.091022643703   114.66114124   300.78412702
 H     10   9   8     1.095166377757   111.98512351   357.29725598
 H     10   9   8     1.099382825287   110.92663231   236.08734833
 H     10   9   8     1.099523078964   110.69072304   118.21999887
 H     11   9   8     1.094807650103   110.73153101   323.09807850
 H     11   9   8     1.096904251058   109.58145255   204.87469620
 C     12   6   5     1.504236884471   125.44942211   178.73466746
 H     30  12   6     1.090463732819   112.36015927     9.22109547
 H     30  12   6     1.095043381218   110.49105364   131.22176641
 H     30  12   6     1.097744946303   110.23239322   248.62400734
 H     11   9   8     1.095482568509   113.09600612    84.42862398

---------------------------
INTERNAL COORDINATES (A.U.)
---------------------------
 C      0   0   0     0.000000000000     0.00000000     0.00000000
 C      1   0   0     2.842263347006     0.00000000     0.00000000
 C      2   1   0     2.561459663737   125.85591021     0.00000000
 C      3   2   1     2.843155974335   125.71881597   359.85561901
 C      3   2   1     2.824927013086   119.56161566   178.50509846
 C      5   3   2     2.825662648423   120.95622525     1.04307433
 C      6   5   3     2.865396744632   115.75519652   177.94828495
 C      7   6   5     2.865373580665   111.72533028   271.38285051
 C      8   7   6     2.539076451240   127.20958102   121.43522715
 C      9   8   7     2.855396296527   120.50237753   178.74073185
 C      9   8   7     2.868593412533   123.97659182   359.41662281
 C      6   5   3     2.561440957718   119.38623174   359.45743745
 C     12   6   5     2.822010464492   119.63988639   359.92215616
 O     13  12   6     2.329552159867   119.50655132   179.91667879
 O      5   3   2     2.329721453533   119.00946071   182.09581252
 H      1   2   3     2.059626517678   112.59441906     6.46801482
 H      1   2   3     2.073988323630   110.17807831   245.59312637
 H      1   2   3     2.069938455852   110.44444062   128.33145161
 H      4   3   2     2.059790526570   112.45313955   350.21673984
 H      4   3   2     2.069240684610   110.37912420   228.50772477
 H      4   3   2     2.074289869008   110.33192913   111.11325899
 H      7   6   5     2.071053464072   109.19328661   150.36198040
 H      7   6   5     2.062790422069   108.76761265    33.66910099
 H      8   7   6     2.061734002505   114.66114124   300.78412702
 H     10   9   8     2.069564525040   111.98512351   357.29725598
 H     10   9   8     2.077532456129   110.92663231   236.08734833
 H     10   9   8     2.077797497168   110.69072304   118.21999887
 H     11   9   8     2.068886628016   110.73153101   323.09807850
 H     11   9   8     2.072848629635   109.58145255   204.87469620
 C     12   6   5     2.842595752193   125.44942211   178.73466746
 H     30  12   6     2.060677814001   112.36015927     9.22109547
 H     30  12   6     2.069332095266   110.49105364   131.22176641
 H     30  12   6     2.074437313409   110.23239322   248.62400734
 H     11   9   8     2.070162038967   113.09600612    84.42862398


           ************************************************************
           *        Program running with 4 parallel MPI-processes     *
           *              working on a common directory               *
           ************************************************************
------------------------------------------------------------------------------
                   ___                                                        
                  /   \      - P O W E R E D   B Y -                         
                 /     \                                                     
                 |  |  |   _    _      __       _____    __    __             
                 |  |  |  | |  | |    /  \     |  _  \  |  |  /  |          
                  \  \/   | |  | |   /    \    | | | |  |  | /  /          
                 / \  \   | |__| |  /  /\  \   | |_| |  |  |/  /          
                |  |  |   |  __  | /  /__\  \  |    /   |      \           
                |  |  |   | |  | | |   __   |  |    \   |  |\   \          
                \     /   | |  | | |  |  |  |  | |\  \  |  | \   \       
                 \___/    |_|  |_| |__|  |__|  |_| \__\ |__|  \__/        
                                                                              
                      - O R C A' S   B I G   F R I E N D -                    
                                      &                                       
                       - I N T E G R A L  F E E D E R -                       
                                                                              
 v1 FN, 2020, v2 2021                                                         
------------------------------------------------------------------------------


Reading SHARK input file mPQ1_0e_0H_B3LYP_631Gd_opt.SHARKINP.tmp ... ok
----------------------
SHARK INTEGRAL PACKAGE
----------------------

Number of atoms                             ...     34
Number of basis functions                   ...    260
Number of shells                            ...    132
Maximum angular momentum                    ...      2
Integral batch strategy                     ... SHARK/LIBINT Hybrid
RI-J (if used) integral strategy            ... SPLIT-RIJ (Revised 2003 algorithm where possible)
Printlevel                                  ...      1
Contraction scheme used                     ... SEGMENTED contraction
Coulomb Range Separation                    ... NOT USED
Exchange Range Separation                   ... NOT USED
Finite Nucleus Model                        ... NOT USED
Auxiliary Coulomb fitting basis             ... AVAILABLE
   # of basis functions in Aux-J            ...    982
   # of shells in Aux-J                     ...    330
   Maximum angular momentum in Aux-J        ...      4
Auxiliary J/K fitting basis                 ... NOT available
Auxiliary Correlation fitting basis         ... NOT available
Auxiliary 'external' fitting basis          ... NOT available
Integral threshold                          ...     2.500000e-11
Primitive cut-off                           ...     2.500000e-12
Primitive pair pre-selection threshold      ...     2.500000e-12

Calculating pre-screening integrals         ... done (  0.0 sec) Dimension = 132
Organizing shell pair data                  ... done (  0.0 sec)
Shell pair information
Total number of shell pairs                 ...      8778
Shell pairs after pre-screening             ...      7029
Total number of primitive shell pairs       ...     49218
Primitive shell pairs kept                  ...     22779
          la=0 lb=0:   2713 shell pairs
          la=1 lb=0:   2316 shell pairs
          la=1 lb=1:    489 shell pairs
          la=2 lb=0:    972 shell pairs
          la=2 lb=1:    442 shell pairs
          la=2 lb=2:     97 shell pairs

Calculating one electron integrals          ... done (  0.0 sec)
Calculating RI/J V-Matrix + Cholesky decomp.... done (  0.0 sec)
Calculating Nuclear repulsion               ... done (  0.0 sec) ENN=   1077.245279582526 Eh

SHARK setup successfully completed in   0.3 seconds

Maximum memory used throughout the entire GTOINT-calculation: 17.1 MB


           ************************************************************
           *        Program running with 4 parallel MPI-processes     *
           *              working on a common directory               *
           ************************************************************

Diagonalization of the overlap matrix:
Smallest eigenvalue                        ... 4.237e-04
Time for diagonalization                   ...    0.008 sec
Threshold for overlap eigenvalues          ... 1.000e-08
Number of eigenvalues below threshold      ... 0
Time for construction of square roots      ...    0.004 sec
Total time needed                          ...    0.023 sec

-------------------
DFT GRID GENERATION
-------------------

General Integration Accuracy     IntAcc      ... 4.959
Radial Grid Type                 RadialGrid  ... OptM3 with GC (2021)
Angular Grid (max. ang.)         AngularGrid ... 6 (Lebedev-590)
Angular grid pruning method      GridPruning ... 4 (adaptive)
Weight generation scheme         WeightScheme... Becke
Basis function cutoff            BFCut       ... 1.0000e-11
Integration weight cutoff        WCut        ... 1.0000e-14
Angular grids for H and He will be reduced by one unit
Partially contracted basis set               ... off
Rotationally invariant grid construction     ... off

Total number of grid points                  ...   381771
Total number of batches                      ...     5983
Average number of points per batch           ...       63
Average number of grid points per atom       ...    11229
Time for grid setup =    4.724 sec

--------------------
COSX GRID GENERATION
--------------------

GRIDX 1
-------
General Integration Accuracy     IntAcc      ... 4.020
Radial Grid Type                 RadialGrid  ... OptM3 with GC (2021)
Angular Grid (max. ang.)         AngularGrid ... 2 (Lebedev-110)
Angular grid pruning method      GridPruning ... 4 (adaptive)
Weight generation scheme         WeightScheme... Becke
Basis function cutoff            BFCut       ... 1.0000e-11
Integration weight cutoff        WCut        ... 1.0000e-14
Angular grids for H and He will be reduced by one unit
Partially contracted basis set               ... on
Rotationally invariant grid construction     ... off

Total number of grid points                  ...    41609
Total number of batches                      ...      667
Average number of points per batch           ...       62
Average number of grid points per atom       ...     1224
UseSFitting                                  ... on

GRIDX 2
-------
General Integration Accuracy     IntAcc      ... 4.338
Radial Grid Type                 RadialGrid  ... OptM3 with GC (2021)
Angular Grid (max. ang.)         AngularGrid ... 3 (Lebedev-194)
Angular grid pruning method      GridPruning ... 4 (adaptive)
Weight generation scheme         WeightScheme... Becke
Basis function cutoff            BFCut       ... 1.0000e-11
Integration weight cutoff        WCut        ... 1.0000e-14
Angular grids for H and He will be reduced by one unit
Partially contracted basis set               ... on
Rotationally invariant grid construction     ... off

Total number of grid points                  ...    90724
Total number of batches                      ...     1438
Average number of points per batch           ...       63
Average number of grid points per atom       ...     2668
UseSFitting                                  ... on

GRIDX 3
-------
General Integration Accuracy     IntAcc      ... 4.871
Radial Grid Type                 RadialGrid  ... OptM3 with GC (2021)
Angular Grid (max. ang.)         AngularGrid ... 4 (Lebedev-302)
Angular grid pruning method      GridPruning ... 4 (adaptive)
Weight generation scheme         WeightScheme... Becke
Basis function cutoff            BFCut       ... 1.0000e-11
Integration weight cutoff        WCut        ... 1.0000e-14
Angular grids for H and He will be reduced by one unit
Partially contracted basis set               ... on
Rotationally invariant grid construction     ... off

Total number of grid points                  ...   173497
Total number of batches                      ...     2728
Average number of points per batch           ...       63
Average number of grid points per atom       ...     5103
UseSFitting                                  ... on

Time for X-Grid setup             =    2.188 sec


--------------------
CPCM SOLVATION MODEL
--------------------
CPCM parameters:
  Epsilon                                         ...      80.4000
  Refrac                                          ...       1.3300
  Rsolv                                           ...       1.3000
  Surface type                                    ... GAUSSIAN VDW
  Epsilon function type                           ...         CPCM
Radii:
 Radius for C  used is    3.8550 Bohr (=   2.0400 Ang.)
 Radius for O  used is    3.4469 Bohr (=   1.8240 Ang.)
 Radius for H  used is    2.4944 Bohr (=   1.3200 Ang.)
Calculating surface                               ...        done! (  0.0s)
GEPOL surface points                              ...         1814
GEPOL Volume                                      ...    1944.0958
GEPOL Surface-area                                ...    1015.2423
Calculating surface distance matrix               ...        done! (  0.0s)
Performing Cholesky decomposition & store         ...        done! (  0.1s)
Overall time for CPCM initialization              ...                 0.1s
--------------
SCF ITERATIONS
--------------
ITER       Energy         Delta-E        Max-DP      RMS-DP      [F,P]     Damp
               ***  Starting incremental Fock matrix formation  ***
                      *** Initiating the SOSCF procedure ***
                      *** Re-Reading the Fockian *** 
                      *** Removing any level shift *** 
ITER      Energy       Delta-E        Grad      Rot      Max-DP    RMS-DP
  0   -694.31858319 -694.3185831881  0.002537  0.002537  0.007286  0.000237
               *** Restarting incremental Fock matrix formation ***
  1   -694.32048430  -0.0019011168  0.001254  0.003498  0.003101  0.000116
  2   -694.32068279  -0.0001984878  0.000403  0.001346  0.002678  0.000051
  3   -694.32068060   0.0000021901  0.000695  0.001149  0.001415  0.000028
  4   -694.32069706  -0.0000164585  0.000187  0.000413  0.000878  0.000015
  5   -694.32069589   0.0000011725  0.000179  0.000235  0.000520  0.000009
  6   -694.32069819  -0.0000022983  0.000046  0.000177  0.000184  0.000003
  7   -694.32069811   0.0000000728  0.000086  0.000116  0.000116  0.000002
  8   -694.32069822  -0.0000001011  0.000003  0.000017  0.000021  0.000000
  9   -694.32069822  -0.0000000067  0.000006  0.000012  0.000016  0.000000
                  ***Gradient check signals convergence***
              ***Rediagonalizing the Fockian in SOSCF/NRSCF***

               *****************************************************
               *                     SUCCESS                       *
               *           SCF CONVERGED AFTER  10 CYCLES          *
               *****************************************************

Old exchange energy                            =    -19.091683214 Eh
New exchange energy                            =    -19.091691966 Eh
Exchange energy change after final integration =     -0.000008752 Eh
Total energy after final integration           =   -694.320706968 Eh
Final COS-X integration done in                =    12.442 sec
Total Energy       :         -694.32070697 Eh          -18893.42696 eV
  Last Energy change         ...    6.3467e-09  Tolerance :   1.0000e-08
  Last MAX-Density change    ...    5.3291e-15  Tolerance :   1.0000e-07
             **** THE GBW FILE WAS UPDATED (mPQ1_0e_0H_B3LYP_631Gd_opt.gbw) ****
             **** DENSITY mPQ1_0e_0H_B3LYP_631Gd_opt.scfp WAS UPDATED ****
             **** ENERGY FILE WAS UPDATED (mPQ1_0e_0H_B3LYP_631Gd_opt.en.tmp) ****
             **** THE GBW FILE WAS UPDATED (mPQ1_0e_0H_B3LYP_631Gd_opt.gbw) ****
             **** DENSITY mPQ1_0e_0H_B3LYP_631Gd_opt.scfp WAS UPDATED ****
Total SCF time: 0 days 0 hours 1 min 30 sec 

Maximum memory used throughout the entire SCF-calculation: 106.8 MB

-------------------------   --------------------
FINAL SINGLE POINT ENERGY      -694.320706967660
-------------------------   --------------------


           ************************************************************
           *        Program running with 4 parallel MPI-processes     *
           *              working on a common directory               *
           ************************************************************
------------------------------------------------------------------------------
                         ORCA SCF GRADIENT CALCULATION
------------------------------------------------------------------------------

 ... reading COSX grid (gridx3)
Gradient of the Kohn-Sham DFT energy:
Kohn-Sham wavefunction type      ... RKS
Hartree-Fock exchange scaling    ...    0.200
Number of operators              ...    1
Number of atoms                  ...   34
Basis set dimensions             ...  260
Integral neglect threshold       ... 2.5e-11
Integral primitive cutoff        ... 2.5e-12
SHARK Integral package           ... ON

Nuc. rep. gradient       (SHARK) ... done (  0.0 sec)
HCore & Overlap gradient (SHARK) ... done (  0.2 sec)
RI-J gradient            (SHARK) ... done (  1.0 sec)
COSX-gradient                    ... done ( 15.1 sec)
Exchange-correlation gradient    ... done

------------------
CARTESIAN GRADIENT
------------------

   1   C   :   -0.000298113   -0.000078524    0.000152583
   2   C   :    0.000356050   -0.000499235    0.000094024
   3   C   :   -0.000701830    0.000122898   -0.000400465
   4   C   :    0.000006351   -0.000146725    0.000177737
   5   C   :    0.000552288    0.000131264    0.001286846
   6   C   :   -0.000157592    0.000380744    0.000080376
   7   C   :   -0.000084319   -0.000460427   -0.000304004
   8   C   :    0.000294376   -0.000186347   -0.000060026
   9   C   :    0.000706075    0.002483725    0.001340557
  10   C   :    0.000102621    0.000237343    0.000313917
  11   C   :   -0.005561150   -0.005480032   -0.003319114
  12   C   :    0.000697684   -0.000342691   -0.000299818
  13   C   :   -0.000573203    0.000253120   -0.000772226
  14   O   :    0.000152244    0.000031855    0.000424621
  15   O   :   -0.000125034    0.000004664   -0.000339436
  16   H   :   -0.000060724   -0.000170907   -0.000040104
  17   H   :    0.000025757    0.000071649   -0.000034678
  18   H   :    0.000141903   -0.000045720   -0.000099924
  19   H   :   -0.000125964   -0.000212516    0.000022907
  20   H   :   -0.000030077    0.000044719   -0.000127819
  21   H   :    0.000083185    0.000065003   -0.000034819
  22   H   :    0.000239100    0.000270338    0.000118190
  23   H   :   -0.000074665    0.000068161    0.000080437
  24   H   :   -0.000100075   -0.000094285   -0.000004764
  25   H   :    0.000160656   -0.000001153   -0.000106627
  26   H   :    0.000006873    0.000090123   -0.000205646
  27   H   :    0.000302323   -0.000048072   -0.000024660
  28   H   :    0.001136416    0.000605302    0.001206325
  29   H   :    0.001370795    0.000642793    0.001459226
  30   C   :    0.000079696    0.000155562   -0.000043863
  31   H   :    0.000138159    0.000193487    0.000011558
  32   H   :    0.000034013    0.000002080    0.000153220
  33   H   :   -0.000133834   -0.000111316    0.000048180
  34   H   :    0.001445323    0.001968820   -0.000777658

Difference to translation invariance:
           :    0.0000053095   -0.0000542957   -0.0000249453

Difference to rotation invariance:
           :   -0.0003330857   -0.0001887309   -0.0017904926

Norm of the cartesian gradient     ...    0.0100606689
RMS gradient                       ...    0.0009961547
MAX gradient                       ...    0.0055611500

-------
TIMINGS
-------

Total SCF gradient time            ...       23.463 sec

One electron gradient       ....       0.186 sec  (  0.8%)
RI-J Coulomb gradient       ....       0.964 sec  (  4.1%)
COSX gradient               ....      15.116 sec  ( 64.4%)
XC gradient                 ....       5.703 sec  ( 24.3%)
CPCM gradient               ....       0.575 sec  (  2.4%)
   A-Matrix (El+Nuc)        ....       0.167 sec  (  0.7%)
   Potential                ....       0.408 sec  (  1.7%)

Maximum memory used throughout the entire SCFGRAD-calculation: 84.3 MB
------------------------------------------------------------------------------
                         ORCA GEOMETRY RELAXATION STEP
------------------------------------------------------------------------------

Reading the OPT-File                    .... done
Getting information on internals        .... done
Copying old internal coords+grads       .... done
Making the new internal coordinates     .... (new redundants).... done
Validating the new internal coordinates .... (new redundants).... done
Calculating the B-matrix                .... done
Calculating the G,G- and P matrices     .... done
Transforming gradient to internals      .... done
Projecting the internal gradient        .... done
Number of atoms                         ....  34
Number of internal coordinates          .... 164
Current Energy                          ....  -694.320706968 Eh
Current gradient norm                   ....     0.010060669 Eh/bohr
Maximum allowed component of the step   ....  0.300
Current trust radius                    ....  0.300
Updating the Hessian (BFGS)             .... done
Forming the augmented Hessian           .... done
Diagonalizing the augmented Hessian     .... done
Last element of RFO vector              ....  0.991498208
Lowest eigenvalues of augmented Hessian:
 -0.000411438  0.010763741  0.011662738  0.011729448  0.012085827
Length of the computed step             ....  0.131236084
The final length of the internal step   ....  0.131236084
Converting the step to cartesian space:
 Initial RMS(Int)=    0.0102478165
Transforming coordinates:
 Iter   0:  RMS(Cart)=    0.0252649002 RMS(Int)=    0.9792513559
 Iter   1:  RMS(Cart)=    0.0003055609 RMS(Int)=    0.0001876610
 Iter   2:  RMS(Cart)=    0.0000092957 RMS(Int)=    0.0000060688
 Iter   3:  RMS(Cart)=    0.0000003931 RMS(Int)=    0.0000002979
 Iter   4:  RMS(Cart)=    0.0000000150 RMS(Int)=    0.0000000105
done
Storing new coordinates                 .... done

                                .--------------------.
          ----------------------|Geometry convergence|-------------------------
          Item                value                   Tolerance       Converged
          ---------------------------------------------------------------------
          Energy change      -0.0011002835            0.0000002000      NO
          RMS gradient        0.0005127219            0.0000080000      NO
          MAX gradient        0.0037453080            0.0000300000      NO
          RMS step            0.0102478165            0.0001000000      NO
          MAX step            0.0477914830            0.0002000000      NO
          ........................................................
          Max(Bonds)      0.0067      Max(Angles)    1.25
          Max(Dihed)        2.74      Max(Improp)    0.00
          ---------------------------------------------------------------------

The optimization has not yet converged - more geometry cycles are needed


    ---------------------------------------------------------------------------
                         Redundant Internal Coordinates
                            (Angstroem and degrees)

        Definition                    Value    dE/dq     Step     New-Value
    ----------------------------------------------------------------------------
     1. B(C   1,C   0)                1.5041 -0.000259  0.0009    1.5050   
     2. B(C   2,C   1)                1.3555  0.000239  0.0001    1.3556   
     3. B(C   3,C   2)                1.5045 -0.000241  0.0008    1.5054   
     4. B(C   4,C   2)                1.4949 -0.000698  0.0014    1.4963   
     5. B(C   5,C   4)                1.4953 -0.000289  0.0008    1.4961   
     6. B(C   6,C   5)                1.5163  0.000030  0.0004    1.5167   
     7. B(C   7,C   6)                1.5163 -0.000009  0.0004    1.5167   
     8. B(C   8,C   7)                1.3436  0.000515 -0.0004    1.3433   
     9. B(C   9,C   8)                1.5110 -0.000264  0.0008    1.5118   
    10. B(C  10,C   8)                1.5180  0.000693 -0.0010    1.5170   
    11. B(C  11,C   5)                1.3555  0.000330  0.0000    1.3555   
    12. B(C  12,C  11)                1.4933 -0.000532  0.0011    1.4945   
    13. B(C  12,C   1)                1.4939 -0.000530  0.0012    1.4951   
    14. B(O  13,C  12)                1.2327  0.000237 -0.0001    1.2326   
    15. B(O  14,C   4)                1.2328  0.000218 -0.0001    1.2327   
    16. B(H  15,C   0)                1.0899 -0.000165  0.0005    1.0904   
    17. B(H  16,C   0)                1.0975  0.000008  0.0003    1.0978   
    18. B(H  17,C   0)                1.0954 -0.000036  0.0004    1.0958   
    19. B(H  18,C   3)                1.0900 -0.000198  0.0006    1.0906   
    20. B(H  19,C   3)                1.0950 -0.000009  0.0004    1.0954   
    21. B(H  20,C   3)                1.0977  0.000029  0.0003    1.0979   
    22. B(H  21,C   6)                1.0960 -0.000280  0.0008    1.0967   
    23. B(H  22,C   6)                1.0916  0.000005  0.0002    1.0918   
    24. B(H  23,C   7)                1.0910  0.000003  0.0003    1.0913   
    25. B(H  24,C   9)                1.0952  0.000011  0.0003    1.0954   
    26. B(H  25,C   9)                1.0994 -0.000024  0.0005    1.0999   
    27. B(H  26,C   9)                1.0995 -0.000075  0.0005    1.1000   
    28. B(H  27,C  10)                1.0948  0.000287 -0.0005    1.0943   
    29. B(H  28,C  10)                1.0969  0.000230 -0.0003    1.0966   
    30. B(C  29,C  11)                1.5042 -0.000201  0.0008    1.5050   
    31. B(H  30,C  29)                1.0905 -0.000208  0.0006    1.0911   
    32. B(H  31,C  29)                1.0950 -0.000042  0.0004    1.0954   
    33. B(H  32,C  29)                1.0977  0.000035  0.0003    1.0980   
    34. B(H  33,C  10)                1.0955 -0.001578  0.0067    1.1022   
    35. A(C   1,C   0,H  17)          110.44  0.000224   -0.07    110.37   
    36. A(C   1,C   0,H  15)          112.59 -0.000136    0.06    112.65   
    37. A(H  16,C   0,H  17)          106.40 -0.000099    0.02    106.42   
    38. A(C   1,C   0,H  16)          110.18  0.000020    0.00    110.18   
    39. A(H  15,C   0,H  16)          108.19 -0.000038    0.03    108.22   
    40. A(H  15,C   0,H  17)          108.81  0.000025   -0.04    108.78   
    41. A(C   0,C   1,C  12)          114.68 -0.000062   -0.01    114.68   
    42. A(C   2,C   1,C  12)          119.46  0.000079   -0.02    119.43   
    43. A(C   0,C   1,C   2)          125.86 -0.000017    0.03    125.89   
    44. A(C   1,C   2,C   4)          119.56 -0.000086    0.01    119.57   
    45. A(C   1,C   2,C   3)          125.72 -0.000080    0.05    125.77   
    46. A(C   3,C   2,C   4)          114.71  0.000166   -0.07    114.64   
    47. A(H  18,C   3,H  19)          108.81  0.000057   -0.03    108.78   
    48. A(C   2,C   3,H  18)          112.45 -0.000261    0.09    112.55   
    49. A(H  19,C   3,H  20)          106.47 -0.000082    0.00    106.47   
    50. A(C   2,C   3,H  20)          110.33  0.000113   -0.03    110.31   
    51. A(H  18,C   3,H  20)          108.20  0.000015    0.01    108.21   
    52. A(C   2,C   3,H  19)          110.38  0.000165   -0.06    110.32   
    53. A(C   2,C   4,C   5)          120.96  0.000063    0.00    120.96   
    54. A(C   2,C   4,O  14)          119.01  0.000023   -0.02    118.99   
    55. A(C   5,C   4,O  14)          120.03 -0.000090    0.04    120.06   
    56. A(C   4,C   5,C   6)          115.76 -0.000184    0.04    115.80   
    57. A(C   4,C   5,C  11)          119.39  0.000004   -0.02    119.37   
    58. A(C   6,C   5,C  11)          124.84  0.000180   -0.03    124.81   
    59. A(C   5,C   6,C   7)          111.73  0.000036    0.01    111.73   
    60. A(C   7,C   6,H  22)          110.53 -0.000276    0.14    110.67   
    61. A(H  21,C   6,H  22)          107.21  0.000091   -0.08    107.13   
    62. A(C   5,C   6,H  22)          108.77  0.000095    0.03    108.79   
    63. A(C   7,C   6,H  21)          109.30  0.000289   -0.14    109.16   
    64. A(C   5,C   6,H  21)          109.19 -0.000236    0.04    109.24   
    65. A(C   8,C   7,H  23)          118.13  0.000015   -0.02    118.11   
    66. A(C   6,C   7,H  23)          114.66  0.000106   -0.05    114.61   
    67. A(C   6,C   7,C   8)          127.21 -0.000122    0.07    127.28   
    68. A(C   9,C   8,C  10)          115.52  0.000532   -0.13    115.39   
    69. A(C   7,C   8,C  10)          123.98 -0.000122    0.06    124.03   
    70. A(C   7,C   8,C   9)          120.50 -0.000410    0.08    120.58   
    71. A(H  25,C   9,H  26)          106.39  0.000216   -0.09    106.30   
    72. A(H  24,C   9,H  26)          108.27  0.000059    0.02    108.29   
    73. A(C   8,C   9,H  26)          110.69 -0.000149    0.04    110.73   
    74. A(H  24,C   9,H  25)          108.37  0.000252   -0.09    108.27   
    75. A(C   8,C   9,H  25)          110.93 -0.000130    0.04    110.97   
    76. A(C   8,C   9,H  24)          111.99 -0.000215    0.07    112.06   
    77. A(H  28,C  10,H  33)          107.92  0.000943   -0.69    107.23   
    78. A(C   8,C  10,H  33)          113.10  0.003745   -1.25    111.85   
    79. A(H  27,C  10,H  33)          107.97 -0.000124   -0.04    107.92   
    80. A(H  27,C  10,H  28)          107.34  0.000481    0.43    107.77   
    81. A(C   8,C  10,H  28)          109.58 -0.002512    0.74    110.32   
    82. A(C   8,C  10,H  27)          110.73 -0.002559    0.89    111.62   
    83. A(C  12,C  11,C  29)          114.90  0.000044   -0.04    114.86   
    84. A(C   5,C  11,C  29)          125.45  0.000086    0.02    125.47   
    85. A(C   5,C  11,C  12)          119.64 -0.000130    0.03    119.67   
    86. A(C  11,C  12,O  13)          119.51  0.000067   -0.03    119.48   
    87. A(C   1,C  12,O  13)          119.50 -0.000140    0.03    119.53   
    88. A(C   1,C  12,C  11)          120.99  0.000072   -0.00    120.99   
    89. A(H  31,C  29,H  32)          106.47 -0.000081    0.00    106.47   
    90. A(H  30,C  29,H  32)          108.07 -0.000048    0.03    108.09   
    91. A(C  11,C  29,H  32)          110.23  0.000173   -0.04    110.19   
    92. A(H  30,C  29,H  31)          109.02  0.000079   -0.04    108.99   
    93. A(C  11,C  29,H  31)          110.49  0.000108   -0.04    110.45   
    94. A(C  11,C  29,H  30)          112.36 -0.000227    0.09    112.45   
    95. D(C  12,C   1,C   0,H  15)   -174.13 -0.000028   -0.23   -174.36   
    96. D(C  12,C   1,C   0,H  17)    -52.27  0.000072   -0.29    -52.56   
    97. D(C  12,C   1,C   0,H  16)     64.99  0.000098   -0.31     64.68   
    98. D(C   2,C   1,C   0,H  15)      6.47 -0.000024   -0.27      6.19   
    99. D(C   2,C   1,C   0,H  17)    128.33  0.000076   -0.33    128.00   
   100. D(C   2,C   1,C   0,H  16)   -114.41  0.000102   -0.35   -114.76   
   101. D(C   3,C   2,C   1,C   0)     -0.14 -0.000003    0.04     -0.11   
   102. D(C   3,C   2,C   1,C  12)   -179.52  0.000002   -0.01   -179.53   
   103. D(C   4,C   2,C   1,C   0)    178.51  0.000002    0.02    178.53   
   104. D(C   4,C   2,C   1,C  12)     -0.87  0.000007   -0.02     -0.89   
   105. D(H  19,C   3,C   2,C   4)     49.80 -0.000049    0.39     50.19   
   106. D(H  20,C   3,C   2,C   1)    111.11 -0.000116    0.43    111.54   
   107. D(H  19,C   3,C   2,C   1)   -131.49 -0.000047    0.38   -131.11   
   108. D(H  18,C   3,C   2,C   4)    171.51 -0.000039    0.38    171.89   
   109. D(H  18,C   3,C   2,C   1)     -9.78 -0.000037    0.37     -9.41   
   110. D(H  20,C   3,C   2,C   4)    -67.59 -0.000118    0.44    -67.15   
   111. D(O  14,C   4,C   2,C   3)      0.89  0.000172   -0.84      0.04   
   112. D(O  14,C   4,C   2,C   1)   -177.90  0.000171   -0.83   -178.74   
   113. D(C   5,C   4,C   2,C   3)    179.84 -0.000116    0.60    180.44   
   114. D(C   5,C   4,C   2,C   1)      1.04 -0.000117    0.61      1.65   
   115. D(C  11,C   5,C   4,O  14)    178.39 -0.000125    0.71    179.10   
   116. D(C   6,C   5,C   4,O  14)     -3.12 -0.000102    0.62     -2.50   
   117. D(C   6,C   5,C   4,C   2)    177.95  0.000188   -0.84    177.11   
   118. D(C  11,C   5,C   4,C   2)     -0.54  0.000165   -0.75     -1.29   
   119. D(H  22,C   6,C   5,C  11)   -147.93  0.000071   -1.09   -149.02   
   120. D(H  22,C   6,C   5,C   4)     33.67  0.000051   -0.99     32.68   
   121. D(H  21,C   6,C   5,C  11)    -31.24  0.000102   -1.15    -32.39   
   122. D(H  21,C   6,C   5,C   4)    150.36  0.000081   -1.05    149.31   
   123. D(C   7,C   6,C   5,C  11)     89.78  0.000329   -1.28     88.50   
   124. D(C   7,C   6,C   5,C   4)    -88.62  0.000308   -1.19    -89.80   
   125. D(C   8,C   7,C   6,C   5)    121.44  0.000023    0.05    121.49   
   126. D(H  23,C   7,C   6,H  22)    179.52  0.000074   -0.18    179.34   
   127. D(H  23,C   7,C   6,H  21)     61.75 -0.000049   -0.08     61.67   
   128. D(H  23,C   7,C   6,C   5)    -59.22  0.000029   -0.05    -59.26   
   129. D(C   8,C   7,C   6,H  22)      0.17  0.000068   -0.08      0.09   
   130. D(C   8,C   7,C   6,H  21)   -117.60 -0.000055    0.02   -117.58   
   131. D(C  10,C   8,C   7,H  23)   -179.91  0.000120   -0.25   -180.16   
   132. D(C  10,C   8,C   7,C   6)     -0.58  0.000127   -0.35     -0.94   
   133. D(C   9,C   8,C   7,H  23)     -0.59  0.000167   -0.51     -1.09   
   134. D(C   9,C   8,C   7,C   6)    178.74  0.000174   -0.61    178.13   
   135. D(H  26,C   9,C   8,C  10)    -62.40 -0.000175    0.61    -61.79   
   136. D(H  26,C   9,C   8,C   7)    118.22 -0.000214    0.85    119.07   
   137. D(H  25,C   9,C   8,C  10)     55.47 -0.000082    0.55     56.02   
   138. D(H  25,C   9,C   8,C   7)   -123.91 -0.000122    0.79   -123.13   
   139. D(H  24,C   9,C   8,C  10)    176.68  0.000001    0.51    177.19   
   140. D(H  24,C   9,C   8,C   7)     -2.70 -0.000039    0.75     -1.96   
   141. D(H  33,C  10,C   8,C   9)    -94.93 -0.000766    2.47    -92.46   
   142. D(H  33,C  10,C   8,C   7)     84.43 -0.000727    2.23     86.65   
   143. D(H  28,C  10,C   8,C   9)     25.52  0.001151    1.28     26.80   
   144. D(H  28,C  10,C   8,C   7)   -155.13  0.001190    1.04   -154.09   
   145. D(H  27,C  10,C   8,C   9)    143.74 -0.001370    2.74    146.48   
   146. D(H  27,C  10,C   8,C   7)    -36.90 -0.001331    2.50    -34.41   
   147. D(C  29,C  11,C   5,C   6)      0.39 -0.000165    0.46      0.85   
   148. D(C  29,C  11,C   5,C   4)    178.73 -0.000146    0.36    179.09   
   149. D(C  12,C  11,C   5,C   6)   -178.42 -0.000120    0.38   -178.04   
   150. D(C  12,C  11,C   5,C   4)     -0.08 -0.000102    0.28      0.20   
   151. D(C   1,C  12,C  11,C  29)   -178.69  0.000033    0.23   -178.46   
   152. D(C   1,C  12,C  11,C   5)      0.24 -0.000007    0.30      0.54   
   153. D(O  13,C  12,C   1,C   2)   -179.42  0.000219   -1.16   -180.58   
   154. D(O  13,C  12,C   1,C   0)      1.14  0.000224   -1.20     -0.06   
   155. D(C  11,C  12,C   1,C   2)      0.26  0.000056   -0.44     -0.18   
   156. D(O  13,C  12,C  11,C   5)    179.92 -0.000171    1.02    180.94   
   157. D(C  11,C  12,C   1,C   0)   -179.18  0.000060   -0.48   -179.66   
   158. D(O  13,C  12,C  11,C  29)      0.98 -0.000132    0.95      1.94   
   159. D(H  32,C  29,C  11,C  12)     67.49  0.000118   -0.52     66.97   
   160. D(H  32,C  29,C  11,C   5)   -111.38  0.000163   -0.60   -111.97   
   161. D(H  31,C  29,C  11,C  12)    -49.92  0.000045   -0.47    -50.39   
   162. D(H  31,C  29,C  11,C   5)    131.22  0.000090   -0.55    130.68   
   163. D(H  30,C  29,C  11,C  12)   -171.92  0.000024   -0.45   -172.37   
   164. D(H  30,C  29,C  11,C   5)      9.22  0.000069   -0.53      8.69   
    ----------------------------------------------------------------------------

         *************************************************************
         *                GEOMETRY OPTIMIZATION CYCLE   3            *
         *************************************************************
---------------------------------
CARTESIAN COORDINATES (ANGSTROEM)
---------------------------------
  C     18.581866    1.860066    0.004850
  C     17.185261    1.335874   -0.194204
  C     16.122231    2.053404   -0.633114
  C     16.137614    3.512620   -1.002646
  C     14.798660    1.378649   -0.811344
  C     14.621632   -0.068903   -0.477242
  C     13.216252   -0.616206   -0.637490
  C     12.408269   -0.471174    0.637870
  C     11.248671    0.188205    0.795752
  C     10.547168    0.200652    2.134929
  C     10.541769    0.940656   -0.315701
  C     15.684030   -0.782955   -0.031485
  C     17.011744   -0.114690    0.123674
  O     17.979616   -0.771418    0.512687
  O     13.845125    2.036007   -1.233455
  H     18.650424    2.938430   -0.141243
  H     19.272394    1.373998   -0.696662
  H     18.940745    1.616988    1.011235
  H     17.072277    4.003451   -0.729034
  H     15.308288    4.037093   -0.515878
  H     15.990436    3.633424   -2.083958
  H     13.270557   -1.677034   -0.910506
  H     12.728335   -0.095937   -1.464046
  H     12.833568   -0.978336    1.505541
  H     11.078014   -0.398130    2.882998
  H      9.522186   -0.188278    2.045976
  H     10.455536    1.228160    2.516903
  H     11.254182    1.400973   -1.007142
  H      9.918410    1.739996    0.102738
  C     15.657115   -2.235565    0.361205
  H     14.711321   -2.717717    0.109384
  H     16.474633   -2.778712   -0.125256
  H     15.815133   -2.338783    1.442879
  H      9.879012    0.281796   -0.900077

----------------------------
CARTESIAN COORDINATES (A.U.)
----------------------------
  NO LB      ZA    FRAG     MASS         X           Y           Z
   0 C     6.0000    0    12.011   35.114638    3.515014    0.009166
   1 C     6.0000    0    12.011   32.475437    2.524437   -0.366992
   2 C     6.0000    0    12.011   30.466601    3.880370   -1.196412
   3 C     6.0000    0    12.011   30.495670    6.637890   -1.894726
   4 C     6.0000    0    12.011   27.965415    2.605270   -1.533217
   5 C     6.0000    0    12.011   27.630880   -0.130208   -0.901857
   6 C     6.0000    0    12.011   24.975096   -1.164461   -1.204682
   7 C     6.0000    0    12.011   23.448231   -0.890390    1.205399
   8 C     6.0000    0    12.011   21.256907    0.355656    1.503753
   9 C     6.0000    0    12.011   19.931259    0.379177    4.034430
  10 C     6.0000    0    12.011   19.921056    1.777582   -0.596589
  11 C     6.0000    0    12.011   29.638521   -1.479570   -0.059497
  12 C     6.0000    0    12.011   32.147537   -0.216733    0.233710
  13 O     8.0000    0    15.999   33.976549   -1.457768    0.968837
  14 O     8.0000    0    15.999   26.163495    3.847495   -2.330892
  15 H     1.0000    0     1.008   35.244194    5.552828   -0.266911
  16 H     1.0000    0     1.008   36.419546    2.596480   -1.316500
  17 H     1.0000    0     1.008   35.792821    3.055665    1.910957
  18 H     1.0000    0     1.008   32.261927    7.565426   -1.377675
  19 H     1.0000    0     1.008   28.928471    7.629001   -0.974868
  20 H     1.0000    0     1.008   30.217544    6.866177   -3.938110
  21 H     1.0000    0     1.008   25.077719   -3.169135   -1.720608
  22 H     1.0000    0     1.008   24.053068   -0.181294   -2.766647
  23 H     1.0000    0     1.008   24.251929   -1.848788    2.845059
  24 H     1.0000    0     1.008   20.934413   -0.752357    5.448077
  25 H     1.0000    0     1.008   17.994325   -0.355793    3.866334
  26 H     1.0000    0     1.008   19.758099    2.320885    4.756257
  27 H     1.0000    0     1.008   21.267322    2.647456   -1.903223
  28 H     1.0000    0     1.008   18.743080    3.288116    0.194147
  29 C     6.0000    0    12.011   29.587659   -4.224605    0.682578
  30 H     1.0000    0     1.008   27.800368   -5.135740    0.206706
  31 H     1.0000    0     1.008   31.132545   -5.251005   -0.236699
  32 H     1.0000    0     1.008   29.886269   -4.419659    2.726646
  33 H     1.0000    0     1.008   18.668628    0.532518   -1.700900

--------------------------------
INTERNAL COORDINATES (ANGSTROEM)
--------------------------------
 C      0   0   0     0.000000000000     0.00000000     0.00000000
 C      1   0   0     1.504959742272     0.00000000     0.00000000
 C      2   1   0     1.355552813504   125.88775621     0.00000000
 C      3   2   1     1.505358404936   125.77263028   359.89370623
 C      3   2   1     1.496295102302   119.57405005   178.52949136
 C      5   3   2     1.496118583298   120.95588063     1.65439735
 C      6   5   3     1.516678547264   115.79737830   177.10863260
 C      7   6   5     1.516711212206   111.73271802   270.19514599
 C      8   7   6     1.343271111818   127.27560114   121.48973556
 C      9   8   7     1.511838430810   120.57820329   178.13168195
 C      9   8   7     1.516977199127   124.03123084   359.06342873
 C      6   5   3     1.355455418671   119.36650708   358.70912407
 C     12   6   5     1.494481613516   119.66404818     0.20449103
 O     13  12   6     1.232638530661   119.47953093   180.93967831
 O      5   3   2     1.232690072359   118.98342441   181.26463560
 H      1   2   3     1.090373140304   112.64999766     6.19459809
 H      1   2   3     1.097820295208   110.18041421   245.23859001
 H      1   2   3     1.095760628915   110.37391044   127.99731619
 H      4   3   2     1.090583649785   112.54681002   350.58555911
 H      4   3   2     1.095352420372   110.32315043   228.88774749
 H      4   3   2     1.097948756394   110.30655909   111.53997243
 H      7   6   5     1.096741602189   109.23597784   149.31218964
 H      7   6   5     1.091759171141   108.79247846    32.67559302
 H      8   7   6     1.091304124475   114.61442669   300.73842067
 H     10   9   8     1.095420399292   112.05854317   358.04353337
 H     10   9   8     1.099893475478   110.96852557   236.87299081
 H     10   9   8     1.100033038056   110.72745720   119.06632730
 H     11   9   8     1.094310695327   111.60598422   325.61298113
 H     11   9   8     1.096636386492   110.29591598   205.89660359
 C     12   6   5     1.504993315322   125.46836912   179.09372957
 H     30  12   6     1.091059166944   112.44589774     8.69197506
 H     30  12   6     1.095439985419   110.44759390   130.67606447
 H     30  12   6     1.098017278813   110.19394284   248.02882149
 H     11   9   8     1.102196808568   111.84877061    86.65079355

---------------------------
INTERNAL COORDINATES (A.U.)
---------------------------
 C      0   0   0     0.000000000000     0.00000000     0.00000000
 C      1   0   0     2.843961755471     0.00000000     0.00000000
 C      2   1   0     2.561623577590   125.88775621     0.00000000
 C      3   2   1     2.844715118726   125.77263028   359.89370623
 C      3   2   1     2.827587958878   119.57405005   178.52949136
 C      5   3   2     2.827254386304   120.95588063     1.65439735
 C      6   5   3     2.866107087522   115.79737830   177.10863260
 C      7   6   5     2.866168815317   111.73271802   270.19514599
 C      8   7   6     2.538414524944   127.27560114   121.48973556
 C      9   8   7     2.856960592968   120.57820329   178.13168195
 C      9   8   7     2.866671457754   124.03123084   359.06342873
 C      6   5   3     2.561439528028   119.36650708   358.70912407
 C     12   6   5     2.824160961725   119.66404818     0.20449103
 O     13  12   6     2.329349245068   119.47953093   180.93967831
 O      5   3   2     2.329446644762   118.98342441   181.26463560
 H      1   2   3     2.060506618958   112.64999766     6.19459809
 H      1   2   3     2.074579702204   110.18041421   245.23859001
 H      1   2   3     2.070687496983   110.37391044   127.99731619
 H      4   3   2     2.060904424226   112.54681002   350.58555911
 H      4   3   2     2.069916094631   110.32315043   228.88774749
 H      4   3   2     2.074822458663   110.30655909   111.53997243
 H      7   6   5     2.072541267815   109.23597784   149.31218964
 H      7   6   5     2.063125837654   108.79247846    32.67559302
 H      8   7   6     2.062265924077   114.61442669   300.73842067
 H     10   9   8     2.070044556173   112.05854317   358.04353337
 H     10   9   8     2.078497445140   110.96852557   236.87299081
 H     10   9   8     2.078761180191   110.72745720   119.06632730
 H     11   9   8     2.067947519588   111.60598422   325.61298113
 H     11   9   8     2.072342438962   110.29591598   205.89660359
 C     12   6   5     2.844025199341   125.46836912   179.09372957
 H     30  12   6     2.061803021428   112.44589774     8.69197506
 H     30  12   6     2.070081568589   110.44759390   130.67606447
 H     30  12   6     2.074951947270   110.19394284   248.02882149
 H     11   9   8     2.082850113876   111.84877061    86.65079355


           ************************************************************
           *        Program running with 4 parallel MPI-processes     *
           *              working on a common directory               *
           ************************************************************
------------------------------------------------------------------------------
                   ___                                                        
                  /   \      - P O W E R E D   B Y -                         
                 /     \                                                     
                 |  |  |   _    _      __       _____    __    __             
                 |  |  |  | |  | |    /  \     |  _  \  |  |  /  |          
                  \  \/   | |  | |   /    \    | | | |  |  | /  /          
                 / \  \   | |__| |  /  /\  \   | |_| |  |  |/  /          
                |  |  |   |  __  | /  /__\  \  |    /   |      \           
                |  |  |   | |  | | |   __   |  |    \   |  |\   \          
                \     /   | |  | | |  |  |  |  | |\  \  |  | \   \       
                 \___/    |_|  |_| |__|  |__|  |_| \__\ |__|  \__/        
                                                                              
                      - O R C A' S   B I G   F R I E N D -                    
                                      &                                       
                       - I N T E G R A L  F E E D E R -                       
                                                                              
 v1 FN, 2020, v2 2021                                                         
------------------------------------------------------------------------------


Reading SHARK input file mPQ1_0e_0H_B3LYP_631Gd_opt.SHARKINP.tmp ... ok
----------------------
SHARK INTEGRAL PACKAGE
----------------------

Number of atoms                             ...     34
Number of basis functions                   ...    260
Number of shells                            ...    132
Maximum angular momentum                    ...      2
Integral batch strategy                     ... SHARK/LIBINT Hybrid
RI-J (if used) integral strategy            ... SPLIT-RIJ (Revised 2003 algorithm where possible)
Printlevel                                  ...      1
Contraction scheme used                     ... SEGMENTED contraction
Coulomb Range Separation                    ... NOT USED
Exchange Range Separation                   ... NOT USED
Finite Nucleus Model                        ... NOT USED
Auxiliary Coulomb fitting basis             ... AVAILABLE
   # of basis functions in Aux-J            ...    982
   # of shells in Aux-J                     ...    330
   Maximum angular momentum in Aux-J        ...      4
Auxiliary J/K fitting basis                 ... NOT available
Auxiliary Correlation fitting basis         ... NOT available
Auxiliary 'external' fitting basis          ... NOT available
Integral threshold                          ...     2.500000e-11
Primitive cut-off                           ...     2.500000e-12
Primitive pair pre-selection threshold      ...     2.500000e-12

Calculating pre-screening integrals         ... done (  0.0 sec) Dimension = 132
Organizing shell pair data                  ... done (  0.0 sec)
Shell pair information
Total number of shell pairs                 ...      8778
Shell pairs after pre-screening             ...      7023
Total number of primitive shell pairs       ...     49218
Primitive shell pairs kept                  ...     22772
          la=0 lb=0:   2709 shell pairs
          la=1 lb=0:   2315 shell pairs
          la=1 lb=1:    489 shell pairs
          la=2 lb=0:    971 shell pairs
          la=2 lb=1:    442 shell pairs
          la=2 lb=2:     97 shell pairs

Calculating one electron integrals          ... done (  0.0 sec)
Calculating RI/J V-Matrix + Cholesky decomp.... done (  0.0 sec)
Calculating Nuclear repulsion               ... done (  0.0 sec) ENN=   1076.711339123326 Eh

SHARK setup successfully completed in   0.3 seconds

Maximum memory used throughout the entire GTOINT-calculation: 17.1 MB


           ************************************************************
           *        Program running with 4 parallel MPI-processes     *
           *              working on a common directory               *
           ************************************************************

Diagonalization of the overlap matrix:
Smallest eigenvalue                        ... 4.262e-04
Time for diagonalization                   ...    0.008 sec
Threshold for overlap eigenvalues          ... 1.000e-08
Number of eigenvalues below threshold      ... 0
Time for construction of square roots      ...    0.004 sec
Total time needed                          ...    0.013 sec

-------------------
DFT GRID GENERATION
-------------------

General Integration Accuracy     IntAcc      ... 4.959
Radial Grid Type                 RadialGrid  ... OptM3 with GC (2021)
Angular Grid (max. ang.)         AngularGrid ... 6 (Lebedev-590)
Angular grid pruning method      GridPruning ... 4 (adaptive)
Weight generation scheme         WeightScheme... Becke
Basis function cutoff            BFCut       ... 1.0000e-11
Integration weight cutoff        WCut        ... 1.0000e-14
Angular grids for H and He will be reduced by one unit
Partially contracted basis set               ... off
Rotationally invariant grid construction     ... off

Total number of grid points                  ...   381808
Total number of batches                      ...     5984
Average number of points per batch           ...       63
Average number of grid points per atom       ...    11230
Time for grid setup =    4.709 sec

--------------------
COSX GRID GENERATION
--------------------

GRIDX 1
-------
General Integration Accuracy     IntAcc      ... 4.020
Radial Grid Type                 RadialGrid  ... OptM3 with GC (2021)
Angular Grid (max. ang.)         AngularGrid ... 2 (Lebedev-110)
Angular grid pruning method      GridPruning ... 4 (adaptive)
Weight generation scheme         WeightScheme... Becke
Basis function cutoff            BFCut       ... 1.0000e-11
Integration weight cutoff        WCut        ... 1.0000e-14
Angular grids for H and He will be reduced by one unit
Partially contracted basis set               ... on
Rotationally invariant grid construction     ... off

Total number of grid points                  ...    41615
Total number of batches                      ...      666
Average number of points per batch           ...       62
Average number of grid points per atom       ...     1224
UseSFitting                                  ... on

GRIDX 2
-------
General Integration Accuracy     IntAcc      ... 4.338
Radial Grid Type                 RadialGrid  ... OptM3 with GC (2021)
Angular Grid (max. ang.)         AngularGrid ... 3 (Lebedev-194)
Angular grid pruning method      GridPruning ... 4 (adaptive)
Weight generation scheme         WeightScheme... Becke
Basis function cutoff            BFCut       ... 1.0000e-11
Integration weight cutoff        WCut        ... 1.0000e-14
Angular grids for H and He will be reduced by one unit
Partially contracted basis set               ... on
Rotationally invariant grid construction     ... off

Total number of grid points                  ...    90739
Total number of batches                      ...     1437
Average number of points per batch           ...       63
Average number of grid points per atom       ...     2669
UseSFitting                                  ... on

GRIDX 3
-------
General Integration Accuracy     IntAcc      ... 4.871
Radial Grid Type                 RadialGrid  ... OptM3 with GC (2021)
Angular Grid (max. ang.)         AngularGrid ... 4 (Lebedev-302)
Angular grid pruning method      GridPruning ... 4 (adaptive)
Weight generation scheme         WeightScheme... Becke
Basis function cutoff            BFCut       ... 1.0000e-11
Integration weight cutoff        WCut        ... 1.0000e-14
Angular grids for H and He will be reduced by one unit
Partially contracted basis set               ... on
Rotationally invariant grid construction     ... off

Total number of grid points                  ...   173555
Total number of batches                      ...     2731
Average number of points per batch           ...       63
Average number of grid points per atom       ...     5105
UseSFitting                                  ... on

Time for X-Grid setup             =    2.192 sec


--------------------
CPCM SOLVATION MODEL
--------------------
CPCM parameters:
  Epsilon                                         ...      80.4000
  Refrac                                          ...       1.3300
  Rsolv                                           ...       1.3000
  Surface type                                    ... GAUSSIAN VDW
  Epsilon function type                           ...         CPCM
Radii:
 Radius for C  used is    3.8550 Bohr (=   2.0400 Ang.)
 Radius for O  used is    3.4469 Bohr (=   1.8240 Ang.)
 Radius for H  used is    2.4944 Bohr (=   1.3200 Ang.)
Calculating surface                               ...        done! (  0.0s)
GEPOL surface points                              ...         1813
GEPOL Volume                                      ...    1947.6554
GEPOL Surface-area                                ...    1016.2071
Calculating surface distance matrix               ...        done! (  0.0s)
Performing Cholesky decomposition & store         ...        done! (  0.1s)
Overall time for CPCM initialization              ...                 0.1s
--------------
SCF ITERATIONS
--------------
ITER       Energy         Delta-E        Max-DP      RMS-DP      [F,P]     Damp
               ***  Starting incremental Fock matrix formation  ***
                      *** Initiating the SOSCF procedure ***
                      *** Re-Reading the Fockian *** 
                      *** Removing any level shift *** 
ITER      Energy       Delta-E        Grad      Rot      Max-DP    RMS-DP
  0   -694.32019199 -694.3201919925  0.001834  0.001834  0.005535  0.000165
               *** Restarting incremental Fock matrix formation ***
  1   -694.32087135  -0.0006793568  0.000781  0.002362  0.002670  0.000077
  2   -694.32095439  -0.0000830405  0.000153  0.000632  0.000895  0.000022
  3   -694.32095332   0.0000010678  0.000327  0.000461  0.000870  0.000013
  4   -694.32095678  -0.0000034582  0.000058  0.000112  0.000294  0.000006
  5   -694.32095668   0.0000000952  0.000049  0.000096  0.000168  0.000003
  6   -694.32095697  -0.0000002879  0.000028  0.000088  0.000091  0.000001
  7   -694.32095696   0.0000000168  0.000039  0.000051  0.000057  0.000001
                  ***Gradient check signals convergence***
              ***Rediagonalizing the Fockian in SOSCF/NRSCF***

               *****************************************************
               *                     SUCCESS                       *
               *           SCF CONVERGED AFTER   8 CYCLES          *
               *****************************************************

Old exchange energy                            =    -19.090086991 Eh
New exchange energy                            =    -19.090095868 Eh
Exchange energy change after final integration =     -0.000008877 Eh
Total energy after final integration           =   -694.320965859 Eh
Final COS-X integration done in                =    12.459 sec
Total Energy       :         -694.32096586 Eh          -18893.43400 eV
  Last Energy change         ...   -2.5880e-08  Tolerance :   1.0000e-08
  Last MAX-Density change    ...    3.1086e-15  Tolerance :   1.0000e-07
             **** THE GBW FILE WAS UPDATED (mPQ1_0e_0H_B3LYP_631Gd_opt.gbw) ****
             **** DENSITY mPQ1_0e_0H_B3LYP_631Gd_opt.scfp WAS UPDATED ****
             **** ENERGY FILE WAS UPDATED (mPQ1_0e_0H_B3LYP_631Gd_opt.en.tmp) ****
             **** THE GBW FILE WAS UPDATED (mPQ1_0e_0H_B3LYP_631Gd_opt.gbw) ****
             **** DENSITY mPQ1_0e_0H_B3LYP_631Gd_opt.scfp WAS UPDATED ****
Total SCF time: 0 days 0 hours 1 min 21 sec 

Maximum memory used throughout the entire SCF-calculation: 106.3 MB

-------------------------   --------------------
FINAL SINGLE POINT ENERGY      -694.320965858731
-------------------------   --------------------


           ************************************************************
           *        Program running with 4 parallel MPI-processes     *
           *              working on a common directory               *
           ************************************************************
------------------------------------------------------------------------------
                         ORCA SCF GRADIENT CALCULATION
------------------------------------------------------------------------------

 ... reading COSX grid (gridx3)
Gradient of the Kohn-Sham DFT energy:
Kohn-Sham wavefunction type      ... RKS
Hartree-Fock exchange scaling    ...    0.200
Number of operators              ...    1
Number of atoms                  ...   34
Basis set dimensions             ...  260
Integral neglect threshold       ... 2.5e-11
Integral primitive cutoff        ... 2.5e-12
SHARK Integral package           ... ON

Nuc. rep. gradient       (SHARK) ... done (  0.0 sec)
HCore & Overlap gradient (SHARK) ... done (  0.2 sec)
RI-J gradient            (SHARK) ... done (  1.0 sec)
COSX-gradient                    ... done ( 15.2 sec)
Exchange-correlation gradient    ... done

------------------
CARTESIAN GRADIENT
------------------

   1   C   :   -0.000081169    0.000064928    0.000027420
   2   C   :    0.000358324   -0.000326787   -0.000413412
   3   C   :   -0.000585408    0.000332948    0.000532228
   4   C   :   -0.000091351   -0.000015846    0.000163680
   5   C   :    0.000837915   -0.000606860   -0.001899322
   6   C   :   -0.000380681    0.000236052    0.000728567
   7   C   :   -0.000247811   -0.000183646   -0.000042393
   8   C   :   -0.000197362   -0.000101746   -0.000093709
   9   C   :    0.000645978    0.000620777    0.000522820
  10   C   :    0.000104751   -0.000151390    0.000179244
  11   C   :   -0.001052573   -0.000285418    0.000038905
  12   C   :    0.000389310   -0.000361172   -0.000615387
  13   C   :   -0.000636193    0.000488209    0.001272561
  14   O   :    0.000296530   -0.000316594   -0.000243611
  15   O   :   -0.000285955    0.000431890    0.000674664
  16   H   :    0.000077160    0.000134023   -0.000028294
  17   H   :    0.000218740   -0.000049747   -0.000195287
  18   H   :    0.000112096   -0.000097887    0.000106939
  19   H   :    0.000131081    0.000124373    0.000086478
  20   H   :   -0.000190016    0.000139200   -0.000013693
  21   H   :    0.000057597    0.000052413   -0.000244730
  22   H   :    0.000094313   -0.000111207   -0.000008480
  23   H   :   -0.000103345    0.000087353   -0.000180753
  24   H   :    0.000157243    0.000070079    0.000212721
  25   H   :    0.000128033   -0.000051547    0.000125084
  26   H   :   -0.000284062    0.000028963   -0.000003478
  27   H   :    0.000128091    0.000290868    0.000098256
  28   H   :    0.000668161    0.000579429    0.000509288
  29   H   :    0.000405819    0.000240677    0.000428633
  30   C   :    0.000188572    0.000005283   -0.000171508
  31   H   :   -0.000118944   -0.000142344   -0.000029368
  32   H   :    0.000175308   -0.000151312    0.000041927
  33   H   :   -0.000084341   -0.000024636    0.000249070
  34   H   :   -0.000822740   -0.001003112   -0.001851611

Difference to translation invariance:
           :    0.0000130702   -0.0000537864   -0.0000365484

Difference to rotation invariance:
           :   -0.0003068369    0.0001880374   -0.0017812487

Norm of the cartesian gradient     ...    0.0045220295
RMS gradient                       ...    0.0004477476
MAX gradient                       ...    0.0018993215

-------
TIMINGS
-------

Total SCF gradient time            ...       23.538 sec

One electron gradient       ....       0.191 sec  (  0.8%)
RI-J Coulomb gradient       ....       0.969 sec  (  4.1%)
COSX gradient               ....      15.176 sec  ( 64.5%)
XC gradient                 ....       5.726 sec  ( 24.3%)
CPCM gradient               ....       0.528 sec  (  2.2%)
   A-Matrix (El+Nuc)        ....       0.134 sec  (  0.6%)
   Potential                ....       0.395 sec  (  1.7%)

Maximum memory used throughout the entire SCFGRAD-calculation: 82.3 MB
------------------------------------------------------------------------------
                         ORCA GEOMETRY RELAXATION STEP
------------------------------------------------------------------------------

Reading the OPT-File                    .... done
Getting information on internals        .... done
Copying old internal coords+grads       .... done
Making the new internal coordinates     .... (new redundants).... done
Validating the new internal coordinates .... (new redundants).... done
Calculating the B-matrix                .... done
Calculating the G,G- and P matrices     .... done
Transforming gradient to internals      .... done
Projecting the internal gradient        .... done
Number of atoms                         ....  34
Number of internal coordinates          .... 164
Current Energy                          ....  -694.320965859 Eh
Current gradient norm                   ....     0.004522030 Eh/bohr
Maximum allowed component of the step   ....  0.300
Current trust radius                    ....  0.300
Updating the Hessian (BFGS)             .... done
Forming the augmented Hessian           .... done
Diagonalizing the augmented Hessian     .... done
Last element of RFO vector              ....  0.977391268
Lowest eigenvalues of augmented Hessian:
 -0.000379233  0.006011526  0.011674633  0.011785646  0.012074517
Length of the computed step             ....  0.216329603
The final length of the internal step   ....  0.216329603
Converting the step to cartesian space:
 Initial RMS(Int)=    0.0168925039
Transforming coordinates:
 Iter   0:  RMS(Cart)=    0.0436001526 RMS(Int)=    0.6927401119
 Iter   1:  RMS(Cart)=    0.0009150778 RMS(Int)=    0.0005736018
 Iter   2:  RMS(Cart)=    0.0000522540 RMS(Int)=    0.0000343145
 Iter   3:  RMS(Cart)=    0.0000038570 RMS(Int)=    0.0000028132
 Iter   4:  RMS(Cart)=    0.0000002681 RMS(Int)=    0.0000001817
 Iter   5:  RMS(Cart)=    0.0000000199 RMS(Int)=    0.0000000146
done
Storing new coordinates                 .... done

                                .--------------------.
          ----------------------|Geometry convergence|-------------------------
          Item                value                   Tolerance       Converged
          ---------------------------------------------------------------------
          Energy change      -0.0002588911            0.0000002000      NO
          RMS gradient        0.0003071408            0.0000080000      NO
          MAX gradient        0.0020722865            0.0000300000      NO
          RMS step            0.0168925039            0.0001000000      NO
          MAX step            0.0843850252            0.0002000000      NO
          ........................................................
          Max(Bonds)      0.0035      Max(Angles)    1.52
          Max(Dihed)        4.83      Max(Improp)    0.00
          ---------------------------------------------------------------------

The optimization has not yet converged - more geometry cycles are needed


    ---------------------------------------------------------------------------
                         Redundant Internal Coordinates
                            (Angstroem and degrees)

        Definition                    Value    dE/dq     Step     New-Value
    ----------------------------------------------------------------------------
     1. B(C   1,C   0)                1.5050  0.000308  0.0004    1.5054   
     2. B(C   2,C   1)                1.3556  0.000526 -0.0003    1.3552   
     3. B(C   3,C   2)                1.5054  0.000302  0.0004    1.5057   
     4. B(C   4,C   2)                1.4963 -0.000025  0.0014    1.4977   
     5. B(C   5,C   4)                1.4961  0.000314  0.0004    1.4965   
     6. B(C   6,C   5)                1.5167  0.000330 -0.0001    1.5166   
     7. B(C   7,C   6)                1.5167  0.000273  0.0000    1.5167   
     8. B(C   8,C   7)                1.3433  0.000205 -0.0004    1.3428   
     9. B(C   9,C   8)                1.5118  0.000335  0.0003    1.5121   
    10. B(C  10,C   8)                1.5170  0.000766 -0.0021    1.5148   
    11. B(C  11,C   5)                1.3555  0.000559 -0.0004    1.3550   
    12. B(C  12,C  11)                1.4945  0.000085  0.0009    1.4954   
    13. B(C  12,C   1)                1.4951  0.000222  0.0008    1.4959   
    14. B(O  13,C  12)                1.2326  0.000322 -0.0003    1.2323   
    15. B(O  14,C   4)                1.2327  0.000223 -0.0003    1.2324   
    16. B(H  15,C   0)                1.0904  0.000144  0.0002    1.0906   
    17. B(H  16,C   0)                1.0978  0.000285 -0.0002    1.0977   
    18. B(H  17,C   0)                1.0958  0.000153  0.0002    1.0959   
    19. B(H  18,C   3)                1.0906  0.000190  0.0002    1.0908   
    20. B(H  19,C   3)                1.0954  0.000209  0.0000    1.0954   
    21. B(H  20,C   3)                1.0979  0.000238 -0.0001    1.0979   
    22. B(H  21,C   6)                1.0967  0.000112  0.0005    1.0973   
    23. B(H  22,C   6)                1.0918  0.000225 -0.0002    1.0915   
    24. B(H  23,C   7)                1.0913  0.000200 -0.0000    1.0913   
    25. B(H  24,C   9)                1.0954  0.000182 -0.0000    1.0954   
    26. B(H  25,C   9)                1.0999  0.000252  0.0001    1.1000   
    27. B(H  26,C   9)                1.1000  0.000295 -0.0000    1.1000   
    28. B(H  27,C  10)                1.0943  0.000352 -0.0011    1.0932   
    29. B(H  28,C  10)                1.0966  0.000112 -0.0004    1.0963   
    30. B(C  29,C  11)                1.5050  0.000313  0.0003    1.5053   
    31. B(H  30,C  29)                1.0911  0.000173  0.0003    1.0913   
    32. B(H  31,C  29)                1.0954  0.000189  0.0001    1.0955   
    33. B(H  32,C  29)                1.0980  0.000232 -0.0001    1.0979   
    34. B(H  33,C  10)                1.1022  0.002072  0.0035    1.1057   
    35. A(C   1,C   0,H  17)          110.37  0.000034   -0.08    110.30   
    36. A(C   1,C   0,H  15)          112.65  0.000073    0.04    112.69   
    37. A(H  16,C   0,H  17)          106.42 -0.000059    0.03    106.45   
    38. A(C   1,C   0,H  16)          110.18  0.000051   -0.01    110.17   
    39. A(H  15,C   0,H  16)          108.22 -0.000097    0.06    108.28   
    40. A(H  15,C   0,H  17)          108.78 -0.000013   -0.05    108.73   
    41. A(C   0,C   1,C  12)          114.68  0.000007   -0.02    114.66   
    42. A(C   2,C   1,C  12)          119.43 -0.000078   -0.01    119.42   
    43. A(C   0,C   1,C   2)          125.89  0.000071    0.02    125.91   
    44. A(C   1,C   2,C   4)          119.57 -0.000096    0.04    119.61   
    45. A(C   1,C   2,C   3)          125.77  0.000144    0.03    125.80   
    46. A(C   3,C   2,C   4)          114.64 -0.000049   -0.06    114.58   
    47. A(H  18,C   3,H  19)          108.78 -0.000042   -0.02    108.75   
    48. A(C   2,C   3,H  18)          112.55  0.000021    0.09    112.63   
    49. A(H  19,C   3,H  20)          106.47 -0.000054    0.01    106.48   
    50. A(C   2,C   3,H  20)          110.31  0.000020   -0.02    110.28   
    51. A(H  18,C   3,H  20)          108.21 -0.000045    0.02    108.23   
    52. A(C   2,C   3,H  19)          110.32  0.000093   -0.08    110.25   
    53. A(C   2,C   4,C   5)          120.96  0.000205   -0.04    120.92   
    54. A(C   2,C   4,O  14)          118.98 -0.000274   -0.00    118.98   
    55. A(C   5,C   4,O  14)          120.06  0.000065    0.01    120.07   
    56. A(C   4,C   5,C   6)          115.80 -0.000004    0.03    115.83   
    57. A(C   4,C   5,C  11)          119.37 -0.000118    0.00    119.37   
    58. A(C   6,C   5,C  11)          124.81  0.000122   -0.04    124.77   
    59. A(C   5,C   6,C   7)          111.73  0.000061   -0.01    111.73   
    60. A(C   7,C   6,H  22)          110.67 -0.000091    0.15    110.82   
    61. A(H  21,C   6,H  22)          107.13  0.000019   -0.08    107.05   
    62. A(C   5,C   6,H  22)          108.79  0.000052    0.01    108.81   
    63. A(C   7,C   6,H  21)          109.16  0.000096   -0.16    109.00   
    64. A(C   5,C   6,H  21)          109.24 -0.000140    0.08    109.31   
    65. A(C   8,C   7,H  23)          118.11  0.000000   -0.02    118.08   
    66. A(C   6,C   7,H  23)          114.61  0.000039   -0.06    114.56   
    67. A(C   6,C   7,C   8)          127.28 -0.000040    0.08    127.36   
    68. A(C   9,C   8,C  10)          115.38  0.000387   -0.20    115.18   
    69. A(C   7,C   8,C  10)          124.03 -0.000253    0.11    124.14   
    70. A(C   7,C   8,C   9)          120.58 -0.000134    0.09    120.67   
    71. A(H  25,C   9,H  26)          106.30  0.000021   -0.09    106.22   
    72. A(H  24,C   9,H  26)          108.29 -0.000021    0.05    108.34   
    73. A(C   8,C   9,H  26)          110.73 -0.000155    0.08    110.81   
    74. A(H  24,C   9,H  25)          108.27  0.000046   -0.12    108.15   
    75. A(C   8,C   9,H  25)          110.97  0.000133    0.00    110.97   
    76. A(C   8,C   9,H  24)          112.06 -0.000020    0.07    112.13   
    77. A(H  28,C  10,H  33)          107.23  0.000398   -0.89    106.34   
    78. A(C   8,C  10,H  33)          111.85  0.001283   -1.52    110.33   
    79. A(H  27,C  10,H  33)          107.93  0.000052   -0.06    107.88   
    80. A(H  27,C  10,H  28)          107.73  0.000090    0.53    108.26   
    81. A(C   8,C  10,H  28)          110.30 -0.000688    0.82    111.12   
    82. A(C   8,C  10,H  27)          111.61 -0.001103    1.13    112.73   
    83. A(C  12,C  11,C  29)          114.86 -0.000176   -0.01    114.85   
    84. A(C   5,C  11,C  29)          125.47  0.000283   -0.02    125.45   
    85. A(C   5,C  11,C  12)          119.66 -0.000109    0.04    119.71   
    86. A(C  11,C  12,O  13)          119.48 -0.000177    0.00    119.48   
    87. A(C   1,C  12,O  13)          119.53 -0.000015    0.03    119.56   
    88. A(C   1,C  12,C  11)          120.99  0.000190   -0.03    120.96   
    89. A(H  31,C  29,H  32)          106.47 -0.000045    0.01    106.48   
    90. A(H  30,C  29,H  32)          108.09 -0.000074    0.06    108.15   
    91. A(C  11,C  29,H  32)          110.19 -0.000043   -0.02    110.18   
    92. A(H  30,C  29,H  31)          108.99 -0.000055   -0.04    108.95   
    93. A(C  11,C  29,H  31)          110.45  0.000133   -0.08    110.37   
    94. A(C  11,C  29,H  30)          112.45  0.000073    0.07    112.51   
    95. D(C  12,C   1,C   0,H  15)   -174.36  0.000032   -0.56   -174.92   
    96. D(C  12,C   1,C   0,H  17)    -52.56  0.000090   -0.65    -53.21   
    97. D(C  12,C   1,C   0,H  16)     64.68  0.000070   -0.66     64.02   
    98. D(C   2,C   1,C   0,H  15)      6.19 -0.000012   -0.31      5.89   
    99. D(C   2,C   1,C   0,H  17)    128.00  0.000046   -0.39    127.60   
   100. D(C   2,C   1,C   0,H  16)   -114.76  0.000026   -0.40   -115.17   
   101. D(C   3,C   2,C   1,C   0)     -0.11 -0.000185    0.43      0.33   
   102. D(C   3,C   2,C   1,C  12)   -179.52 -0.000231    0.70   -178.83   
   103. D(C   4,C   2,C   1,C   0)    178.53 -0.000237    0.76    179.29   
   104. D(C   4,C   2,C   1,C  12)     -0.89 -0.000283    1.03      0.14   
   105. D(H  19,C   3,C   2,C   4)     50.19 -0.000059    0.61     50.80   
   106. D(H  20,C   3,C   2,C   1)    111.54 -0.000112    0.97    112.51   
   107. D(H  19,C   3,C   2,C   1)   -131.11 -0.000110    0.92   -130.19   
   108. D(H  18,C   3,C   2,C   4)    171.89 -0.000032    0.58    172.47   
   109. D(H  18,C   3,C   2,C   1)     -9.41 -0.000083    0.90     -8.52   
   110. D(H  20,C   3,C   2,C   4)    -67.15 -0.000061    0.65    -66.50   
   111. D(O  14,C   4,C   2,C   3)      0.05 -0.000422    1.87      1.91   
   112. D(O  14,C   4,C   2,C   1)   -178.74 -0.000378    1.57   -177.16   
   113. D(C   5,C   4,C   2,C   3)   -179.56  0.000287   -0.53   -180.10   
   114. D(C   5,C   4,C   2,C   1)      1.65  0.000331   -0.83      0.83   
   115. D(C  11,C   5,C   4,O  14)    179.10  0.000412   -1.77    177.33   
   116. D(C   6,C   5,C   4,O  14)     -2.50  0.000436   -2.08     -4.57   
   117. D(C   6,C   5,C   4,C   2)    177.11 -0.000281    0.34    177.45   
   118. D(C  11,C   5,C   4,C   2)     -1.29 -0.000306    0.64     -0.65   
   119. D(H  22,C   6,C   5,C  11)   -149.02  0.000090   -1.60   -150.63   
   120. D(H  22,C   6,C   5,C   4)     32.68  0.000068   -1.28     31.39   
   121. D(H  21,C   6,C   5,C  11)    -32.39  0.000064   -1.65    -34.04   
   122. D(H  21,C   6,C   5,C   4)    149.31  0.000042   -1.33    147.98   
   123. D(C   7,C   6,C   5,C  11)     88.50  0.000129   -1.80     86.70   
   124. D(C   7,C   6,C   5,C   4)    -89.80  0.000108   -1.48    -91.29   
   125. D(C   8,C   7,C   6,C   5)    121.49  0.000089   -0.21    121.28   
   126. D(H  23,C   7,C   6,H  22)    179.34  0.000031   -0.41    178.93   
   127. D(H  23,C   7,C   6,H  21)     61.67  0.000004   -0.30     61.37   
   128. D(H  23,C   7,C   6,C   5)    -59.26  0.000076   -0.29    -59.55   
   129. D(C   8,C   7,C   6,H  22)      0.09  0.000045   -0.33     -0.24   
   130. D(C   8,C   7,C   6,H  21)   -117.58  0.000017   -0.22   -117.80   
   131. D(C  10,C   8,C   7,H  23)    179.84 -0.000142    0.06    179.90   
   132. D(C  10,C   8,C   7,C   6)     -0.94 -0.000155   -0.02     -0.95   
   133. D(C   9,C   8,C   7,H  23)     -1.09 -0.000095   -0.36     -1.45   
   134. D(C   9,C   8,C   7,C   6)    178.13 -0.000109   -0.44    177.69   
   135. D(H  26,C   9,C   8,C  10)    -61.79 -0.000098    0.85    -60.94   
   136. D(H  26,C   9,C   8,C   7)    119.07 -0.000136    1.23    120.30   
   137. D(H  25,C   9,C   8,C  10)     56.02 -0.000087    0.78     56.80   
   138. D(H  25,C   9,C   8,C   7)   -123.13 -0.000125    1.17   -121.96   
   139. D(H  24,C   9,C   8,C  10)    177.19  0.000051    0.68    177.87   
   140. D(H  24,C   9,C   8,C   7)     -1.96  0.000014    1.06     -0.90   
   141. D(H  33,C  10,C   8,C   9)    -92.46 -0.000590    4.51    -87.95   
   142. D(H  33,C  10,C   8,C   7)     86.65 -0.000550    4.11     90.76   
   143. D(H  28,C  10,C   8,C   9)     26.78  0.000284    2.95     29.73   
   144. D(H  28,C  10,C   8,C   7)   -154.10  0.000324    2.55   -151.55   
   145. D(H  27,C  10,C   8,C   9)    146.50 -0.000780    4.83    151.34   
   146. D(H  27,C  10,C   8,C   7)    -34.39 -0.000740    4.44    -29.95   
   147. D(C  29,C  11,C   5,C   6)      0.85  0.000112    0.19      1.04   
   148. D(C  29,C  11,C   5,C   4)    179.09  0.000137   -0.14    178.96   
   149. D(C  12,C  11,C   5,C   6)   -178.04  0.000212   -0.34   -178.38   
   150. D(C  12,C  11,C   5,C   4)      0.20  0.000236   -0.67     -0.46   
   151. D(C   1,C  12,C  11,C  29)   -178.46 -0.000117    0.41   -178.05   
   152. D(C   1,C  12,C  11,C   5)      0.54 -0.000201    0.89      1.43   
   153. D(O  13,C  12,C   1,C   2)    179.42 -0.000147   -0.08    179.34   
   154. D(O  13,C  12,C   1,C   0)     -0.06 -0.000189    0.16      0.10   
   155. D(C  11,C  12,C   1,C   2)     -0.18  0.000224   -1.08     -1.26   
   156. D(O  13,C  12,C  11,C   5)   -179.06  0.000170   -0.11   -179.17   
   157. D(C  11,C  12,C   1,C   0)   -179.66  0.000183   -0.84   -180.50   
   158. D(O  13,C  12,C  11,C  29)      1.94  0.000254   -0.59      1.34   
   159. D(H  32,C  29,C  11,C  12)     66.97  0.000055   -0.69     66.28   
   160. D(H  32,C  29,C  11,C   5)   -111.97  0.000150   -1.20   -113.17   
   161. D(H  31,C  29,C  11,C  12)    -50.39  0.000056   -0.64    -51.03   
   162. D(H  31,C  29,C  11,C   5)    130.68  0.000150   -1.15    129.53   
   163. D(H  30,C  29,C  11,C  12)   -172.37 -0.000020   -0.58   -172.95   
   164. D(H  30,C  29,C  11,C   5)      8.69  0.000075   -1.09      7.60   
    ----------------------------------------------------------------------------

         *************************************************************
         *                GEOMETRY OPTIMIZATION CYCLE   4            *
         *************************************************************
---------------------------------
CARTESIAN COORDINATES (ANGSTROEM)
---------------------------------
  C     18.583152    1.862857    0.026576
  C     17.187875    1.340910   -0.190164
  C     16.133369    2.057820   -0.649198
  C     16.158981    3.512645   -1.036517
  C     14.805099    1.389145   -0.827071
  C     14.620376   -0.056596   -0.487584
  C     13.214519   -0.600260   -0.654993
  C     12.409719   -0.479574    0.624949
  C     11.253089    0.179497    0.801070
  C     10.549128    0.157968    2.139152
  C     10.544067    0.958166   -0.287812
  C     15.675119   -0.770779   -0.025436
  C     17.007429   -0.109422    0.128634
  O     17.967505   -0.766698    0.534729
  O     13.867671    2.038218   -1.294803
  H     18.658599    2.939438   -0.130223
  H     19.283758    1.365473   -0.656507
  H     18.922442    1.630563    1.042437
  H     17.098450    4.000574   -0.773502
  H     15.335941    4.048580   -0.551506
  H     16.006684    3.621186   -2.118322
  H     13.266351   -1.656944   -0.946147
  H     12.725899   -0.066661   -1.472304
  H     12.835244   -1.007869    1.479760
  H     11.084835   -0.448336    2.877587
  H      9.529573   -0.243187    2.041178
  H     10.441228    1.176537    2.540304
  H     11.234025    1.375150   -1.026196
  H      9.956061    1.781191    0.134862
  C     15.638460   -2.220793    0.377022
  H     14.686856   -2.697461    0.135781
  H     16.447486   -2.773198   -0.113401
  H     15.805470   -2.318170    1.457792
  H      9.828016    0.306635   -0.822011

----------------------------
CARTESIAN COORDINATES (A.U.)
----------------------------
  NO LB      ZA    FRAG     MASS         X           Y           Z
   0 C     6.0000    0    12.011   35.117067    3.520290    0.050221
   1 C     6.0000    0    12.011   32.480377    2.533952   -0.359359
   2 C     6.0000    0    12.011   30.487649    3.888717   -1.226806
   3 C     6.0000    0    12.011   30.536048    6.637937   -1.958734
   4 C     6.0000    0    12.011   27.977583    2.625104   -1.562938
   5 C     6.0000    0    12.011   27.628506   -0.106951   -0.921399
   6 C     6.0000    0    12.011   24.971823   -1.134326   -1.237758
   7 C     6.0000    0    12.011   23.450970   -0.906263    1.180983
   8 C     6.0000    0    12.011   21.265256    0.339201    1.513803
   9 C     6.0000    0    12.011   19.934963    0.298516    4.042412
  10 C     6.0000    0    12.011   19.925400    1.810672   -0.543887
  11 C     6.0000    0    12.011   29.621682   -1.456561   -0.048068
  12 C     6.0000    0    12.011   32.139383   -0.206778    0.243083
  13 O     8.0000    0    15.999   33.953664   -1.448849    1.010491
  14 O     8.0000    0    15.999   26.206100    3.851673   -2.446823
  15 H     1.0000    0     1.008   35.259641    5.554732   -0.246086
  16 H     1.0000    0     1.008   36.441021    2.580370   -1.240618
  17 H     1.0000    0     1.008   35.758233    3.081317    1.969920
  18 H     1.0000    0     1.008   32.311387    7.559990   -1.461707
  19 H     1.0000    0     1.008   28.980728    7.650708   -1.042195
  20 H     1.0000    0     1.008   30.248249    6.843050   -4.003048
  21 H     1.0000    0     1.008   25.069770   -3.131171   -1.787959
  22 H     1.0000    0     1.008   24.048464   -0.125971   -2.782252
  23 H     1.0000    0     1.008   24.255096   -1.904596    2.796341
  24 H     1.0000    0     1.008   20.947303   -0.847233    5.437852
  25 H     1.0000    0     1.008   18.008282   -0.459556    3.857268
  26 H     1.0000    0     1.008   19.731062    2.223332    4.800479
  27 H     1.0000    0     1.008   21.229230    2.598657   -1.939230
  28 H     1.0000    0     1.008   18.814229    3.365963    0.254852
  29 C     6.0000    0    12.011   29.552407   -4.196691    0.712469
  30 H     1.0000    0     1.008   27.754135   -5.097463    0.256590
  31 H     1.0000    0     1.008   31.081243   -5.240585   -0.214297
  32 H     1.0000    0     1.008   29.868010   -4.380706    2.754827
  33 H     1.0000    0     1.008   18.572259    0.579456   -1.553376

--------------------------------
INTERNAL COORDINATES (ANGSTROEM)
--------------------------------
 C      0   0   0     0.000000000000     0.00000000     0.00000000
 C      1   0   0     1.505391124529     0.00000000     0.00000000
 C      2   1   0     1.355232623116   125.91172781     0.00000000
 C      3   2   1     1.505718247981   125.80348590     0.32511102
 C      3   2   1     1.497686711944   119.61224100   179.29063652
 C      5   3   2     1.496510379607   120.92104708     0.82430066
 C      6   5   3     1.516584399373   115.82985382   177.44847337
 C      7   6   5     1.516747027119   111.72756040   268.71380009
 C      8   7   6     1.342827923104   127.35613813   121.28105361
 C      9   8   7     1.512113609335   120.66834633   177.69369887
 C      9   8   7     1.514827377264   124.13652347   359.04659177
 C      6   5   3     1.355034953668   119.37129328   359.34916217
 C     12   6   5     1.495386378782   119.70553210   359.53539559
 O     13  12   6     1.232343518411   119.48358697   180.82825173
 O      5   3   2     1.232412396371   118.98192897   182.82983993
 H      1   2   3     1.090552096283   112.68706655     5.88701184
 H      1   2   3     1.097652703367   110.17449182   244.83429217
 H      1   2   3     1.095925259072   110.29863945   127.60275773
 H      4   3   2     1.090804107489   112.63244240   351.48125514
 H      4   3   2     1.095380355413   110.24610310   229.80934726
 H      4   3   2     1.097850573247   110.28183677   112.50743626
 H      7   6   5     1.097287315811   109.31228459   147.97983066
 H      7   6   5     1.091547139630   108.80628419    31.39176718
 H      8   7   6     1.091269299611   114.55693038   300.45338470
 H     10   9   8     1.095387350377   112.13225458   359.10352695
 H     10   9   8     1.100007810108   110.96974507   238.04062926
 H     10   9   8     1.100021583313   110.80487329   120.29575245
 H     11   9   8     1.093218748850   112.71635675   330.07348206
 H     11   9   8     1.096255053276   111.08912142   208.42948804
 C     12   6   5     1.505276716826   125.44632214   178.95803567
 H     30  12   6     1.091311761703   112.51231584     7.59853089
 H     30  12   6     1.095531149734   110.36811918   129.52618413
 H     30  12   6     1.097923763580   110.17684188   246.83145973
 H     11   9   8     1.105708294804   110.33448080    90.75468595

---------------------------
INTERNAL COORDINATES (A.U.)
---------------------------
 C      0   0   0     0.000000000000     0.00000000     0.00000000
 C      1   0   0     2.844776949795     0.00000000     0.00000000
 C      2   1   0     2.561018505444   125.91172781     0.00000000
 C      3   2   1     2.845395123532   125.80348590     0.32511102
 C      3   2   1     2.830217719988   119.61224100   179.29063652
 C      5   3   2     2.827994774029   120.92104708     0.82430066
 C      6   5   3     2.865929173793   115.82985382   177.44847337
 C      7   6   5     2.866236495695   111.72756040   268.71380009
 C      8   7   6     2.537577019648   127.35613813   121.28105361
 C      9   8   7     2.857480605019   120.66834633   177.69369887
 C      9   8   7     2.862608883196   124.13652347   359.04659177
 C      6   5   3     2.560644964322   119.37129328   359.34916217
 C     12   6   5     2.825870720295   119.70553210   359.53539559
 O     13  12   6     2.328791752710   119.48358697   180.82825173
 O      5   3   2     2.328921913190   118.98192897   182.82983993
 H      1   2   3     2.060844796748   112.68706655     5.88701184
 H      1   2   3     2.074262999523   110.17449182   244.83429217
 H      1   2   3     2.070998602893   110.29863945   127.60275773
 H      4   3   2     2.061321028910   112.63244240   351.48125514
 H      4   3   2     2.069968884208   110.24610310   229.80934726
 H      4   3   2     2.074636919406   110.28183677   112.50743626
 H      7   6   5     2.073572517109   109.31228459   147.97983066
 H      7   6   5     2.062725156165   108.80628419    31.39176718
 H      8   7   6     2.062200114621   114.55693038   300.45338470
 H     10   9   8     2.069982102774   112.13225458   359.10352695
 H     10   9   8     2.078713506279   110.96974507   238.04062926
 H     10   9   8     2.078739533864   110.80487329   120.29575245
 H     11   9   8     2.065884039794   112.71635675   330.07348206
 H     11   9   8     2.071621823619   111.08912142   208.42948804
 C     12   6   5     2.844560750570   125.44632214   178.95803567
 H     30  12   6     2.062280356347   112.51231584     7.59853089
 H     30  12   6     2.070253844177   110.36811918   129.52618413
 H     30  12   6     2.074775229091   110.17684188   246.83145973
 H     11   9   8     2.089485861185   110.33448080    90.75468595


           ************************************************************
           *        Program running with 4 parallel MPI-processes     *
           *              working on a common directory               *
           ************************************************************
------------------------------------------------------------------------------
                   ___                                                        
                  /   \      - P O W E R E D   B Y -                         
                 /     \                                                     
                 |  |  |   _    _      __       _____    __    __             
                 |  |  |  | |  | |    /  \     |  _  \  |  |  /  |          
                  \  \/   | |  | |   /    \    | | | |  |  | /  /          
                 / \  \   | |__| |  /  /\  \   | |_| |  |  |/  /          
                |  |  |   |  __  | /  /__\  \  |    /   |      \           
                |  |  |   | |  | | |   __   |  |    \   |  |\   \          
                \     /   | |  | | |  |  |  |  | |\  \  |  | \   \       
                 \___/    |_|  |_| |__|  |__|  |_| \__\ |__|  \__/        
                                                                              
                      - O R C A' S   B I G   F R I E N D -                    
                                      &                                       
                       - I N T E G R A L  F E E D E R -                       
                                                                              
 v1 FN, 2020, v2 2021                                                         
------------------------------------------------------------------------------


Reading SHARK input file mPQ1_0e_0H_B3LYP_631Gd_opt.SHARKINP.tmp ... ok
----------------------
SHARK INTEGRAL PACKAGE
----------------------

Number of atoms                             ...     34
Number of basis functions                   ...    260
Number of shells                            ...    132
Maximum angular momentum                    ...      2
Integral batch strategy                     ... SHARK/LIBINT Hybrid
RI-J (if used) integral strategy            ... SPLIT-RIJ (Revised 2003 algorithm where possible)
Printlevel                                  ...      1
Contraction scheme used                     ... SEGMENTED contraction
Coulomb Range Separation                    ... NOT USED
Exchange Range Separation                   ... NOT USED
Finite Nucleus Model                        ... NOT USED
Auxiliary Coulomb fitting basis             ... AVAILABLE
   # of basis functions in Aux-J            ...    982
   # of shells in Aux-J                     ...    330
   Maximum angular momentum in Aux-J        ...      4
Auxiliary J/K fitting basis                 ... NOT available
Auxiliary Correlation fitting basis         ... NOT available
Auxiliary 'external' fitting basis          ... NOT available
Integral threshold                          ...     2.500000e-11
Primitive cut-off                           ...     2.500000e-12
Primitive pair pre-selection threshold      ...     2.500000e-12

Calculating pre-screening integrals         ... done (  0.0 sec) Dimension = 132
Organizing shell pair data                  ... done (  0.0 sec)
Shell pair information
Total number of shell pairs                 ...      8778
Shell pairs after pre-screening             ...      7019
Total number of primitive shell pairs       ...     49218
Primitive shell pairs kept                  ...     22768
          la=0 lb=0:   2706 shell pairs
          la=1 lb=0:   2315 shell pairs
          la=1 lb=1:    489 shell pairs
          la=2 lb=0:    970 shell pairs
          la=2 lb=1:    442 shell pairs
          la=2 lb=2:     97 shell pairs

Calculating one electron integrals          ... done (  0.0 sec)
Calculating RI/J V-Matrix + Cholesky decomp.... done (  0.0 sec)
Calculating Nuclear repulsion               ... done (  0.0 sec) ENN=   1076.230156618288 Eh

SHARK setup successfully completed in   0.3 seconds

Maximum memory used throughout the entire GTOINT-calculation: 17.1 MB


           ************************************************************
           *        Program running with 4 parallel MPI-processes     *
           *              working on a common directory               *
           ************************************************************

Diagonalization of the overlap matrix:
Smallest eigenvalue                        ... 4.277e-04
Time for diagonalization                   ...    0.008 sec
Threshold for overlap eigenvalues          ... 1.000e-08
Number of eigenvalues below threshold      ... 0
Time for construction of square roots      ...    0.004 sec
Total time needed                          ...    0.013 sec

-------------------
DFT GRID GENERATION
-------------------

General Integration Accuracy     IntAcc      ... 4.959
Radial Grid Type                 RadialGrid  ... OptM3 with GC (2021)
Angular Grid (max. ang.)         AngularGrid ... 6 (Lebedev-590)
Angular grid pruning method      GridPruning ... 4 (adaptive)
Weight generation scheme         WeightScheme... Becke
Basis function cutoff            BFCut       ... 1.0000e-11
Integration weight cutoff        WCut        ... 1.0000e-14
Angular grids for H and He will be reduced by one unit
Partially contracted basis set               ... off
Rotationally invariant grid construction     ... off

Total number of grid points                  ...   381835
Total number of batches                      ...     5984
Average number of points per batch           ...       63
Average number of grid points per atom       ...    11230
Time for grid setup =    4.743 sec

--------------------
COSX GRID GENERATION
--------------------

GRIDX 1
-------
General Integration Accuracy     IntAcc      ... 4.020
Radial Grid Type                 RadialGrid  ... OptM3 with GC (2021)
Angular Grid (max. ang.)         AngularGrid ... 2 (Lebedev-110)
Angular grid pruning method      GridPruning ... 4 (adaptive)
Weight generation scheme         WeightScheme... Becke
Basis function cutoff            BFCut       ... 1.0000e-11
Integration weight cutoff        WCut        ... 1.0000e-14
Angular grids for H and He will be reduced by one unit
Partially contracted basis set               ... on
Rotationally invariant grid construction     ... off

Total number of grid points                  ...    41636
Total number of batches                      ...      668
Average number of points per batch           ...       62
Average number of grid points per atom       ...     1225
UseSFitting                                  ... on

GRIDX 2
-------
General Integration Accuracy     IntAcc      ... 4.338
Radial Grid Type                 RadialGrid  ... OptM3 with GC (2021)
Angular Grid (max. ang.)         AngularGrid ... 3 (Lebedev-194)
Angular grid pruning method      GridPruning ... 4 (adaptive)
Weight generation scheme         WeightScheme... Becke
Basis function cutoff            BFCut       ... 1.0000e-11
Integration weight cutoff        WCut        ... 1.0000e-14
Angular grids for H and He will be reduced by one unit
Partially contracted basis set               ... on
Rotationally invariant grid construction     ... off

Total number of grid points                  ...    90763
Total number of batches                      ...     1433
Average number of points per batch           ...       63
Average number of grid points per atom       ...     2670
UseSFitting                                  ... on

GRIDX 3
-------
General Integration Accuracy     IntAcc      ... 4.871
Radial Grid Type                 RadialGrid  ... OptM3 with GC (2021)
Angular Grid (max. ang.)         AngularGrid ... 4 (Lebedev-302)
Angular grid pruning method      GridPruning ... 4 (adaptive)
Weight generation scheme         WeightScheme... Becke
Basis function cutoff            BFCut       ... 1.0000e-11
Integration weight cutoff        WCut        ... 1.0000e-14
Angular grids for H and He will be reduced by one unit
Partially contracted basis set               ... on
Rotationally invariant grid construction     ... off

Total number of grid points                  ...   173565
Total number of batches                      ...     2727
Average number of points per batch           ...       63
Average number of grid points per atom       ...     5105
UseSFitting                                  ... on

Time for X-Grid setup             =    2.185 sec


--------------------
CPCM SOLVATION MODEL
--------------------
CPCM parameters:
  Epsilon                                         ...      80.4000
  Refrac                                          ...       1.3300
  Rsolv                                           ...       1.3000
  Surface type                                    ... GAUSSIAN VDW
  Epsilon function type                           ...         CPCM
Radii:
 Radius for C  used is    3.8550 Bohr (=   2.0400 Ang.)
 Radius for O  used is    3.4469 Bohr (=   1.8240 Ang.)
 Radius for H  used is    2.4944 Bohr (=   1.3200 Ang.)
Calculating surface                               ...        done! (  0.0s)
GEPOL surface points                              ...         1821
GEPOL Volume                                      ...    1952.7573
GEPOL Surface-area                                ...    1017.2721
Calculating surface distance matrix               ...        done! (  0.0s)
Performing Cholesky decomposition & store         ...        done! (  0.1s)
Overall time for CPCM initialization              ...                 0.1s
--------------
SCF ITERATIONS
--------------
ITER       Energy         Delta-E        Max-DP      RMS-DP      [F,P]     Damp
               ***  Starting incremental Fock matrix formation  ***
  0   -694.3180938314   0.000000000000 0.00357655  0.00011892  0.0172762 0.7000
                      *** Initiating the SOSCF procedure ***
                      *** Re-Reading the Fockian *** 
                      *** Removing any level shift *** 
ITER      Energy       Delta-E        Grad      Rot      Max-DP    RMS-DP
  1   -694.31886878  -0.0007749462  0.001485  0.001485  0.011297  0.000354
               *** Restarting incremental Fock matrix formation ***
  2   -694.32101708  -0.0021483074  0.000895  0.002495  0.002548  0.000072
  3   -694.32109028  -0.0000731904  0.000172  0.000715  0.001048  0.000023
  4   -694.32108836   0.0000019140  0.000384  0.000489  0.000985  0.000013
  5   -694.32109253  -0.0000041729  0.000036  0.000104  0.000214  0.000004
  6   -694.32109250   0.0000000347  0.000071  0.000119  0.000133  0.000002
  7   -694.32109262  -0.0000001235  0.000021  0.000050  0.000063  0.000001
  8   -694.32109261   0.0000000083  0.000016  0.000021  0.000032  0.000001
                  ***Gradient check signals convergence***
              ***Rediagonalizing the Fockian in SOSCF/NRSCF***

               *****************************************************
               *                     SUCCESS                       *
               *           SCF CONVERGED AFTER   9 CYCLES          *
               *****************************************************

Old exchange energy                            =    -19.089846501 Eh
New exchange energy                            =    -19.089855490 Eh
Exchange energy change after final integration =     -0.000008989 Eh
Total energy after final integration           =   -694.321101617 Eh
Final COS-X integration done in                =    12.432 sec
Total Energy       :         -694.32110162 Eh          -18893.43770 eV
  Last Energy change         ...   -1.2990e-08  Tolerance :   1.0000e-08
  Last MAX-Density change    ...    4.4409e-15  Tolerance :   1.0000e-07
             **** THE GBW FILE WAS UPDATED (mPQ1_0e_0H_B3LYP_631Gd_opt.gbw) ****
             **** DENSITY mPQ1_0e_0H_B3LYP_631Gd_opt.scfp WAS UPDATED ****
             **** ENERGY FILE WAS UPDATED (mPQ1_0e_0H_B3LYP_631Gd_opt.en.tmp) ****
             **** THE GBW FILE WAS UPDATED (mPQ1_0e_0H_B3LYP_631Gd_opt.gbw) ****
             **** DENSITY mPQ1_0e_0H_B3LYP_631Gd_opt.scfp WAS UPDATED ****
Total SCF time: 0 days 0 hours 1 min 22 sec 

Maximum memory used throughout the entire SCF-calculation: 107.4 MB

-------------------------   --------------------
FINAL SINGLE POINT ENERGY      -694.321101616959
-------------------------   --------------------


           ************************************************************
           *        Program running with 4 parallel MPI-processes     *
           *              working on a common directory               *
           ************************************************************
------------------------------------------------------------------------------
                         ORCA SCF GRADIENT CALCULATION
------------------------------------------------------------------------------

 ... reading COSX grid (gridx3)
Gradient of the Kohn-Sham DFT energy:
Kohn-Sham wavefunction type      ... RKS
Hartree-Fock exchange scaling    ...    0.200
Number of operators              ...    1
Number of atoms                  ...   34
Basis set dimensions             ...  260
Integral neglect threshold       ... 2.5e-11
Integral primitive cutoff        ... 2.5e-12
SHARK Integral package           ... ON

Nuc. rep. gradient       (SHARK) ... done (  0.0 sec)
HCore & Overlap gradient (SHARK) ... done (  0.2 sec)
RI-J gradient            (SHARK) ... done (  1.0 sec)
COSX-gradient                    ... done ( 15.1 sec)
Exchange-correlation gradient    ... done

------------------
CARTESIAN GRADIENT
------------------

   1   C   :    0.000051063    0.000208574    0.000371095
   2   C   :   -0.000017616    0.000225066    0.000052529
   3   C   :    0.000477498   -0.000173009   -0.000837983
   4   C   :   -0.000020830    0.000088994   -0.000142984
   5   C   :   -0.001401097    0.000933259    0.003390158
   6   C   :    0.000264314   -0.000500146   -0.000918646
   7   C   :   -0.000230961    0.000364466   -0.000201537
   8   C   :   -0.000588242   -0.000119394   -0.000053013
   9   C   :    0.000125925   -0.001318499   -0.000342806
  10   C   :    0.000193039   -0.000285126    0.000028959
  11   C   :    0.003371370    0.003976328    0.002138603
  12   C   :   -0.000446051   -0.000037994    0.000133800
  13   C   :    0.000674483   -0.000503483   -0.001273699
  14   O   :   -0.000097843   -0.000015442    0.000509600
  15   O   :    0.000504816   -0.000271249   -0.001279035
  16   H   :    0.000144950    0.000270370   -0.000022597
  17   H   :    0.000065332   -0.000119117   -0.000220047
  18   H   :    0.000136237   -0.000044813    0.000172637
  19   H   :    0.000237149    0.000304379    0.000101082
  20   H   :   -0.000141841   -0.000073194    0.000038665
  21   H   :    0.000066996    0.000109187   -0.000286552
  22   H   :   -0.000173541   -0.000318405   -0.000055165
  23   H   :   -0.000197433    0.000021974   -0.000280703
  24   H   :    0.000298006    0.000187756    0.000213713
  25   H   :   -0.000016665   -0.000037099    0.000224412
  26   H   :   -0.000277663    0.000022089    0.000176676
  27   H   :   -0.000097200    0.000344818    0.000127398
  28   H   :   -0.000118481    0.000263731   -0.000110909
  29   H   :   -0.000798289   -0.000461189   -0.000723552
  30   C   :    0.000093953   -0.000066154    0.000190407
  31   H   :   -0.000198545   -0.000332673   -0.000045140
  32   H   :    0.000147469    0.000005447   -0.000038405
  33   H   :   -0.000051744   -0.000042590    0.000271905
  34   H   :   -0.001971542   -0.002625869   -0.001323228

Difference to translation invariance:
           :    0.0000070173   -0.0000190055   -0.0000143592

Difference to rotation invariance:
           :   -0.0001761868   -0.0003388563   -0.0009312410

Norm of the cartesian gradient     ...    0.0084476444
RMS gradient                       ...    0.0008364414
MAX gradient                       ...    0.0039763278

-------
TIMINGS
-------

Total SCF gradient time            ...       23.404 sec

One electron gradient       ....       0.188 sec  (  0.8%)
RI-J Coulomb gradient       ....       0.978 sec  (  4.2%)
COSX gradient               ....      15.106 sec  ( 64.5%)
XC gradient                 ....       5.702 sec  ( 24.4%)
CPCM gradient               ....       0.530 sec  (  2.3%)
   A-Matrix (El+Nuc)        ....       0.135 sec  (  0.6%)
   Potential                ....       0.396 sec  (  1.7%)

Maximum memory used throughout the entire SCFGRAD-calculation: 83.0 MB
------------------------------------------------------------------------------
                         ORCA GEOMETRY RELAXATION STEP
------------------------------------------------------------------------------

Reading the OPT-File                    .... done
Getting information on internals        .... done
Copying old internal coords+grads       .... done
Making the new internal coordinates     .... (new redundants).... done
Validating the new internal coordinates .... (new redundants).... done
Calculating the B-matrix                .... done
Calculating the G,G- and P matrices     .... done
Transforming gradient to internals      .... done
Projecting the internal gradient        .... done
Number of atoms                         ....  34
Number of internal coordinates          .... 164
Current Energy                          ....  -694.321101617 Eh
Current gradient norm                   ....     0.008447644 Eh/bohr
Maximum allowed component of the step   ....  0.300
Current trust radius                    ....  0.300
Updating the Hessian (BFGS)             .... done
Forming the augmented Hessian           .... done
Diagonalizing the augmented Hessian     .... done
Last element of RFO vector              ....  0.991910734
Lowest eigenvalues of augmented Hessian:
 -0.000220332  0.003880071  0.011678145  0.011885575  0.012137226
Length of the computed step             ....  0.127972570
The final length of the internal step   ....  0.127972570
Converting the step to cartesian space:
 Initial RMS(Int)=    0.0099929789
Transforming coordinates:
 Iter   0:  RMS(Cart)=    0.0203913775 RMS(Int)=    0.6930450374
 Iter   1:  RMS(Cart)=    0.0004398123 RMS(Int)=    0.0003320998
 Iter   2:  RMS(Cart)=    0.0000223055 RMS(Int)=    0.0000129786
 Iter   3:  RMS(Cart)=    0.0000011423 RMS(Int)=    0.0000008707
 Iter   4:  RMS(Cart)=    0.0000000588 RMS(Int)=    0.0000000346
done
Storing new coordinates                 .... done

                                .--------------------.
          ----------------------|Geometry convergence|-------------------------
          Item                value                   Tolerance       Converged
          ---------------------------------------------------------------------
          Energy change      -0.0001357582            0.0000002000      NO
          RMS gradient        0.0004195155            0.0000080000      NO
          MAX gradient        0.0034616533            0.0000300000      NO
          RMS step            0.0099929789            0.0001000000      NO
          MAX step            0.0481682758            0.0002000000      NO
          ........................................................
          Max(Bonds)      0.0026      Max(Angles)    0.20
          Max(Dihed)        2.76      Max(Improp)    0.00
          ---------------------------------------------------------------------

The optimization has not yet converged - more geometry cycles are needed


    ---------------------------------------------------------------------------
                         Redundant Internal Coordinates
                            (Angstroem and degrees)

        Definition                    Value    dE/dq     Step     New-Value
    ----------------------------------------------------------------------------
     1. B(C   1,C   0)                1.5054  0.000519 -0.0004    1.5050   
     2. B(C   2,C   1)                1.3552  0.000286 -0.0002    1.3550   
     3. B(C   3,C   2)                1.5057  0.000499 -0.0004    1.5053   
     4. B(C   4,C   2)                1.4977  0.000706 -0.0004    1.4973   
     5. B(C   5,C   4)                1.4965  0.000542 -0.0005    1.4960   
     6. B(C   6,C   5)                1.5166  0.000453 -0.0005    1.5161   
     7. B(C   7,C   6)                1.5167  0.000267 -0.0002    1.5165   
     8. B(C   8,C   7)                1.3428 -0.000395  0.0002    1.3430   
     9. B(C   9,C   8)                1.5121  0.000597 -0.0006    1.5115   
    10. B(C  10,C   8)                1.5148  0.000365 -0.0010    1.5139   
    11. B(C  11,C   5)                1.3550  0.000357 -0.0003    1.3548   
    12. B(C  12,C  11)                1.4954  0.000635 -0.0004    1.4950   
    13. B(C  12,C   1)                1.4959  0.000607 -0.0004    1.4954   
    14. B(O  13,C  12)                1.2323  0.000098 -0.0001    1.2322   
    15. B(O  14,C   4)                1.2324 -0.000040 -0.0001    1.2323   
    16. B(H  15,C   0)                1.0906  0.000283 -0.0003    1.0902   
    17. B(H  16,C   0)                1.0977  0.000233 -0.0003    1.0973   
    18. B(H  17,C   0)                1.0959  0.000208 -0.0002    1.0958   
    19. B(H  18,C   3)                1.0908  0.000363 -0.0004    1.0904   
    20. B(H  19,C   3)                1.0954  0.000091 -0.0001    1.0953   
    21. B(H  20,C   3)                1.0979  0.000284 -0.0003    1.0975   
    22. B(H  21,C   6)                1.0973  0.000312 -0.0003    1.0970   
    23. B(H  22,C   6)                1.0915  0.000309 -0.0004    1.0911   
    24. B(H  23,C   7)                1.0913  0.000195 -0.0002    1.0911   
    25. B(H  24,C   9)                1.0954  0.000169 -0.0002    1.0952   
    26. B(H  25,C   9)                1.1000  0.000232 -0.0002    1.0998   
    27. B(H  26,C   9)                1.1000  0.000375 -0.0005    1.0996   
    28. B(H  27,C  10)                1.0932  0.000096 -0.0004    1.0928   
    29. B(H  28,C  10)                1.0963 -0.000195  0.0002    1.0965   
    30. B(C  29,C  11)                1.5053  0.000515 -0.0005    1.5048   
    31. B(H  30,C  29)                1.0913  0.000328 -0.0004    1.0909   
    32. B(H  31,C  29)                1.0955  0.000125 -0.0001    1.0954   
    33. B(H  32,C  29)                1.0979  0.000261 -0.0003    1.0976   
    34. B(H  33,C  10)                1.1057  0.003462 -0.0026    1.1031   
    35. A(C   1,C   0,H  17)          110.30  0.000106   -0.03    110.27   
    36. A(C   1,C   0,H  15)          112.69  0.000193   -0.02    112.67   
    37. A(H  16,C   0,H  17)          106.45  0.000023    0.01    106.46   
    38. A(C   1,C   0,H  16)          110.17 -0.000216    0.03    110.20   
    39. A(H  15,C   0,H  16)          108.28 -0.000035    0.03    108.31   
    40. A(H  15,C   0,H  17)          108.73 -0.000082   -0.01    108.72   
    41. A(C   0,C   1,C  12)          114.66  0.000088   -0.02    114.64   
    42. A(C   2,C   1,C  12)          119.42 -0.000161    0.02    119.44   
    43. A(C   0,C   1,C   2)          125.91  0.000072    0.01    125.92   
    44. A(C   1,C   2,C   4)          119.61 -0.000019    0.01    119.62   
    45. A(C   1,C   2,C   3)          125.80  0.000078    0.01    125.81   
    46. A(C   3,C   2,C   4)          114.58 -0.000058   -0.01    114.56   
    47. A(H  18,C   3,H  19)          108.75 -0.000013    0.00    108.75   
    48. A(C   2,C   3,H  18)          112.63  0.000226   -0.01    112.62   
    49. A(H  19,C   3,H  20)          106.48  0.000023    0.00    106.49   
    50. A(C   2,C   3,H  20)          110.28  0.000128   -0.02    110.26   
    51. A(H  18,C   3,H  20)          108.23 -0.000127    0.02    108.25   
    52. A(C   2,C   3,H  19)          110.25 -0.000247    0.01    110.26   
    53. A(C   2,C   4,C   5)          120.92  0.000190   -0.03    120.89   
    54. A(C   2,C   4,O  14)          118.98 -0.000289    0.04    119.02   
    55. A(C   5,C   4,O  14)          120.07  0.000063    0.01    120.07   
    56. A(C   4,C   5,C   6)          115.83  0.000301   -0.03    115.80   
    57. A(C   4,C   5,C  11)          119.37 -0.000175    0.02    119.39   
    58. A(C   6,C   5,C  11)          124.77 -0.000129    0.01    124.78   
    59. A(C   5,C   6,C   7)          111.73 -0.000041   -0.00    111.72   
    60. A(C   7,C   6,H  22)          110.82  0.000125   -0.01    110.81   
    61. A(H  21,C   6,H  22)          107.05 -0.000072   -0.00    107.05   
    62. A(C   5,C   6,H  22)          108.81  0.000200   -0.07    108.74   
    63. A(C   7,C   6,H  21)          109.00 -0.000235    0.04    109.04   
    64. A(C   5,C   6,H  21)          109.31  0.000020    0.05    109.36   
    65. A(C   8,C   7,H  23)          118.08  0.000085   -0.02    118.06   
    66. A(C   6,C   7,H  23)          114.56 -0.000021   -0.02    114.54   
    67. A(C   6,C   7,C   8)          127.36 -0.000064    0.04    127.40   
    68. A(C   9,C   8,C  10)          115.18  0.000302   -0.10    115.09   
    69. A(C   7,C   8,C  10)          124.14 -0.000547    0.10    124.24   
    70. A(C   7,C   8,C   9)          120.67  0.000245   -0.01    120.66   
    71. A(H  25,C   9,H  26)          106.22 -0.000173    0.02    106.23   
    72. A(H  24,C   9,H  26)          108.34 -0.000087    0.03    108.37   
    73. A(C   8,C   9,H  26)          110.80 -0.000083    0.04    110.84   
    74. A(H  24,C   9,H  25)          108.15 -0.000160   -0.02    108.12   
    75. A(C   8,C   9,H  25)          110.97  0.000284   -0.04    110.93   
    76. A(C   8,C   9,H  24)          112.13  0.000190   -0.02    112.12   
    77. A(H  28,C  10,H  33)          106.34 -0.000281   -0.14    106.20   
    78. A(C   8,C  10,H  33)          110.33 -0.001518   -0.13    110.20   
    79. A(H  27,C  10,H  33)          107.89  0.000264   -0.01    107.88   
    80. A(H  27,C  10,H  28)          108.21 -0.000301    0.06    108.27   
    81. A(C   8,C  10,H  28)          111.09  0.001292   -0.01    111.08   
    82. A(C   8,C  10,H  27)          112.72  0.000492    0.20    112.91   
    83. A(C  12,C  11,C  29)          114.85 -0.000318    0.03    114.87   
    84. A(C   5,C  11,C  29)          125.45  0.000325   -0.04    125.41   
    85. A(C   5,C  11,C  12)          119.71 -0.000008    0.01    119.72   
    86. A(C  11,C  12,O  13)          119.48 -0.000205    0.02    119.51   
    87. A(C   1,C  12,O  13)          119.56  0.000026    0.00    119.57   
    88. A(C   1,C  12,C  11)          120.95  0.000176   -0.03    120.92   
    89. A(H  31,C  29,H  32)          106.48  0.000028    0.00    106.48   
    90. A(H  30,C  29,H  32)          108.15 -0.000124    0.03    108.18   
    91. A(C  11,C  29,H  32)          110.18 -0.000001    0.01    110.18   
    92. A(H  30,C  29,H  31)          108.95 -0.000066   -0.00    108.95   
    93. A(C  11,C  29,H  31)          110.37 -0.000167   -0.00    110.36   
    94. A(C  11,C  29,H  30)          112.51  0.000315   -0.03    112.48   
    95. D(C  12,C   1,C   0,H  15)   -174.92 -0.000047   -0.20   -175.12   
    96. D(C  12,C   1,C   0,H  17)    -53.21  0.000058   -0.25    -53.46   
    97. D(C  12,C   1,C   0,H  16)     64.02  0.000019   -0.24     63.78   
    98. D(C   2,C   1,C   0,H  15)      5.89 -0.000013   -0.21      5.67   
    99. D(C   2,C   1,C   0,H  17)    127.60  0.000092   -0.27    127.34   
   100. D(C   2,C   1,C   0,H  16)   -115.17  0.000053   -0.26   -115.42   
   101. D(C   3,C   2,C   1,C   0)      0.33  0.000215   -0.05      0.28   
   102. D(C   3,C   2,C   1,C  12)   -178.83  0.000249   -0.06   -178.89   
   103. D(C   4,C   2,C   1,C   0)    179.29  0.000290   -0.11    179.18   
   104. D(C   4,C   2,C   1,C  12)      0.14  0.000324   -0.12      0.01   
   105. D(H  19,C   3,C   2,C   4)     50.80 -0.000116    0.53     51.33   
   106. D(H  20,C   3,C   2,C   1)    112.51  0.000000    0.47    112.98   
   107. D(H  19,C   3,C   2,C   1)   -130.19 -0.000044    0.47   -129.72   
   108. D(H  18,C   3,C   2,C   4)    172.47 -0.000154    0.53    173.00   
   109. D(H  18,C   3,C   2,C   1)     -8.52 -0.000081    0.47     -8.05   
   110. D(H  20,C   3,C   2,C   4)    -66.50 -0.000072    0.53    -65.97   
   111. D(O  14,C   4,C   2,C   3)      1.91  0.000716   -1.12      0.78   
   112. D(O  14,C   4,C   2,C   1)   -177.17  0.000647   -1.07   -178.24   
   113. D(C   5,C   4,C   2,C   3)    179.90 -0.000452    0.61    180.51   
   114. D(C   5,C   4,C   2,C   1)      0.82 -0.000520    0.67      1.49   
   115. D(C  11,C   5,C   4,O  14)    177.32 -0.000681    1.05    178.37   
   116. D(C   6,C   5,C   4,O  14)     -4.58 -0.000769    1.17     -3.41   
   117. D(C   6,C   5,C   4,C   2)    177.45  0.000418   -0.58    176.87   
   118. D(C  11,C   5,C   4,C   2)     -0.65  0.000506   -0.70     -1.35   
   119. D(H  22,C   6,C   5,C  11)   -150.62 -0.000053   -0.12   -150.74   
   120. D(H  22,C   6,C   5,C   4)     31.39  0.000041   -0.25     31.15   
   121. D(H  21,C   6,C   5,C  11)    -34.04 -0.000015   -0.13    -34.17   
   122. D(H  21,C   6,C   5,C   4)    147.98  0.000079   -0.26    147.72   
   123. D(C   7,C   6,C   5,C  11)     86.70 -0.000323   -0.06     86.64   
   124. D(C   7,C   6,C   5,C   4)    -91.29 -0.000228   -0.18    -91.47   
   125. D(C   8,C   7,C   6,C   5)    121.28  0.000314   -0.62    120.66   
   126. D(H  23,C   7,C   6,H  22)    178.93 -0.000076   -0.44    178.49   
   127. D(H  23,C   7,C   6,H  21)     61.37  0.000081   -0.45     60.92   
   128. D(H  23,C   7,C   6,C   5)    -59.55  0.000239   -0.53    -60.08   
   129. D(C   8,C   7,C   6,H  22)     -0.24 -0.000001   -0.53     -0.77   
   130. D(C   8,C   7,C   6,H  21)   -117.80  0.000156   -0.54   -118.35   
   131. D(C  10,C   8,C   7,H  23)    179.90 -0.000216    0.31    180.21   
   132. D(C  10,C   8,C   7,C   6)     -0.95 -0.000294    0.40     -0.56   
   133. D(C   9,C   8,C   7,H  23)     -1.45 -0.000204    0.12     -1.33   
   134. D(C   9,C   8,C   7,C   6)    177.69 -0.000282    0.21    177.91   
   135. D(H  26,C   9,C   8,C  10)    -60.94  0.000015    0.20    -60.75   
   136. D(H  26,C   9,C   8,C   7)    120.30  0.000016    0.37    120.66   
   137. D(H  25,C   9,C   8,C  10)     56.80 -0.000074    0.21     57.01   
   138. D(H  25,C   9,C   8,C   7)   -121.96 -0.000073    0.38   -121.58   
   139. D(H  24,C   9,C   8,C  10)    177.87  0.000053    0.14    178.00   
   140. D(H  24,C   9,C   8,C   7)     -0.90  0.000054    0.31     -0.59   
   141. D(H  33,C  10,C   8,C   9)    -87.96 -0.000332    2.76    -85.20   
   142. D(H  33,C  10,C   8,C   7)     90.75 -0.000321    2.58     93.34   
   143. D(H  28,C  10,C   8,C   9)     29.72 -0.000834    2.49     32.21   
   144. D(H  28,C  10,C   8,C   7)   -151.57 -0.000823    2.32   -149.26   
   145. D(H  27,C  10,C   8,C   9)    151.36  0.000068    2.73    154.09   
   146. D(H  27,C  10,C   8,C   7)    -29.93  0.000079    2.56    -27.37   
   147. D(C  29,C  11,C   5,C   6)      1.04 -0.000215    0.18      1.22   
   148. D(C  29,C  11,C   5,C   4)    178.96 -0.000303    0.31    179.27   
   149. D(C  12,C  11,C   5,C   6)   -178.38 -0.000210    0.05   -178.33   
   150. D(C  12,C  11,C   5,C   4)     -0.46 -0.000298    0.18     -0.28   
   151. D(C   1,C  12,C  11,C  29)   -178.05  0.000115    0.24   -177.80   
   152. D(C   1,C  12,C  11,C   5)      1.44  0.000114    0.36      1.80   
   153. D(O  13,C  12,C   1,C   2)    179.35  0.000238   -0.37    178.97   
   154. D(O  13,C  12,C   1,C   0)      0.10  0.000268   -0.39     -0.28   
   155. D(C  11,C  12,C   1,C   2)     -1.26 -0.000125   -0.39     -1.65   
   156. D(O  13,C  12,C  11,C   5)   -179.17 -0.000248    0.34   -178.83   
   157. D(C  11,C  12,C   1,C   0)    179.49 -0.000095   -0.40    179.09   
   158. D(O  13,C  12,C  11,C  29)      1.35 -0.000247    0.23      1.57   
   159. D(H  32,C  29,C  11,C  12)     66.28  0.000024   -0.44     65.84   
   160. D(H  32,C  29,C  11,C   5)   -113.17  0.000027   -0.56   -113.73   
   161. D(H  31,C  29,C  11,C  12)    -51.03  0.000091   -0.44    -51.47   
   162. D(H  31,C  29,C  11,C   5)    129.53  0.000095   -0.57    128.96   
   163. D(H  30,C  29,C  11,C  12)   -172.95  0.000077   -0.42   -173.37   
   164. D(H  30,C  29,C  11,C   5)      7.60  0.000080   -0.54      7.06   
    ----------------------------------------------------------------------------

         *************************************************************
         *                GEOMETRY OPTIMIZATION CYCLE   5            *
         *************************************************************
---------------------------------
CARTESIAN COORDINATES (ANGSTROEM)
---------------------------------
  C     18.575300    1.867224    0.036109
  C     17.183421    1.340850   -0.188746
  C     16.128643    2.054759   -0.651204
  C     16.150227    3.510423   -1.033941
  C     14.804731    1.381202   -0.839516
  C     14.621204   -0.062436   -0.492656
  C     13.216385   -0.607818   -0.659089
  C     12.411367   -0.484997    0.620242
  C     11.259774    0.182661    0.798390
  C     10.557966    0.165423    2.136992
  C     10.551475    0.964094   -0.287637
  C     15.676310   -0.773759   -0.027728
  C     17.007214   -0.110434    0.126016
  O     17.969448   -0.766468    0.528631
  O     13.861357    2.032543   -1.291711
  H     18.647984    2.943562   -0.121359
  H     19.282040    1.371215   -0.641119
  H     18.908014    1.637606    1.054584
  H     17.089099    3.999089   -0.771899
  H     15.327485    4.043325   -0.545258
  H     15.994900    3.621563   -2.114722
  H     13.268516   -1.664537   -0.949046
  H     12.728240   -0.075378   -1.476864
  H     12.832681   -1.018401    1.473695
  H     11.093240   -0.440943    2.875424
  H      9.537958   -0.234437    2.040611
  H     10.452158    1.184399    2.536397
  H     11.232834    1.339365   -1.055163
  H     10.003915    1.816046    0.132596
  C     15.641064   -2.223135    0.375469
  H     14.687555   -2.698365    0.140681
  H     16.445937   -2.776455   -0.120490
  H     15.815525   -2.320318    1.454782
  H      9.798508    0.329137   -0.784332

----------------------------
CARTESIAN COORDINATES (A.U.)
----------------------------
  NO LB      ZA    FRAG     MASS         X           Y           Z
   0 C     6.0000    0    12.011   35.102231    3.528543    0.068236
   1 C     6.0000    0    12.011   32.471960    2.533839   -0.356678
   2 C     6.0000    0    12.011   30.478717    3.882931   -1.230598
   3 C     6.0000    0    12.011   30.519505    6.633738   -1.953866
   4 C     6.0000    0    12.011   27.976887    2.610094   -1.586456
   5 C     6.0000    0    12.011   27.630071   -0.117986   -0.930984
   6 C     6.0000    0    12.011   24.975348   -1.148610   -1.245497
   7 C     6.0000    0    12.011   23.454084   -0.916511    1.172088
   8 C     6.0000    0    12.011   21.277890    0.345179    1.508739
   9 C     6.0000    0    12.011   19.951664    0.312604    4.038329
  10 C     6.0000    0    12.011   19.939397    1.821874   -0.543556
  11 C     6.0000    0    12.011   29.623934   -1.462192   -0.052399
  12 C     6.0000    0    12.011   32.138977   -0.208689    0.238136
  13 O     8.0000    0    15.999   33.957335   -1.448414    0.998968
  14 O     8.0000    0    15.999   26.194168    3.840950   -2.440980
  15 H     1.0000    0     1.008   35.239583    5.562527   -0.229336
  16 H     1.0000    0     1.008   36.437774    2.591221   -1.211539
  17 H     1.0000    0     1.008   35.730968    3.094627    1.992874
  18 H     1.0000    0     1.008   32.293717    7.557182   -1.458679
  19 H     1.0000    0     1.008   28.964749    7.640776   -1.030388
  20 H     1.0000    0     1.008   30.225980    6.843762   -3.996245
  21 H     1.0000    0     1.008   25.073861   -3.145520   -1.793437
  22 H     1.0000    0     1.008   24.052888   -0.142443   -2.790869
  23 H     1.0000    0     1.008   24.250253   -1.924499    2.784881
  24 H     1.0000    0     1.008   20.963186   -0.833262    5.433764
  25 H     1.0000    0     1.008   18.024128   -0.443022    3.856197
  26 H     1.0000    0     1.008   19.751717    2.238190    4.793096
  27 H     1.0000    0     1.008   21.226980    2.531033   -1.993970
  28 H     1.0000    0     1.008   18.904659    3.431829    0.250570
  29 C     6.0000    0    12.011   29.557328   -4.201116    0.709533
  30 H     1.0000    0     1.008   27.755457   -5.099172    0.265849
  31 H     1.0000    0     1.008   31.078318   -5.246739   -0.227694
  32 H     1.0000    0     1.008   29.887011   -4.384766    2.749139
  33 H     1.0000    0     1.008   18.516496    0.621979   -1.482173

--------------------------------
INTERNAL COORDINATES (ANGSTROEM)
--------------------------------
 C      0   0   0     0.000000000000     0.00000000     0.00000000
 C      1   0   0     1.504977548742     0.00000000     0.00000000
 C      2   1   0     1.355024428280   125.91903902     0.00000000
 C      3   2   1     1.505294629414   125.81040411     0.27811594
 C      3   2   1     1.497291324348   119.61690033   179.18210260
 C      5   3   2     1.496023190598   120.89117134     1.49247760
 C      6   5   3     1.516132714026   115.80702700   176.86913137
 C      7   6   5     1.516517798890   111.72306158   268.53162801
 C      8   7   6     1.343007080646   127.39740223   120.65891055
 C      9   8   7     1.511517747050   120.65948970   177.90557833
 C      9   8   7     1.513863234826   124.23887322   359.44578795
 C      6   5   3     1.354765013473   119.38615330   358.65017385
 C     12   6   5     1.494972175379   119.71356794   359.71767517
 O     13  12   6     1.232222891623   119.50942345   181.17133553
 O      5   3   2     1.232347317736   119.02915651   181.76586232
 H      1   2   3     1.090221297368   112.66737188     5.67480545
 H      1   2   3     1.097334623722   110.20309207   244.57794675
 H      1   2   3     1.095770884379   110.26686056   127.33715082
 H      4   3   2     1.090386175213   112.62044462   351.95385766
 H      4   3   2     1.095307953653   110.25986416   230.28042881
 H      4   3   2     1.097526464694   110.25975707   112.97796845
 H      7   6   5     1.097018135357   109.35915894   147.72242036
 H      7   6   5     1.091116673491   108.73997641    31.14655682
 H      8   7   6     1.091058531433   114.53859354   299.92024976
 H     10   9   8     1.095208388828   112.11671595   359.41081136
 H     10   9   8     1.099815838257   110.92548788   238.42122787
 H     10   9   8     1.099559867087   110.84230474   120.66084035
 H     11   9   8     1.092783118334   112.91728206   332.62597262
 H     11   9   8     1.096466794284   111.08651208   210.75007219
 C     12   6   5     1.504825787222   125.40935335   179.26888480
 H     30  12   6     1.090939507155   112.48068601     7.05898180
 H     30  12   6     1.095426721135   110.36423562   128.96024112
 H     30  12   6     1.097632692018   110.18291367   246.27279799
 H     11   9   8     1.103102499998   110.19798048    93.33663408

---------------------------
INTERNAL COORDINATES (A.U.)
---------------------------
 C      0   0   0     0.000000000000     0.00000000     0.00000000
 C      1   0   0     2.843995404822     0.00000000     0.00000000
 C      2   1   0     2.560625074222   125.91903902     0.00000000
 C      3   2   1     2.844594600454   125.81040411     0.27811594
 C      3   2   1     2.829470545713   119.61690033   179.18210260
 C      5   3   2     2.827074120225   120.89117134     1.49247760
 C      6   5   3     2.865075612188   115.80702700   176.86913137
 C      7   6   5     2.865803317119   111.72306158   268.53162801
 C      8   7   6     2.537915578339   127.39740223   120.65891055
 C      9   8   7     2.856354588486   120.65948970   177.90557833
 C      9   8   7     2.860786918033   124.23887322   359.44578795
 C      6   5   3     2.560134851283   119.38615330   358.65017385
 C     12   6   5     2.825087989298   119.71356794   359.71767517
 O     13  12   6     2.328563801117   119.50942345   181.17133553
 O      5   3   2     2.328798932393   119.02915651   181.76586232
 H      1   2   3     2.060219677395   112.66737188     5.67480545
 H      1   2   3     2.073661916104   110.20309207   244.57794675
 H      1   2   3     2.070706877002   110.26686056   127.33715082
 H      4   3   2     2.060531251366   112.62044462   351.95385766
 H      4   3   2     2.069832064710   110.25986416   230.28042881
 H      4   3   2     2.074024443002   110.25975707   112.97796845
 H      7   6   5     2.073063839771   109.35915894   147.72242036
 H      7   6   5     2.061911693054   108.73997641    31.14655682
 H      8   7   6     2.061801820486   114.53859354   299.92024976
 H     10   9   8     2.069643914459   112.11671595   359.41081136
 H     10   9   8     2.078350732055   110.92548788   238.42122787
 H     10   9   8     2.077867016645   110.84230474   120.66084035
 H     11   9   8     2.065060817424   112.91728206   332.62597262
 H     11   9   8     2.072021956135   111.08651208   210.75007219
 C     12   6   5     2.843708617112   125.40935335   179.26888480
 H     30  12   6     2.061576897199   112.48068601     7.05898180
 H     30  12   6     2.070056502724   110.36423562   128.96024112
 H     30  12   6     2.074225183552   110.18291367   246.27279799
 H     11   9   8     2.084561622641   110.19798048    93.33663408


           ************************************************************
           *        Program running with 4 parallel MPI-processes     *
           *              working on a common directory               *
           ************************************************************
------------------------------------------------------------------------------
                   ___                                                        
                  /   \      - P O W E R E D   B Y -                         
                 /     \                                                     
                 |  |  |   _    _      __       _____    __    __             
                 |  |  |  | |  | |    /  \     |  _  \  |  |  /  |          
                  \  \/   | |  | |   /    \    | | | |  |  | /  /          
                 / \  \   | |__| |  /  /\  \   | |_| |  |  |/  /          
                |  |  |   |  __  | /  /__\  \  |    /   |      \           
                |  |  |   | |  | | |   __   |  |    \   |  |\   \          
                \     /   | |  | | |  |  |  |  | |\  \  |  | \   \       
                 \___/    |_|  |_| |__|  |__|  |_| \__\ |__|  \__/        
                                                                              
                      - O R C A' S   B I G   F R I E N D -                    
                                      &                                       
                       - I N T E G R A L  F E E D E R -                       
                                                                              
 v1 FN, 2020, v2 2021                                                         
------------------------------------------------------------------------------


Reading SHARK input file mPQ1_0e_0H_B3LYP_631Gd_opt.SHARKINP.tmp ... ok
----------------------
SHARK INTEGRAL PACKAGE
----------------------

Number of atoms                             ...     34
Number of basis functions                   ...    260
Number of shells                            ...    132
Maximum angular momentum                    ...      2
Integral batch strategy                     ... SHARK/LIBINT Hybrid
RI-J (if used) integral strategy            ... SPLIT-RIJ (Revised 2003 algorithm where possible)
Printlevel                                  ...      1
Contraction scheme used                     ... SEGMENTED contraction
Coulomb Range Separation                    ... NOT USED
Exchange Range Separation                   ... NOT USED
Finite Nucleus Model                        ... NOT USED
Auxiliary Coulomb fitting basis             ... AVAILABLE
   # of basis functions in Aux-J            ...    982
   # of shells in Aux-J                     ...    330
   Maximum angular momentum in Aux-J        ...      4
Auxiliary J/K fitting basis                 ... NOT available
Auxiliary Correlation fitting basis         ... NOT available
Auxiliary 'external' fitting basis          ... NOT available
Integral threshold                          ...     2.500000e-11
Primitive cut-off                           ...     2.500000e-12
Primitive pair pre-selection threshold      ...     2.500000e-12

Calculating pre-screening integrals         ... done (  0.0 sec) Dimension = 132
Organizing shell pair data                  ... done (  0.0 sec)
Shell pair information
Total number of shell pairs                 ...      8778
Shell pairs after pre-screening             ...      7025
Total number of primitive shell pairs       ...     49218
Primitive shell pairs kept                  ...     22776
          la=0 lb=0:   2711 shell pairs
          la=1 lb=0:   2315 shell pairs
          la=1 lb=1:    489 shell pairs
          la=2 lb=0:    971 shell pairs
          la=2 lb=1:    442 shell pairs
          la=2 lb=2:     97 shell pairs

Calculating one electron integrals          ... done (  0.0 sec)
Calculating RI/J V-Matrix + Cholesky decomp.... done (  0.0 sec)
Calculating Nuclear repulsion               ... done (  0.0 sec) ENN=   1076.750468025669 Eh

SHARK setup successfully completed in   0.3 seconds

Maximum memory used throughout the entire GTOINT-calculation: 17.1 MB


           ************************************************************
           *        Program running with 4 parallel MPI-processes     *
           *              working on a common directory               *
           ************************************************************

Diagonalization of the overlap matrix:
Smallest eigenvalue                        ... 4.266e-04
Time for diagonalization                   ...    0.009 sec
Threshold for overlap eigenvalues          ... 1.000e-08
Number of eigenvalues below threshold      ... 0
Time for construction of square roots      ...    0.005 sec
Total time needed                          ...    0.014 sec

-------------------
DFT GRID GENERATION
-------------------

General Integration Accuracy     IntAcc      ... 4.959
Radial Grid Type                 RadialGrid  ... OptM3 with GC (2021)
Angular Grid (max. ang.)         AngularGrid ... 6 (Lebedev-590)
Angular grid pruning method      GridPruning ... 4 (adaptive)
Weight generation scheme         WeightScheme... Becke
Basis function cutoff            BFCut       ... 1.0000e-11
Integration weight cutoff        WCut        ... 1.0000e-14
Angular grids for H and He will be reduced by one unit
Partially contracted basis set               ... off
Rotationally invariant grid construction     ... off

Total number of grid points                  ...   381826
Total number of batches                      ...     5985
Average number of points per batch           ...       63
Average number of grid points per atom       ...    11230
Time for grid setup =    4.707 sec

--------------------
COSX GRID GENERATION
--------------------

GRIDX 1
-------
General Integration Accuracy     IntAcc      ... 4.020
Radial Grid Type                 RadialGrid  ... OptM3 with GC (2021)
Angular Grid (max. ang.)         AngularGrid ... 2 (Lebedev-110)
Angular grid pruning method      GridPruning ... 4 (adaptive)
Weight generation scheme         WeightScheme... Becke
Basis function cutoff            BFCut       ... 1.0000e-11
Integration weight cutoff        WCut        ... 1.0000e-14
Angular grids for H and He will be reduced by one unit
Partially contracted basis set               ... on
Rotationally invariant grid construction     ... off

Total number of grid points                  ...    41636
Total number of batches                      ...      670
Average number of points per batch           ...       62
Average number of grid points per atom       ...     1225
UseSFitting                                  ... on

GRIDX 2
-------
General Integration Accuracy     IntAcc      ... 4.338
Radial Grid Type                 RadialGrid  ... OptM3 with GC (2021)
Angular Grid (max. ang.)         AngularGrid ... 3 (Lebedev-194)
Angular grid pruning method      GridPruning ... 4 (adaptive)
Weight generation scheme         WeightScheme... Becke
Basis function cutoff            BFCut       ... 1.0000e-11
Integration weight cutoff        WCut        ... 1.0000e-14
Angular grids for H and He will be reduced by one unit
Partially contracted basis set               ... on
Rotationally invariant grid construction     ... off

Total number of grid points                  ...    90751
Total number of batches                      ...     1435
Average number of points per batch           ...       63
Average number of grid points per atom       ...     2669
UseSFitting                                  ... on

GRIDX 3
-------
General Integration Accuracy     IntAcc      ... 4.871
Radial Grid Type                 RadialGrid  ... OptM3 with GC (2021)
Angular Grid (max. ang.)         AngularGrid ... 4 (Lebedev-302)
Angular grid pruning method      GridPruning ... 4 (adaptive)
Weight generation scheme         WeightScheme... Becke
Basis function cutoff            BFCut       ... 1.0000e-11
Integration weight cutoff        WCut        ... 1.0000e-14
Angular grids for H and He will be reduced by one unit
Partially contracted basis set               ... on
Rotationally invariant grid construction     ... off

Total number of grid points                  ...   173550
Total number of batches                      ...     2726
Average number of points per batch           ...       63
Average number of grid points per atom       ...     5104
UseSFitting                                  ... on

Time for X-Grid setup             =    2.199 sec


--------------------
CPCM SOLVATION MODEL
--------------------
CPCM parameters:
  Epsilon                                         ...      80.4000
  Refrac                                          ...       1.3300
  Rsolv                                           ...       1.3000
  Surface type                                    ... GAUSSIAN VDW
  Epsilon function type                           ...         CPCM
Radii:
 Radius for C  used is    3.8550 Bohr (=   2.0400 Ang.)
 Radius for O  used is    3.4469 Bohr (=   1.8240 Ang.)
 Radius for H  used is    2.4944 Bohr (=   1.3200 Ang.)
Calculating surface                               ...        done! (  0.0s)
GEPOL surface points                              ...         1816
GEPOL Volume                                      ...    1952.9949
GEPOL Surface-area                                ...    1016.8748
Calculating surface distance matrix               ...        done! (  0.0s)
Performing Cholesky decomposition & store         ...        done! (  0.1s)
Overall time for CPCM initialization              ...                 0.1s
--------------
SCF ITERATIONS
--------------
ITER       Energy         Delta-E        Max-DP      RMS-DP      [F,P]     Damp
               ***  Starting incremental Fock matrix formation  ***
                      *** Initiating the SOSCF procedure ***
                      *** Re-Reading the Fockian *** 
                      *** Removing any level shift *** 
ITER      Energy       Delta-E        Grad      Rot      Max-DP    RMS-DP
  0   -694.32046865 -694.3204686468  0.002601  0.002601  0.007489  0.000158
               *** Restarting incremental Fock matrix formation ***
  1   -694.32116860  -0.0006999545  0.000658  0.001581  0.004189  0.000075
  2   -694.32125027  -0.0000816680  0.000122  0.000338  0.000718  0.000014
  3   -694.32125118  -0.0000009136  0.000115  0.000209  0.000466  0.000008
  4   -694.32125156  -0.0000003777  0.000078  0.000101  0.000231  0.000005
  5   -694.32125178  -0.0000002220  0.000031  0.000046  0.000144  0.000002
  6   -694.32125184  -0.0000000576  0.000023  0.000051  0.000058  0.000001
  7   -694.32125186  -0.0000000171  0.000015  0.000036  0.000037  0.000001
  8   -694.32125185   0.0000000048  0.000012  0.000016  0.000020  0.000000
                  ***Gradient check signals convergence***
              ***Rediagonalizing the Fockian in SOSCF/NRSCF***

               *****************************************************
               *                     SUCCESS                       *
               *           SCF CONVERGED AFTER   9 CYCLES          *
               *****************************************************

Old exchange energy                            =    -19.090931700 Eh
New exchange energy                            =    -19.090941176 Eh
Exchange energy change after final integration =     -0.000009475 Eh
Total energy after final integration           =   -694.321261336 Eh
Final COS-X integration done in                =    12.386 sec
Total Energy       :         -694.32126134 Eh          -18893.44204 eV
  Last Energy change         ...   -8.2196e-09  Tolerance :   1.0000e-08
  Last MAX-Density change    ...    5.3291e-15  Tolerance :   1.0000e-07
             **** THE GBW FILE WAS UPDATED (mPQ1_0e_0H_B3LYP_631Gd_opt.gbw) ****
             **** DENSITY mPQ1_0e_0H_B3LYP_631Gd_opt.scfp WAS UPDATED ****
             **** ENERGY FILE WAS UPDATED (mPQ1_0e_0H_B3LYP_631Gd_opt.en.tmp) ****
             **** THE GBW FILE WAS UPDATED (mPQ1_0e_0H_B3LYP_631Gd_opt.gbw) ****
             **** DENSITY mPQ1_0e_0H_B3LYP_631Gd_opt.scfp WAS UPDATED ****
Total SCF time: 0 days 0 hours 1 min 22 sec 

Maximum memory used throughout the entire SCF-calculation: 106.8 MB

-------------------------   --------------------
FINAL SINGLE POINT ENERGY      -694.321261336066
-------------------------   --------------------


           ************************************************************
           *        Program running with 4 parallel MPI-processes     *
           *              working on a common directory               *
           ************************************************************
------------------------------------------------------------------------------
                         ORCA SCF GRADIENT CALCULATION
------------------------------------------------------------------------------

 ... reading COSX grid (gridx3)
Gradient of the Kohn-Sham DFT energy:
Kohn-Sham wavefunction type      ... RKS
Hartree-Fock exchange scaling    ...    0.200
Number of operators              ...    1
Number of atoms                  ...   34
Basis set dimensions             ...  260
Integral neglect threshold       ... 2.5e-11
Integral primitive cutoff        ... 2.5e-12
SHARK Integral package           ... ON

Nuc. rep. gradient       (SHARK) ... done (  0.0 sec)
HCore & Overlap gradient (SHARK) ... done (  0.2 sec)
RI-J gradient            (SHARK) ... done (  1.0 sec)
COSX-gradient                    ... done ( 15.0 sec)
Exchange-correlation gradient    ... done

------------------
CARTESIAN GRADIENT
------------------

   1   C   :    0.000105824    0.000121244    0.000084247
   2   C   :   -0.000136849    0.000243671    0.000179694
   3   C   :    0.000253069    0.000040995    0.000269389
   4   C   :    0.000028931    0.000084860   -0.000139134
   5   C   :   -0.000351218   -0.000086038   -0.000254161
   6   C   :    0.000001076   -0.000203215    0.000134599
   7   C   :   -0.000099759    0.000439446   -0.000117532
   8   C   :   -0.000407072   -0.000339082    0.000008378
   9   C   :   -0.000257669   -0.001135663   -0.000097633
  10   C   :    0.000315109    0.000045608   -0.000033443
  11   C   :    0.002927780    0.003066458    0.001436368
  12   C   :   -0.000514713    0.000114845    0.000325829
  13   C   :    0.000716274   -0.000463766   -0.000968903
  14   O   :   -0.000215853    0.000134270    0.000355000
  15   O   :    0.000063299    0.000022590    0.000077333
  16   H   :    0.000066415    0.000061480    0.000014385
  17   H   :    0.000004823   -0.000027348   -0.000095630
  18   H   :    0.000004300   -0.000040763    0.000059110
  19   H   :    0.000029948    0.000144613    0.000050872
  20   H   :   -0.000076545   -0.000089317    0.000002690
  21   H   :    0.000099918    0.000038899   -0.000096846
  22   H   :   -0.000197249   -0.000164962   -0.000051089
  23   H   :   -0.000054567    0.000000288   -0.000067891
  24   H   :    0.000171624    0.000122743    0.000047448
  25   H   :   -0.000070264   -0.000004681    0.000111729
  26   H   :   -0.000094179    0.000025791    0.000121822
  27   H   :   -0.000116110    0.000105942    0.000028320
  28   H   :   -0.000236840    0.000060457   -0.000253436
  29   H   :   -0.000971570   -0.000570851   -0.000731915
  30   C   :    0.000058093   -0.000130064   -0.000061394
  31   H   :   -0.000032314   -0.000175803   -0.000016632
  32   H   :    0.000042718    0.000035703    0.000012768
  33   H   :   -0.000074699    0.000051549    0.000108918
  34   H   :   -0.000966997   -0.001548727   -0.000466183

Difference to translation invariance:
           :    0.0000147334   -0.0000188283   -0.0000229223

Difference to rotation invariance:
           :   -0.0002484105   -0.0001076879   -0.0010571021

Norm of the cartesian gradient     ...    0.0055365426
RMS gradient                       ...    0.0005481994
MAX gradient                       ...    0.0030664583

-------
TIMINGS
-------

Total SCF gradient time            ...       23.366 sec

One electron gradient       ....       0.189 sec  (  0.8%)
RI-J Coulomb gradient       ....       0.980 sec  (  4.2%)
COSX gradient               ....      15.040 sec  ( 64.4%)
XC gradient                 ....       5.732 sec  ( 24.5%)
CPCM gradient               ....       0.539 sec  (  2.3%)
   A-Matrix (El+Nuc)        ....       0.134 sec  (  0.6%)
   Potential                ....       0.405 sec  (  1.7%)

Maximum memory used throughout the entire SCFGRAD-calculation: 83.4 MB
------------------------------------------------------------------------------
                         ORCA GEOMETRY RELAXATION STEP
------------------------------------------------------------------------------

Reading the OPT-File                    .... done
Getting information on internals        .... done
Copying old internal coords+grads       .... done
Making the new internal coordinates     .... (new redundants).... done
Validating the new internal coordinates .... (new redundants).... done
Calculating the B-matrix                .... done
Calculating the G,G- and P matrices     .... done
Transforming gradient to internals      .... done
Projecting the internal gradient        .... done
Number of atoms                         ....  34
Number of internal coordinates          .... 164
Current Energy                          ....  -694.321261336 Eh
Current gradient norm                   ....     0.005536543 Eh/bohr
Maximum allowed component of the step   ....  0.300
Current trust radius                    ....  0.300
Updating the Hessian (BFGS)             .... done
Forming the augmented Hessian           .... done
Diagonalizing the augmented Hessian     .... done
Last element of RFO vector              ....  0.957246282
Lowest eigenvalues of augmented Hessian:
 -0.000334529  0.002298180  0.011050662  0.011686370  0.012052580
Length of the computed step             ....  0.302194109
Warning: the length of the step is outside the trust region - taking restricted step instead
The input lambda is                     ....    -0.000335
   iter:   1  x=   -0.000353  g=   72.094802 f(x)=     0.001321
   iter:   2  x=   -0.000353  g=   70.496066 f(x)=     0.000015
   iter:   3  x=   -0.000353  g=   70.478121 f(x)=     0.000000
   iter:   4  x=   -0.000353  g=   70.478119 f(x)=     0.000000
The output lambda is                    ....    -0.000353 (4 iterations)
The final length of the internal step   ....  0.300000000
Converting the step to cartesian space:
 Initial RMS(Int)=    0.0234260643
Transforming coordinates:
 Iter   0:  RMS(Cart)=    0.0428827557 RMS(Int)=    0.0234056956
 Iter   1:  RMS(Cart)=    0.0022993872 RMS(Int)=    0.0017363783
 Iter   2:  RMS(Cart)=    0.0002662842 RMS(Int)=    0.0001567399
 Iter   3:  RMS(Cart)=    0.0000311467 RMS(Int)=    0.0000235002
 Iter   4:  RMS(Cart)=    0.0000036382 RMS(Int)=    0.0000021933
 Iter   5:  RMS(Cart)=    0.0000004239 RMS(Int)=    0.0000003169
 Iter   6:  RMS(Cart)=    0.0000000496 RMS(Int)=    0.0000000307
done
Storing new coordinates                 .... done

                                .--------------------.
          ----------------------|Geometry convergence|-------------------------
          Item                value                   Tolerance       Converged
          ---------------------------------------------------------------------
          Energy change      -0.0001597191            0.0000002000      NO
          RMS gradient        0.0002890225            0.0000080000      NO
          MAX gradient        0.0017602784            0.0000300000      NO
          RMS step            0.0234260643            0.0001000000      NO
          MAX step            0.1169725996            0.0002000000      NO
          ........................................................
          Max(Bonds)      0.0053      Max(Angles)    0.36
          Max(Dihed)        6.70      Max(Improp)    0.00
          ---------------------------------------------------------------------

The optimization has not yet converged - more geometry cycles are needed


    ---------------------------------------------------------------------------
                         Redundant Internal Coordinates
                            (Angstroem and degrees)

        Definition                    Value    dE/dq     Step     New-Value
    ----------------------------------------------------------------------------
     1. B(C   1,C   0)                1.5050  0.000215 -0.0007    1.5043   
     2. B(C   2,C   1)                1.3550  0.000032 -0.0003    1.3548   
     3. B(C   3,C   2)                1.5053  0.000229 -0.0008    1.5045   
     4. B(C   4,C   2)                1.4973  0.000426 -0.0010    1.4963   
     5. B(C   5,C   4)                1.4960  0.000186 -0.0007    1.4953   
     6. B(C   6,C   5)                1.5161  0.000020 -0.0005    1.5157   
     7. B(C   7,C   6)                1.5165  0.000012 -0.0002    1.5163   
     8. B(C   8,C   7)                1.3430 -0.000425  0.0006    1.3437   
     9. B(C   9,C   8)                1.5115  0.000198 -0.0009    1.5106   
    10. B(C  10,C   8)                1.5139  0.000162 -0.0019    1.5120   
    11. B(C  11,C   5)                1.3548  0.000001 -0.0003    1.3544   
    12. B(C  12,C  11)                1.4950  0.000431 -0.0011    1.4939   
    13. B(C  12,C   1)                1.4954  0.000322 -0.0009    1.4945   
    14. B(O  13,C  12)                1.2322 -0.000126 -0.0001    1.2322   
    15. B(O  14,C   4)                1.2323 -0.000063 -0.0001    1.2323   
    16. B(H  15,C   0)                1.0902  0.000066 -0.0004    1.0898   
    17. B(H  16,C   0)                1.0973  0.000074 -0.0005    1.0968   
    18. B(H  17,C   0)                1.0958  0.000061 -0.0002    1.0956   
    19. B(H  18,C   3)                1.0904  0.000101 -0.0006    1.0898   
    20. B(H  19,C   3)                1.0953  0.000020 -0.0000    1.0953   
    21. B(H  20,C   3)                1.0975  0.000085 -0.0005    1.0970   
    22. B(H  21,C   6)                1.0970  0.000162 -0.0005    1.0965   
    23. B(H  22,C   6)                1.0911  0.000075 -0.0007    1.0905   
    24. B(H  23,C   7)                1.0911  0.000046 -0.0003    1.0908   
    25. B(H  24,C   9)                1.0952  0.000050 -0.0003    1.0949   
    26. B(H  25,C   9)                1.0998  0.000066 -0.0003    1.0996   
    27. B(H  26,C   9)                1.0996  0.000118 -0.0007    1.0988   
    28. B(H  27,C  10)                1.0928  0.000046 -0.0008    1.0920   
    29. B(H  28,C  10)                1.0965 -0.000237  0.0008    1.0973   
    30. B(C  29,C  11)                1.5048  0.000215 -0.0008    1.5040   
    31. B(H  30,C  29)                1.0909  0.000107 -0.0006    1.0904   
    32. B(H  31,C  29)                1.0954  0.000010 -0.0000    1.0954   
    33. B(H  32,C  29)                1.0976  0.000087 -0.0005    1.0971   
    34. B(H  33,C  10)                1.1031  0.001760 -0.0053    1.0978   
    35. A(C   1,C   0,H  17)          110.27 -0.000035   -0.05    110.22   
    36. A(C   1,C   0,H  15)          112.67  0.000111   -0.04    112.62   
    37. A(H  16,C   0,H  17)          106.46  0.000046    0.01    106.47   
    38. A(C   1,C   0,H  16)          110.20 -0.000090    0.06    110.26   
    39. A(H  15,C   0,H  16)          108.31 -0.000020    0.06    108.37   
    40. A(H  15,C   0,H  17)          108.72 -0.000015   -0.03    108.69   
    41. A(C   0,C   1,C  12)          114.64  0.000013   -0.03    114.61   
    42. A(C   2,C   1,C  12)          119.43 -0.000072    0.02    119.46   
    43. A(C   0,C   1,C   2)          125.92  0.000058    0.01    125.93   
    44. A(C   1,C   2,C   4)          119.62  0.000000    0.01    119.63   
    45. A(C   1,C   2,C   3)          125.81  0.000088    0.00    125.81   
    46. A(C   3,C   2,C   4)          114.56 -0.000088   -0.01    114.55   
    47. A(H  18,C   3,H  19)          108.75 -0.000000   -0.00    108.75   
    48. A(C   2,C   3,H  18)          112.62  0.000160   -0.04    112.58   
    49. A(H  19,C   3,H  20)          106.49  0.000044   -0.00    106.48   
    50. A(C   2,C   3,H  20)          110.26  0.000059   -0.05    110.21   
    51. A(H  18,C   3,H  20)          108.25 -0.000081    0.04    108.29   
    52. A(C   2,C   3,H  19)          110.26 -0.000186    0.06    110.32   
    53. A(C   2,C   4,C   5)          120.89  0.000064   -0.05    120.84   
    54. A(C   2,C   4,O  14)          119.03 -0.000090    0.07    119.10   
    55. A(C   5,C   4,O  14)          120.08  0.000027    0.01    120.09   
    56. A(C   4,C   5,C   6)          115.81  0.000006   -0.02    115.79   
    57. A(C   4,C   5,C  11)          119.39 -0.000033    0.02    119.41   
    58. A(C   6,C   5,C  11)          124.78  0.000026   -0.00    124.78   
    59. A(C   5,C   6,C   7)          111.72 -0.000027   -0.01    111.72   
    60. A(C   7,C   6,H  22)          110.81  0.000057   -0.01    110.80   
    61. A(H  21,C   6,H  22)          107.05 -0.000049    0.01    107.06   
    62. A(C   5,C   6,H  22)          108.74  0.000063   -0.12    108.62   
    63. A(C   7,C   6,H  21)          109.04 -0.000160    0.09    109.13   
    64. A(C   5,C   6,H  21)          109.36  0.000118    0.04    109.40   
    65. A(C   8,C   7,H  23)          118.06  0.000371   -0.13    117.93   
    66. A(C   6,C   7,H  23)          114.54  0.000231   -0.10    114.44   
    67. A(C   6,C   7,C   8)          127.40 -0.000603    0.23    127.62   
    68. A(C   9,C   8,C  10)          115.09  0.000430   -0.27    114.82   
    69. A(C   7,C   8,C  10)          124.24 -0.000876    0.36    124.59   
    70. A(C   7,C   8,C   9)          120.66  0.000446   -0.09    120.57   
    71. A(H  25,C   9,H  26)          106.23 -0.000138    0.06    106.29   
    72. A(H  24,C   9,H  26)          108.37 -0.000053    0.05    108.43   
    73. A(C   8,C   9,H  26)          110.84 -0.000010    0.06    110.91   
    74. A(H  24,C   9,H  25)          108.12 -0.000131   -0.03    108.10   
    75. A(C   8,C   9,H  25)          110.93  0.000152   -0.09    110.84   
    76. A(C   8,C   9,H  24)          112.12  0.000157   -0.06    112.06   
    77. A(H  28,C  10,H  33)          106.20 -0.000406   -0.10    106.09   
    78. A(C   8,C  10,H  33)          110.20 -0.001533    0.04    110.24   
    79. A(H  27,C  10,H  33)          107.88  0.000107    0.07    107.95   
    80. A(H  27,C  10,H  28)          108.28 -0.000225   -0.04    108.24   
    81. A(C   8,C  10,H  28)          111.09  0.001368   -0.28    110.81   
    82. A(C   8,C  10,H  27)          112.92  0.000612    0.25    113.16   
    83. A(C  12,C  11,C  29)          114.88 -0.000166    0.06    114.94   
    84. A(C   5,C  11,C  29)          125.41  0.000166   -0.08    125.33   
    85. A(C   5,C  11,C  12)          119.71  0.000000    0.01    119.73   
    86. A(C  11,C  12,O  13)          119.51 -0.000061    0.04    119.55   
    87. A(C   1,C  12,O  13)          119.57  0.000022    0.01    119.58   
    88. A(C   1,C  12,C  11)          120.92  0.000035   -0.05    120.87   
    89. A(H  31,C  29,H  32)          106.48  0.000062   -0.01    106.48   
    90. A(H  30,C  29,H  32)          108.18 -0.000052    0.06    108.24   
    91. A(C  11,C  29,H  32)          110.18 -0.000108    0.04    110.22   
    92. A(H  30,C  29,H  31)          108.95 -0.000049   -0.00    108.94   
    93. A(C  11,C  29,H  31)          110.36 -0.000082    0.00    110.37   
    94. A(C  11,C  29,H  30)          112.48  0.000221   -0.08    112.40   
    95. D(C  12,C   1,C   0,H  15)   -175.12 -0.000003   -0.44   -175.56   
    96. D(C  12,C   1,C   0,H  17)    -53.46  0.000030   -0.54    -54.00   
    97. D(C  12,C   1,C   0,H  16)     63.78  0.000011   -0.52     63.26   
    98. D(C   2,C   1,C   0,H  15)      5.67  0.000021   -0.55      5.12   
    99. D(C   2,C   1,C   0,H  17)    127.34  0.000054   -0.65    126.68   
   100. D(C   2,C   1,C   0,H  16)   -115.42  0.000035   -0.64   -116.06   
   101. D(C   3,C   2,C   1,C   0)      0.28  0.000047   -0.09      0.18   
   102. D(C   3,C   2,C   1,C  12)   -178.89  0.000071   -0.22   -179.11   
   103. D(C   4,C   2,C   1,C   0)    179.18  0.000046   -0.12    179.06   
   104. D(C   4,C   2,C   1,C  12)      0.01  0.000070   -0.25     -0.23   
   105. D(H  19,C   3,C   2,C   4)     51.33 -0.000076    1.29     52.62   
   106. D(H  20,C   3,C   2,C   1)    112.98 -0.000053    1.26    114.24   
   107. D(H  19,C   3,C   2,C   1)   -129.72 -0.000076    1.26   -128.46   
   108. D(H  18,C   3,C   2,C   4)    173.00 -0.000100    1.30    174.31   
   109. D(H  18,C   3,C   2,C   1)     -8.05 -0.000100    1.28     -6.77   
   110. D(H  20,C   3,C   2,C   4)    -65.97 -0.000053    1.29    -64.68   
   111. D(O  14,C   4,C   2,C   3)      0.79 -0.000045   -0.57      0.22   
   112. D(O  14,C   4,C   2,C   1)   -178.23 -0.000047   -0.54   -178.78   
   113. D(C   5,C   4,C   2,C   3)   -179.48  0.000072   -0.16   -179.65   
   114. D(C   5,C   4,C   2,C   1)      1.49  0.000071   -0.14      1.36   
   115. D(C  11,C   5,C   4,O  14)    178.37  0.000035    0.51    178.88   
   116. D(C   6,C   5,C   4,O  14)     -3.41  0.000004    0.74     -2.66   
   117. D(C   6,C   5,C   4,C   2)    176.87 -0.000114    0.33    177.19   
   118. D(C  11,C   5,C   4,C   2)     -1.35 -0.000084    0.09     -1.26   
   119. D(H  22,C   6,C   5,C  11)   -150.74 -0.000045   -0.10   -150.84   
   120. D(H  22,C   6,C   5,C   4)     31.15 -0.000011   -0.35     30.80   
   121. D(H  21,C   6,C   5,C  11)    -34.17 -0.000003   -0.13    -34.30   
   122. D(H  21,C   6,C   5,C   4)    147.72  0.000030   -0.38    147.34   
   123. D(C   7,C   6,C   5,C  11)     86.64 -0.000142    0.00     86.64   
   124. D(C   7,C   6,C   5,C   4)    -91.47 -0.000109   -0.25    -91.71   
   125. D(C   8,C   7,C   6,C   5)    120.66  0.000105   -1.29    119.37   
   126. D(H  23,C   7,C   6,H  22)    178.50 -0.000027   -0.94    177.56   
   127. D(H  23,C   7,C   6,H  21)     60.92  0.000097   -1.00     59.92   
   128. D(H  23,C   7,C   6,C   5)    -60.08  0.000074   -1.10    -61.18   
   129. D(C   8,C   7,C   6,H  22)     -0.77  0.000003   -1.12     -1.89   
   130. D(C   8,C   7,C   6,H  21)   -118.35  0.000127   -1.19   -119.53   
   131. D(C  10,C   8,C   7,H  23)   -179.79 -0.000113    0.56   -179.23   
   132. D(C  10,C   8,C   7,C   6)     -0.55 -0.000146    0.76      0.20   
   133. D(C   9,C   8,C   7,H  23)     -1.33 -0.000112    0.27     -1.06   
   134. D(C   9,C   8,C   7,C   6)    177.91 -0.000145    0.46    178.37   
   135. D(H  26,C   9,C   8,C  10)    -60.75  0.000047    0.25    -60.50   
   136. D(H  26,C   9,C   8,C   7)    120.66  0.000066    0.51    121.17   
   137. D(H  25,C   9,C   8,C  10)     57.02 -0.000035    0.31     57.32   
   138. D(H  25,C   9,C   8,C   7)   -121.58 -0.000016    0.57   -121.01   
   139. D(H  24,C   9,C   8,C  10)    178.00  0.000013    0.17    178.18   
   140. D(H  24,C   9,C   8,C   7)     -0.59  0.000031    0.43     -0.15   
   141. D(H  33,C  10,C   8,C   9)    -85.20 -0.000305    6.70    -78.50   
   142. D(H  33,C  10,C   8,C   7)     93.34 -0.000302    6.42     99.76   
   143. D(H  28,C  10,C   8,C   9)     32.21 -0.000924    6.42     38.64   
   144. D(H  28,C  10,C   8,C   7)   -149.25 -0.000922    6.14   -143.11   
   145. D(H  27,C  10,C   8,C   9)    154.09  0.000231    6.43    160.52   
   146. D(H  27,C  10,C   8,C   7)    -27.37  0.000234    6.16    -21.22   
   147. D(C  29,C  11,C   5,C   6)      1.22  0.000006    0.19      1.41   
   148. D(C  29,C  11,C   5,C   4)    179.27 -0.000027    0.45    179.72   
   149. D(C  12,C  11,C   5,C   6)   -178.33 -0.000010    0.07   -178.26   
   150. D(C  12,C  11,C   5,C   4)     -0.28 -0.000044    0.33      0.05   
   151. D(C   1,C  12,C  11,C  29)   -177.80  0.000170   -0.82   -178.62   
   152. D(C   1,C  12,C  11,C   5)      1.80  0.000186   -0.72      1.08   
   153. D(O  13,C  12,C   1,C   2)    178.97  0.000194   -2.01    176.97   
   154. D(O  13,C  12,C   1,C   0)     -0.28  0.000215   -2.12     -2.40   
   155. D(C  11,C  12,C   1,C   2)     -1.65 -0.000198    0.68     -0.98   
   156. D(O  13,C  12,C  11,C   5)   -178.83 -0.000205    1.96   -176.86   
   157. D(C  11,C  12,C   1,C   0)    179.09 -0.000177    0.56    179.66   
   158. D(O  13,C  12,C  11,C  29)      1.57 -0.000221    1.86      3.44   
   159. D(H  32,C  29,C  11,C  12)     65.84  0.000052   -1.13     64.71   
   160. D(H  32,C  29,C  11,C   5)   -113.73  0.000036   -1.25   -114.97   
   161. D(H  31,C  29,C  11,C  12)    -51.47  0.000091   -1.15    -52.62   
   162. D(H  31,C  29,C  11,C   5)    128.96  0.000075   -1.26    127.70   
   163. D(H  30,C  29,C  11,C  12)   -173.37  0.000059   -1.09   -174.46   
   164. D(H  30,C  29,C  11,C   5)      7.06  0.000043   -1.20      5.86   
    ----------------------------------------------------------------------------

         *************************************************************
         *                GEOMETRY OPTIMIZATION CYCLE   6            *
         *************************************************************
---------------------------------
CARTESIAN COORDINATES (ANGSTROEM)
---------------------------------
  C     18.567747    1.874182    0.045623
  C     17.177937    1.344580   -0.179640
  C     16.123475    2.053943   -0.648968
  C     16.143363    3.507109   -1.038131
  C     14.802483    1.377429   -0.839427
  C     14.622728   -0.065245   -0.489865
  C     13.221999   -0.616768   -0.666008
  C     12.408295   -0.498977    0.608077
  C     11.264247    0.181613    0.790713
  C     10.563073    0.160557    2.128525
  C     10.557484    0.976717   -0.283727
  C     15.677740   -0.772122   -0.018921
  C     17.003487   -0.103614    0.145935
  O     17.974423   -0.763958    0.519343
  O     13.856213    2.026712   -1.288320
  H     18.640477    2.947659   -0.127474
  H     19.279357    1.368086   -0.618096
  H     18.892827    1.660991    1.069884
  H     17.088282    3.992548   -0.795041
  H     15.331706    4.045968   -0.537686
  H     15.969193    3.613156   -2.116017
  H     13.280210   -1.671800   -0.958930
  H     12.738376   -0.083534   -1.485064
  H     12.817842   -1.047275    1.457440
  H     11.096010   -0.452704    2.862540
  H      9.542302   -0.235869    2.028963
  H     10.460903    1.176839    2.533691
  H     11.213244    1.261634   -1.109063
  H     10.114072    1.889249    0.134204
  C     15.645266   -2.222480    0.377919
  H     14.688450   -2.693812    0.151525
  H     16.442914   -2.774784   -0.130587
  H     15.832663   -2.325484    1.454019
  H      9.723685    0.396061   -0.699298

----------------------------
CARTESIAN COORDINATES (A.U.)
----------------------------
  NO LB      ZA    FRAG     MASS         X           Y           Z
   0 C     6.0000    0    12.011   35.087956    3.541691    0.086214
   1 C     6.0000    0    12.011   32.461597    2.540888   -0.339470
   2 C     6.0000    0    12.011   30.468951    3.881389   -1.226372
   3 C     6.0000    0    12.011   30.506535    6.627475   -1.961783
   4 C     6.0000    0    12.011   27.972639    2.602964   -1.586288
   5 C     6.0000    0    12.011   27.632951   -0.123295   -0.925712
   6 C     6.0000    0    12.011   24.985958   -1.165523   -1.258573
   7 C     6.0000    0    12.011   23.448280   -0.942929    1.149099
   8 C     6.0000    0    12.011   21.286343    0.343199    1.494232
   9 C     6.0000    0    12.011   19.961316    0.303409    4.022329
  10 C     6.0000    0    12.011   19.950754    1.845727   -0.536167
  11 C     6.0000    0    12.011   29.626636   -1.459100   -0.035755
  12 C     6.0000    0    12.011   32.131933   -0.195802    0.275778
  13 O     8.0000    0    15.999   33.966737   -1.443671    0.981416
  14 O     8.0000    0    15.999   26.184448    3.829930   -2.434572
  15 H     1.0000    0     1.008   35.225397    5.570268   -0.240892
  16 H     1.0000    0     1.008   36.432704    2.585308   -1.168031
  17 H     1.0000    0     1.008   35.702268    3.138817    2.021788
  18 H     1.0000    0     1.008   32.292172    7.544822   -1.502411
  19 H     1.0000    0     1.008   28.972725    7.645772   -1.016080
  20 H     1.0000    0     1.008   30.177401    6.827876   -3.998693
  21 H     1.0000    0     1.008   25.095959   -3.159245   -1.812115
  22 H     1.0000    0     1.008   24.072041   -0.157856   -2.806365
  23 H     1.0000    0     1.008   24.222211   -1.979062    2.754163
  24 H     1.0000    0     1.008   20.968421   -0.855487    5.409417
  25 H     1.0000    0     1.008   18.032338   -0.445728    3.834184
  26 H     1.0000    0     1.008   19.768241    2.223903    4.787983
  27 H     1.0000    0     1.008   21.189961    2.384143   -2.095826
  28 H     1.0000    0     1.008   19.112826    3.570163    0.253609
  29 C     6.0000    0    12.011   29.565267   -4.199879    0.714164
  30 H     1.0000    0     1.008   27.757148   -5.090567    0.286340
  31 H     1.0000    0     1.008   31.072605   -5.243582   -0.246773
  32 H     1.0000    0     1.008   29.919398   -4.394527    2.747698
  33 H     1.0000    0     1.008   18.375103    0.748448   -1.321483

--------------------------------
INTERNAL COORDINATES (ANGSTROEM)
--------------------------------
 C      0   0   0     0.000000000000     0.00000000     0.00000000
 C      1   0   0     1.504257644901     0.00000000     0.00000000
 C      2   1   0     1.354753160846   125.92005135     0.00000000
 C      3   2   1     1.504505064243   125.80745562     0.18266390
 C      3   2   1     1.496316573500   119.63714254   179.05804251
 C      5   3   2     1.495264040202   120.83659262     1.35751539
 C      6   5   3     1.515666487424   115.78626621   177.19494992
 C      7   6   5     1.516338169173   111.71657521   268.28539887
 C      8   7   6     1.343653304515   127.62302602   119.37005241
 C      9   8   7     1.510571889561   120.56672841   178.36489443
 C      9   8   7     1.511994181253   124.59483517     0.20225117
 C      6   5   3     1.354443067883   119.41856113   358.74207843
 C     12   6   5     1.493882322790   119.74118573     0.04629914
 O     13  12   6     1.232154415877   119.53318174   183.13397596
 O      5   3   2     1.232274236743   119.08301396   181.22075966
 H      1   2   3     1.089772585315   112.62385403     5.12173082
 H      1   2   3     1.096833433774   110.26467962   243.93961929
 H      1   2   3     1.095554315622   110.22111497   126.68231406
 H      4   3   2     1.089777486794   112.58237077   353.23049352
 H      4   3   2     1.095263272071   110.31722653   231.54476432
 H      4   3   2     1.097005044864   110.20800855   114.24209927
 H      7   6   5     1.096487257165   109.39679807   147.34189295
 H      7   6   5     1.090451505434   108.61613196    30.80111133
 H      8   7   6     1.090769008217   114.44041234   298.81629004
 H     10   9   8     1.094938586694   112.06026988   359.84415724
 H     10   9   8     1.099563821791   110.83941720   238.98844970
 H     10   9   8     1.098829911032   110.90524015   121.16831774
 H     11   9   8     1.091960975960   113.17861307   338.76662672
 H     11   9   8     1.097267349593   110.82801127   216.90752846
 C     12   6   5     1.504019505951   125.32396288   179.71389376
 H     30  12   6     1.090368832120   112.39617132     5.85808533
 H     30  12   6     1.095381676018   110.36570232   127.69696384
 H     30  12   6     1.097141394223   110.22077035   245.02735996
 H     11   9   8     1.097761637929   110.23657369    99.76066683

---------------------------
INTERNAL COORDINATES (A.U.)
---------------------------
 C      0   0   0     0.000000000000     0.00000000     0.00000000
 C      1   0   0     2.842634983720     0.00000000     0.00000000
 C      2   1   0     2.560112453063   125.92005135     0.00000000
 C      3   2   1     2.843102538516   125.80745562     0.18266390
 C      3   2   1     2.827628533562   119.63714254   179.05804251
 C      5   3   2     2.825639533883   120.83659262     1.35751539
 C      6   5   3     2.864194571594   115.78626621   177.19494992
 C      7   6   5     2.865463866149   111.71657521   268.28539887
 C      8   7   6     2.539136764473   127.62302602   119.37005241
 C      9   8   7     2.854567176870   120.56672841   178.36489443
 C      9   8   7     2.857254918651   124.59483517     0.20225117
 C      6   5   3     2.559526462287   119.41856113   358.74207843
 C     12   6   5     2.823028466380   119.74118573     0.04629914
 O     13  12   6     2.328434400710   119.53318174   183.13397596
 O      5   3   2     2.328660829332   119.08301396   181.22075966
 H      1   2   3     2.059371734501   112.62385403     5.12173082
 H      1   2   3     2.072714804361   110.26467962   243.93961929
 H      1   2   3     2.070297621362   110.22111497   126.68231406
 H      4   3   2     2.059380996954   112.58237077   353.23049352
 H      4   3   2     2.069747628757   110.31722653   231.54476432
 H      4   3   2     2.073039102322   110.20800855   114.24209927
 H      7   6   5     2.072060625376   109.39679807   147.34189295
 H      7   6   5     2.060654707593   108.61613196    30.80111133
 H      8   7   6     2.061254700899   114.44041234   298.81629004
 H     10   9   8     2.069134062315   112.06026988   359.84415724
 H     10   9   8     2.077874489953   110.83941720   238.98844970
 H     10   9   8     2.076487599612   110.90524015   121.16831774
 H     11   9   8     2.063507193493   113.17861307   338.76662672
 H     11   9   8     2.073534786425   110.82801127   216.90752846
 C     12   6   5     2.842184966322   125.32396288   179.71389376
 H     30  12   6     2.060498477670   112.39617132     5.85808533
 H     30  12   6     2.069971379789   110.36570232   127.69696384
 H     30  12   6     2.073296765270   110.22077035   245.02735996
 H     11   9   8     2.074468856011   110.23657369    99.76066683


           ************************************************************
           *        Program running with 4 parallel MPI-processes     *
           *              working on a common directory               *
           ************************************************************
------------------------------------------------------------------------------
                   ___                                                        
                  /   \      - P O W E R E D   B Y -                         
                 /     \                                                     
                 |  |  |   _    _      __       _____    __    __             
                 |  |  |  | |  | |    /  \     |  _  \  |  |  /  |          
                  \  \/   | |  | |   /    \    | | | |  |  | /  /          
                 / \  \   | |__| |  /  /\  \   | |_| |  |  |/  /          
                |  |  |   |  __  | /  /__\  \  |    /   |      \           
                |  |  |   | |  | | |   __   |  |    \   |  |\   \          
                \     /   | |  | | |  |  |  |  | |\  \  |  | \   \       
                 \___/    |_|  |_| |__|  |__|  |_| \__\ |__|  \__/        
                                                                              
                      - O R C A' S   B I G   F R I E N D -                    
                                      &                                       
                       - I N T E G R A L  F E E D E R -                       
                                                                              
 v1 FN, 2020, v2 2021                                                         
------------------------------------------------------------------------------


Reading SHARK input file mPQ1_0e_0H_B3LYP_631Gd_opt.SHARKINP.tmp ... ok
----------------------
SHARK INTEGRAL PACKAGE
----------------------

Number of atoms                             ...     34
Number of basis functions                   ...    260
Number of shells                            ...    132
Maximum angular momentum                    ...      2
Integral batch strategy                     ... SHARK/LIBINT Hybrid
RI-J (if used) integral strategy            ... SPLIT-RIJ (Revised 2003 algorithm where possible)
Printlevel                                  ...      1
Contraction scheme used                     ... SEGMENTED contraction
Coulomb Range Separation                    ... NOT USED
Exchange Range Separation                   ... NOT USED
Finite Nucleus Model                        ... NOT USED
Auxiliary Coulomb fitting basis             ... AVAILABLE
   # of basis functions in Aux-J            ...    982
   # of shells in Aux-J                     ...    330
   Maximum angular momentum in Aux-J        ...      4
Auxiliary J/K fitting basis                 ... NOT available
Auxiliary Correlation fitting basis         ... NOT available
Auxiliary 'external' fitting basis          ... NOT available
Integral threshold                          ...     2.500000e-11
Primitive cut-off                           ...     2.500000e-12
Primitive pair pre-selection threshold      ...     2.500000e-12

Calculating pre-screening integrals         ... done (  0.0 sec) Dimension = 132
Organizing shell pair data                  ... done (  0.0 sec)
Shell pair information
Total number of shell pairs                 ...      8778
Shell pairs after pre-screening             ...      7031
Total number of primitive shell pairs       ...     49218
Primitive shell pairs kept                  ...     22773
          la=0 lb=0:   2713 shell pairs
          la=1 lb=0:   2317 shell pairs
          la=1 lb=1:    489 shell pairs
          la=2 lb=0:    972 shell pairs
          la=2 lb=1:    442 shell pairs
          la=2 lb=2:     98 shell pairs

Calculating one electron integrals          ... done (  0.0 sec)
Calculating RI/J V-Matrix + Cholesky decomp.... done (  0.0 sec)
Calculating Nuclear repulsion               ... done (  0.0 sec) ENN=   1077.322737252750 Eh

SHARK setup successfully completed in   0.3 seconds

Maximum memory used throughout the entire GTOINT-calculation: 17.1 MB


           ************************************************************
           *        Program running with 4 parallel MPI-processes     *
           *              working on a common directory               *
           ************************************************************

Diagonalization of the overlap matrix:
Smallest eigenvalue                        ... 4.254e-04
Time for diagonalization                   ...    0.009 sec
Threshold for overlap eigenvalues          ... 1.000e-08
Number of eigenvalues below threshold      ... 0
Time for construction of square roots      ...    0.004 sec
Total time needed                          ...    0.022 sec

-------------------
DFT GRID GENERATION
-------------------

General Integration Accuracy     IntAcc      ... 4.959
Radial Grid Type                 RadialGrid  ... OptM3 with GC (2021)
Angular Grid (max. ang.)         AngularGrid ... 6 (Lebedev-590)
Angular grid pruning method      GridPruning ... 4 (adaptive)
Weight generation scheme         WeightScheme... Becke
Basis function cutoff            BFCut       ... 1.0000e-11
Integration weight cutoff        WCut        ... 1.0000e-14
Angular grids for H and He will be reduced by one unit
Partially contracted basis set               ... off
Rotationally invariant grid construction     ... off

Total number of grid points                  ...   381800
Total number of batches                      ...     5982
Average number of points per batch           ...       63
Average number of grid points per atom       ...    11229
Time for grid setup =    4.702 sec

--------------------
COSX GRID GENERATION
--------------------

GRIDX 1
-------
General Integration Accuracy     IntAcc      ... 4.020
Radial Grid Type                 RadialGrid  ... OptM3 with GC (2021)
Angular Grid (max. ang.)         AngularGrid ... 2 (Lebedev-110)
Angular grid pruning method      GridPruning ... 4 (adaptive)
Weight generation scheme         WeightScheme... Becke
Basis function cutoff            BFCut       ... 1.0000e-11
Integration weight cutoff        WCut        ... 1.0000e-14
Angular grids for H and He will be reduced by one unit
Partially contracted basis set               ... on
Rotationally invariant grid construction     ... off

Total number of grid points                  ...    41630
Total number of batches                      ...      668
Average number of points per batch           ...       62
Average number of grid points per atom       ...     1224
UseSFitting                                  ... on

GRIDX 2
-------
General Integration Accuracy     IntAcc      ... 4.338
Radial Grid Type                 RadialGrid  ... OptM3 with GC (2021)
Angular Grid (max. ang.)         AngularGrid ... 3 (Lebedev-194)
Angular grid pruning method      GridPruning ... 4 (adaptive)
Weight generation scheme         WeightScheme... Becke
Basis function cutoff            BFCut       ... 1.0000e-11
Integration weight cutoff        WCut        ... 1.0000e-14
Angular grids for H and He will be reduced by one unit
Partially contracted basis set               ... on
Rotationally invariant grid construction     ... off

Total number of grid points                  ...    90753
Total number of batches                      ...     1435
Average number of points per batch           ...       63
Average number of grid points per atom       ...     2669
UseSFitting                                  ... on

GRIDX 3
-------
General Integration Accuracy     IntAcc      ... 4.871
Radial Grid Type                 RadialGrid  ... OptM3 with GC (2021)
Angular Grid (max. ang.)         AngularGrid ... 4 (Lebedev-302)
Angular grid pruning method      GridPruning ... 4 (adaptive)
Weight generation scheme         WeightScheme... Becke
Basis function cutoff            BFCut       ... 1.0000e-11
Integration weight cutoff        WCut        ... 1.0000e-14
Angular grids for H and He will be reduced by one unit
Partially contracted basis set               ... on
Rotationally invariant grid construction     ... off

Total number of grid points                  ...   173526
Total number of batches                      ...     2727
Average number of points per batch           ...       63
Average number of grid points per atom       ...     5104
UseSFitting                                  ... on

Time for X-Grid setup             =    2.186 sec


--------------------
CPCM SOLVATION MODEL
--------------------
CPCM parameters:
  Epsilon                                         ...      80.4000
  Refrac                                          ...       1.3300
  Rsolv                                           ...       1.3000
  Surface type                                    ... GAUSSIAN VDW
  Epsilon function type                           ...         CPCM
Radii:
 Radius for C  used is    3.8550 Bohr (=   2.0400 Ang.)
 Radius for O  used is    3.4469 Bohr (=   1.8240 Ang.)
 Radius for H  used is    2.4944 Bohr (=   1.3200 Ang.)
Calculating surface                               ...        done! (  0.0s)
GEPOL surface points                              ...         1818
GEPOL Volume                                      ...    1952.8823
GEPOL Surface-area                                ...    1016.9124
Calculating surface distance matrix               ...        done! (  0.0s)
Performing Cholesky decomposition & store         ...        done! (  0.1s)
Overall time for CPCM initialization              ...                 0.1s
--------------
SCF ITERATIONS
--------------
ITER       Energy         Delta-E        Max-DP      RMS-DP      [F,P]     Damp
               ***  Starting incremental Fock matrix formation  ***
  0   -694.3177269080   0.000000000000 0.00571174  0.00009262  0.0277875 0.7000
                      *** Initiating the SOSCF procedure ***
                      *** Re-Reading the Fockian *** 
                      *** Removing any level shift *** 
ITER      Energy       Delta-E        Grad      Rot      Max-DP    RMS-DP
  1   -694.31867770  -0.0009507919  0.001517  0.001517  0.017519  0.000292
               *** Restarting incremental Fock matrix formation ***
  2   -694.32132160  -0.0026439002  0.000870  0.001740  0.005434  0.000082
  3   -694.32140857  -0.0000869739  0.000144  0.000527  0.001292  0.000025
  4   -694.32140649   0.0000020811  0.000362  0.000413  0.000986  0.000014
  5   -694.32141086  -0.0000043689  0.000034  0.000060  0.000230  0.000005
  6   -694.32141085   0.0000000147  0.000048  0.000029  0.000137  0.000002
  7   -694.32141100  -0.0000001559  0.000007  0.000025  0.000042  0.000001
  8   -694.32141100   0.0000000022  0.000013  0.000017  0.000026  0.000000
                  ***Gradient check signals convergence***
              ***Rediagonalizing the Fockian in SOSCF/NRSCF***

               *****************************************************
               *                     SUCCESS                       *
               *           SCF CONVERGED AFTER   9 CYCLES          *
               *****************************************************

Old exchange energy                            =    -19.092687279 Eh
New exchange energy                            =    -19.092697858 Eh
Exchange energy change after final integration =     -0.000010579 Eh
Total energy after final integration           =   -694.321421588 Eh
Final COS-X integration done in                =    12.455 sec
Total Energy       :         -694.32142159 Eh          -18893.44641 eV
  Last Energy change         ...   -8.7441e-09  Tolerance :   1.0000e-08
  Last MAX-Density change    ...    4.8850e-15  Tolerance :   1.0000e-07
             **** THE GBW FILE WAS UPDATED (mPQ1_0e_0H_B3LYP_631Gd_opt.gbw) ****
             **** DENSITY mPQ1_0e_0H_B3LYP_631Gd_opt.scfp WAS UPDATED ****
             **** ENERGY FILE WAS UPDATED (mPQ1_0e_0H_B3LYP_631Gd_opt.en.tmp) ****
             **** THE GBW FILE WAS UPDATED (mPQ1_0e_0H_B3LYP_631Gd_opt.gbw) ****
             **** DENSITY mPQ1_0e_0H_B3LYP_631Gd_opt.scfp WAS UPDATED ****
Total SCF time: 0 days 0 hours 1 min 22 sec 

Maximum memory used throughout the entire SCF-calculation: 107.5 MB

-------------------------   --------------------
FINAL SINGLE POINT ENERGY      -694.321421588122
-------------------------   --------------------


           ************************************************************
           *        Program running with 4 parallel MPI-processes     *
           *              working on a common directory               *
           ************************************************************
------------------------------------------------------------------------------
                         ORCA SCF GRADIENT CALCULATION
------------------------------------------------------------------------------

 ... reading COSX grid (gridx3)
Gradient of the Kohn-Sham DFT energy:
Kohn-Sham wavefunction type      ... RKS
Hartree-Fock exchange scaling    ...    0.200
Number of operators              ...    1
Number of atoms                  ...   34
Basis set dimensions             ...  260
Integral neglect threshold       ... 2.5e-11
Integral primitive cutoff        ... 2.5e-12
SHARK Integral package           ... ON

Nuc. rep. gradient       (SHARK) ... done (  0.0 sec)
HCore & Overlap gradient (SHARK) ... done (  0.2 sec)
RI-J gradient            (SHARK) ... done (  1.0 sec)
COSX-gradient                    ... done ( 15.1 sec)
Exchange-correlation gradient    ... done

------------------
CARTESIAN GRADIENT
------------------

   1   C   :    0.000082415   -0.000037146   -0.000128441
   2   C   :    0.000118794   -0.000269841   -0.001388824
   3   C   :    0.000168944   -0.000026040    0.000375637
   4   C   :   -0.000036975    0.000092435    0.000233584
   5   C   :    0.000203394   -0.000416055   -0.001655804
   6   C   :    0.000047907   -0.000030077    0.000294271
   7   C   :    0.000216342    0.000418143    0.000192133
   8   C   :   -0.000051856   -0.000743143    0.000125423
   9   C   :   -0.000777055   -0.000147011    0.000535425
  10   C   :    0.000503302    0.000638507   -0.000188102
  11   C   :    0.000736995    0.000499479   -0.000081878
  12   C   :    0.000086608   -0.000106301   -0.001239300
  13   C   :   -0.000644636    0.000921848    0.004750826
  14   O   :    0.000092582   -0.000171598   -0.001880453
  15   O   :   -0.000080752    0.000024586    0.000566719
  16   H   :   -0.000085218   -0.000205559    0.000032604
  17   H   :   -0.000078251    0.000091602    0.000072218
  18   H   :   -0.000180846   -0.000020426   -0.000158907
  19   H   :   -0.000214809   -0.000137301   -0.000027902
  20   H   :    0.000057038   -0.000059650   -0.000100454
  21   H   :    0.000148496   -0.000138392    0.000160037
  22   H   :   -0.000145734    0.000105305   -0.000058488
  23   H   :    0.000172800   -0.000041163    0.000280213
  24   H   :   -0.000091280   -0.000065979   -0.000235376
  25   H   :   -0.000118334   -0.000002309   -0.000103705
  26   H   :    0.000153704   -0.000018392   -0.000007657
  27   H   :   -0.000108312   -0.000271059   -0.000143073
  28   H   :   -0.000429555   -0.000228543   -0.000191665
  29   H   :   -0.001001971   -0.000531418   -0.000421768
  30   C   :   -0.000052643   -0.000035049   -0.000172607
  31   H   :    0.000169989    0.000128244   -0.000026701
  32   H   :   -0.000067411    0.000074752    0.000073073
  33   H   :   -0.000097593    0.000122294   -0.000160476
  34   H   :    0.001325507    0.000590360    0.000646616

Difference to translation invariance:
           :    0.0000215860    0.0000051056   -0.0000328001

Difference to rotation invariance:
           :   -0.0001933439    0.0003450543   -0.0005652280

Norm of the cartesian gradient     ...    0.0065501505
RMS gradient                       ...    0.0006485615
MAX gradient                       ...    0.0047508260

-------
TIMINGS
-------

Total SCF gradient time            ...       23.499 sec

One electron gradient       ....       0.190 sec  (  0.8%)
RI-J Coulomb gradient       ....       0.969 sec  (  4.1%)
COSX gradient               ....      15.137 sec  ( 64.4%)
XC gradient                 ....       5.741 sec  ( 24.4%)
CPCM gradient               ....       0.546 sec  (  2.3%)
   A-Matrix (El+Nuc)        ....       0.152 sec  (  0.6%)
   Potential                ....       0.395 sec  (  1.7%)

Maximum memory used throughout the entire SCFGRAD-calculation: 83.2 MB
------------------------------------------------------------------------------
                         ORCA GEOMETRY RELAXATION STEP
------------------------------------------------------------------------------

Reading the OPT-File                    .... done
Getting information on internals        .... done
Copying old internal coords+grads       .... done
Making the new internal coordinates     .... (new redundants).... done
Validating the new internal coordinates .... (new redundants).... done
Calculating the B-matrix                .... done
Calculating the G,G- and P matrices     .... done
Transforming gradient to internals      .... done
Projecting the internal gradient        .... done
Number of atoms                         ....  34
Number of internal coordinates          .... 164
Current Energy                          ....  -694.321421588 Eh
Current gradient norm                   ....     0.006550151 Eh/bohr
Maximum allowed component of the step   ....  0.300
Current trust radius                    ....  0.300
Updating the Hessian (BFGS)             .... done
Forming the augmented Hessian           .... done
Diagonalizing the augmented Hessian     .... done
Last element of RFO vector              ....  0.944808989
Lowest eigenvalues of augmented Hessian:
 -0.000343436  0.001276082  0.010637013  0.011703640  0.012031784
Length of the computed step             ....  0.346759713
Warning: the length of the step is outside the trust region - taking restricted step instead
The input lambda is                     ....    -0.000343
   iter:   1  x=   -0.000532  g=  160.109267 f(x)=     0.030242
   iter:   2  x=   -0.000577  g=  111.026224 f(x)=     0.005013
   iter:   3  x=   -0.000579  g=  102.366072 f(x)=     0.000199
   iter:   4  x=   -0.000579  g=  102.013718 f(x)=     0.000000
   iter:   5  x=   -0.000579  g=  102.013110 f(x)=     0.000000
   iter:   6  x=   -0.000579  g=  102.013110 f(x)=     0.000000
The output lambda is                    ....    -0.000579 (6 iterations)
The final length of the internal step   ....  0.300000000
Converting the step to cartesian space:
 Initial RMS(Int)=    0.0234260643
Transforming coordinates:
 Iter   0:  RMS(Cart)=    0.0464282423 RMS(Int)=    0.0233980760
 Iter   1:  RMS(Cart)=    0.0025011811 RMS(Int)=    0.0018855780
 Iter   2:  RMS(Cart)=    0.0003007480 RMS(Int)=    0.0001780261
 Iter   3:  RMS(Cart)=    0.0000367708 RMS(Int)=    0.0000276184
 Iter   4:  RMS(Cart)=    0.0000044736 RMS(Int)=    0.0000027205
 Iter   5:  RMS(Cart)=    0.0000005455 RMS(Int)=    0.0000004041
 Iter   6:  RMS(Cart)=    0.0000000664 RMS(Int)=    0.0000000417
done
Storing new coordinates                 .... done

                                .--------------------.
          ----------------------|Geometry convergence|-------------------------
          Item                value                   Tolerance       Converged
          ---------------------------------------------------------------------
          Energy change      -0.0001602521            0.0000002000      NO
          RMS gradient        0.0003353982            0.0000080000      NO
          MAX gradient        0.0015630011            0.0000300000      NO
          RMS step            0.0234260643            0.0001000000      NO
          MAX step            0.1171353713            0.0002000000      NO
          ........................................................
          Max(Bonds)      0.0025      Max(Angles)    0.40
          Max(Dihed)        6.71      Max(Improp)    0.00
          ---------------------------------------------------------------------

The optimization has not yet converged - more geometry cycles are needed


    ---------------------------------------------------------------------------
                         Redundant Internal Coordinates
                            (Angstroem and degrees)

        Definition                    Value    dE/dq     Step     New-Value
    ----------------------------------------------------------------------------
     1. B(C   1,C   0)                1.5043 -0.000333 -0.0002    1.5041   
     2. B(C   2,C   1)                1.3548 -0.000371 -0.0000    1.3547   
     3. B(C   3,C   2)                1.5045 -0.000298 -0.0003    1.5042   
     4. B(C   4,C   2)                1.4963 -0.000157 -0.0005    1.4958   
     5. B(C   5,C   4)                1.4953 -0.000346 -0.0002    1.4950   
     6. B(C   6,C   5)                1.5157 -0.000463  0.0001    1.5157   
     7. B(C   7,C   6)                1.5163 -0.000122 -0.0000    1.5163   
     8. B(C   8,C   7)                1.3437  0.000020  0.0005    1.3441   
     9. B(C   9,C   8)                1.5106 -0.000585 -0.0001    1.5105   
    10. B(C  10,C   8)                1.5120 -0.000104 -0.0016    1.5104   
    11. B(C  11,C   5)                1.3544 -0.000496 -0.0000    1.3544   
    12. B(C  12,C  11)                1.4939 -0.000121 -0.0007    1.4932   
    13. B(C  12,C   1)                1.4946 -0.000238 -0.0004    1.4942   
    14. B(O  13,C  12)                1.2322 -0.000407  0.0001    1.2323   
    15. B(O  14,C   4)                1.2323 -0.000130 -0.0000    1.2323   
    16. B(H  15,C   0)                1.0898 -0.000210 -0.0001    1.0897   
    17. B(H  16,C   0)                1.0968 -0.000138 -0.0002    1.0966   
    18. B(H  17,C   0)                1.0956 -0.000201  0.0001    1.0956   
    19. B(H  18,C   3)                1.0898 -0.000256 -0.0001    1.0896   
    20. B(H  19,C   3)                1.0953 -0.000113  0.0001    1.0954   
    21. B(H  20,C   3)                1.0970 -0.000194 -0.0002    1.0968   
    22. B(H  21,C   6)                1.0965 -0.000093 -0.0002    1.0962   
    23. B(H  22,C   6)                1.0905 -0.000308 -0.0002    1.0903   
    24. B(H  23,C   7)                1.0908 -0.000181 -0.0000    1.0907   
    25. B(H  24,C   9)                1.0949 -0.000120 -0.0001    1.0948   
    26. B(H  25,C   9)                1.0996 -0.000136 -0.0001    1.0995   
    27. B(H  26,C   9)                1.0988 -0.000296 -0.0002    1.0986   
    28. B(H  27,C  10)                1.0920 -0.000178 -0.0005    1.0914   
    29. B(H  28,C  10)                1.0973 -0.000198  0.0009    1.0981   
    30. B(C  29,C  11)                1.5040 -0.000359 -0.0003    1.5038   
    31. B(H  30,C  29)                1.0904 -0.000201 -0.0002    1.0902   
    32. B(H  31,C  29)                1.0954 -0.000119  0.0001    1.0955   
    33. B(H  32,C  29)                1.0971 -0.000187 -0.0002    1.0969   
    34. B(H  33,C  10)                1.0978 -0.001563 -0.0025    1.0952   
    35. A(C   1,C   0,H  17)          110.22 -0.000191   -0.02    110.20   
    36. A(C   1,C   0,H  15)          112.62 -0.000082   -0.02    112.60   
    37. A(H  16,C   0,H  17)          106.47  0.000072   -0.01    106.46   
    38. A(C   1,C   0,H  16)          110.26  0.000088    0.05    110.31   
    39. A(H  15,C   0,H  16)          108.37  0.000023    0.04    108.41   
    40. A(H  15,C   0,H  17)          108.69  0.000103   -0.04    108.65   
    41. A(C   0,C   1,C  12)          114.61 -0.000057   -0.02    114.58   
    42. A(C   2,C   1,C  12)          119.47  0.000131    0.02    119.49   
    43. A(C   0,C   1,C   2)          125.92 -0.000074    0.01    125.93   
    44. A(C   1,C   2,C   4)          119.64  0.000073    0.01    119.65   
    45. A(C   1,C   2,C   3)          125.81 -0.000036    0.00    125.81   
    46. A(C   3,C   2,C   4)          114.55 -0.000038   -0.01    114.53   
    47. A(H  18,C   3,H  19)          108.75  0.000024   -0.02    108.74   
    48. A(C   2,C   3,H  18)          112.58 -0.000028   -0.02    112.56   
    49. A(H  19,C   3,H  20)          106.48  0.000075   -0.02    106.47   
    50. A(C   2,C   3,H  20)          110.21 -0.000172   -0.02    110.18   
    51. A(H  18,C   3,H  20)          108.29  0.000039    0.04    108.33   
    52. A(C   2,C   3,H  19)          110.32  0.000070    0.04    110.35   
    53. A(C   2,C   4,C   5)          120.84 -0.000209   -0.02    120.81   
    54. A(C   2,C   4,O  14)          119.08  0.000176    0.03    119.11   
    55. A(C   5,C   4,O  14)          120.08  0.000032    0.00    120.08   
    56. A(C   4,C   5,C   6)          115.79 -0.000204    0.01    115.80   
    57. A(C   4,C   5,C  11)          119.42  0.000155    0.01    119.43   
    58. A(C   6,C   5,C  11)          124.78  0.000050   -0.02    124.76   
    59. A(C   5,C   6,C   7)          111.72  0.000330   -0.05    111.66   
    60. A(C   7,C   6,H  22)          110.80 -0.000133    0.04    110.84   
    61. A(H  21,C   6,H  22)          107.06  0.000029    0.02    107.08   
    62. A(C   5,C   6,H  22)          108.62 -0.000203   -0.07    108.55   
    63. A(C   7,C   6,H  21)          109.13 -0.000091    0.06    109.19   
    64. A(C   5,C   6,H  21)          109.40  0.000057    0.00    109.40   
    65. A(C   8,C   7,H  23)          117.93  0.000550   -0.17    117.76   
    66. A(C   6,C   7,H  23)          114.44  0.000374   -0.13    114.31   
    67. A(C   6,C   7,C   8)          127.62 -0.000924    0.31    127.93   
    68. A(C   9,C   8,C  10)          114.82  0.000339   -0.29    114.53   
    69. A(C   7,C   8,C  10)          124.59 -0.000818    0.40    125.00   
    70. A(C   7,C   8,C   9)          120.57  0.000476   -0.12    120.44   
    71. A(H  25,C   9,H  26)          106.29 -0.000026    0.05    106.34   
    72. A(H  24,C   9,H  26)          108.43  0.000051    0.02    108.45   
    73. A(C   8,C   9,H  26)          110.91  0.000096    0.04    110.94   
    74. A(H  24,C   9,H  25)          108.10 -0.000049   -0.01    108.09   
    75. A(C   8,C   9,H  25)          110.84 -0.000098   -0.05    110.79   
    76. A(C   8,C   9,H  24)          112.06  0.000023   -0.05    112.01   
    77. A(H  28,C  10,H  33)          106.09 -0.000495   -0.02    106.07   
    78. A(C   8,C  10,H  33)          110.24 -0.000878    0.09    110.32   
    79. A(H  27,C  10,H  33)          107.94 -0.000207    0.14    108.08   
    80. A(H  27,C  10,H  28)          108.27 -0.000006   -0.12    108.15   
    81. A(C   8,C  10,H  28)          110.83  0.000981   -0.33    110.50   
    82. A(C   8,C  10,H  27)          113.18  0.000524    0.21    113.39   
    83. A(C  12,C  11,C  29)          114.93  0.000103    0.04    114.97   
    84. A(C   5,C  11,C  29)          125.32 -0.000219   -0.05    125.27   
    85. A(C   5,C  11,C  12)          119.74  0.000116    0.01    119.76   
    86. A(C  11,C  12,O  13)          119.53  0.000143    0.00    119.53   
    87. A(C   1,C  12,O  13)          119.56  0.000067   -0.01    119.55   
    88. A(C   1,C  12,C  11)          120.87 -0.000259   -0.01    120.87   
    89. A(H  31,C  29,H  32)          106.48  0.000073   -0.02    106.46   
    90. A(H  30,C  29,H  32)          108.24  0.000077    0.05    108.28   
    91. A(C  11,C  29,H  32)          110.22 -0.000130    0.04    110.26   
    92. A(H  30,C  29,H  31)          108.94  0.000033   -0.01    108.93   
    93. A(C  11,C  29,H  31)          110.37  0.000028   -0.00    110.37   
    94. A(C  11,C  29,H  30)          112.40 -0.000071   -0.05    112.34   
    95. D(C  12,C   1,C   0,H  15)   -175.56  0.000083   -0.54   -176.09   
    96. D(C  12,C   1,C   0,H  17)    -54.00  0.000022   -0.62    -54.61   
    97. D(C  12,C   1,C   0,H  16)     63.26  0.000048   -0.61     62.65   
    98. D(C   2,C   1,C   0,H  15)      5.12  0.000007   -0.44      4.68   
    99. D(C   2,C   1,C   0,H  17)    126.68 -0.000054   -0.52    126.17   
   100. D(C   2,C   1,C   0,H  16)   -116.06 -0.000028   -0.51   -116.57   
   101. D(C   3,C   2,C   1,C   0)      0.18 -0.000255    0.14      0.32   
   102. D(C   3,C   2,C   1,C  12)   -179.11 -0.000334    0.24   -178.87   
   103. D(C   4,C   2,C   1,C   0)    179.06 -0.000314    0.25    179.31   
   104. D(C   4,C   2,C   1,C  12)     -0.23 -0.000393    0.36      0.12   
   105. D(H  19,C   3,C   2,C   4)     52.62 -0.000047    1.28     53.90   
   106. D(H  20,C   3,C   2,C   1)    114.24 -0.000132    1.41    115.65   
   107. D(H  19,C   3,C   2,C   1)   -128.46 -0.000102    1.39   -127.06   
   108. D(H  18,C   3,C   2,C   4)    174.31  0.000014    1.27    175.58   
   109. D(H  18,C   3,C   2,C   1)     -6.77 -0.000041    1.39     -5.38   
   110. D(H  20,C   3,C   2,C   4)    -64.68 -0.000077    1.29    -63.39   
   111. D(O  14,C   4,C   2,C   3)      0.22 -0.000312   -0.41     -0.19   
   112. D(O  14,C   4,C   2,C   1)   -178.78 -0.000260   -0.51   -179.29   
   113. D(C   5,C   4,C   2,C   3)   -179.65  0.000087    0.59   -179.05   
   114. D(C   5,C   4,C   2,C   1)      1.36  0.000140    0.49      1.85   
   115. D(C  11,C   5,C   4,O  14)    178.88  0.000255    0.48    179.36   
   116. D(C   6,C   5,C   4,O  14)     -2.67  0.000302    0.54     -2.13   
   117. D(C   6,C   5,C   4,C   2)    177.19 -0.000102   -0.47    176.73   
   118. D(C  11,C   5,C   4,C   2)     -1.26 -0.000149   -0.52     -1.78   
   119. D(H  22,C   6,C   5,C  11)   -150.84  0.000006   -0.16   -151.00   
   120. D(H  22,C   6,C   5,C   4)     30.80 -0.000045   -0.22     30.58   
   121. D(H  21,C   6,C   5,C  11)    -34.30 -0.000042   -0.18    -34.47   
   122. D(H  21,C   6,C   5,C   4)    147.34 -0.000093   -0.23    147.11   
   123. D(C   7,C   6,C   5,C  11)     86.64  0.000097   -0.13     86.51   
   124. D(C   7,C   6,C   5,C   4)    -91.71  0.000046   -0.19    -91.91   
   125. D(C   8,C   7,C   6,C   5)    119.37 -0.000099   -1.13    118.24   
   126. D(H  23,C   7,C   6,H  22)    177.56  0.000003   -0.81    176.75   
   127. D(H  23,C   7,C   6,H  21)     59.92  0.000102   -0.89     59.02   
   128. D(H  23,C   7,C   6,C   5)    -61.18 -0.000122   -0.90    -62.08   
   129. D(C   8,C   7,C   6,H  22)     -1.89  0.000025   -1.04     -2.92   
   130. D(C   8,C   7,C   6,H  21)   -119.53  0.000124   -1.12   -120.65   
   131. D(C  10,C   8,C   7,H  23)   -179.23  0.000183    0.13   -179.10   
   132. D(C  10,C   8,C   7,C   6)      0.20  0.000159    0.37      0.57   
   133. D(C   9,C   8,C   7,H  23)     -1.06  0.000102    0.10     -0.96   
   134. D(C   9,C   8,C   7,C   6)    178.36  0.000078    0.34    178.70   
   135. D(H  26,C   9,C   8,C  10)    -60.50  0.000050    0.22    -60.28   
   136. D(H  26,C   9,C   8,C   7)    121.17  0.000145    0.23    121.40   
   137. D(H  25,C   9,C   8,C  10)     57.32  0.000016    0.27     57.60   
   138. D(H  25,C   9,C   8,C   7)   -121.01  0.000111    0.29   -120.72   
   139. D(H  24,C   9,C   8,C  10)    178.18 -0.000099    0.20    178.37   
   140. D(H  24,C   9,C   8,C   7)     -0.16 -0.000005    0.21      0.06   
   141. D(H  33,C  10,C   8,C   9)    -78.50 -0.000216    6.71    -71.79   
   142. D(H  33,C  10,C   8,C   7)     99.76 -0.000289    6.69    106.45   
   143. D(H  28,C  10,C   8,C   9)     38.65 -0.000770    6.53     45.18   
   144. D(H  28,C  10,C   8,C   7)   -143.09 -0.000843    6.50   -136.59   
   145. D(H  27,C  10,C   8,C   9)    160.51  0.000323    6.34    166.85   
   146. D(H  27,C  10,C   8,C   7)    -21.23  0.000250    6.32    -14.91   
   147. D(C  29,C  11,C   5,C   6)      1.41  0.000319   -0.09      1.32   
   148. D(C  29,C  11,C   5,C   4)    179.71  0.000366   -0.03    179.68   
   149. D(C  12,C  11,C   5,C   6)   -178.26  0.000363   -0.35   -178.61   
   150. D(C  12,C  11,C   5,C   4)      0.05  0.000410   -0.29     -0.24   
   151. D(C   1,C  12,C  11,C  29)   -178.62 -0.000634    0.91   -177.71   
   152. D(C   1,C  12,C  11,C   5)      1.08 -0.000675    1.15      2.22   
   153. D(O  13,C  12,C   1,C   2)    176.97 -0.000914    0.96    177.92   
   154. D(O  13,C  12,C   1,C   0)     -2.40 -0.000984    1.05     -1.36   
   155. D(C  11,C  12,C   1,C   2)     -0.98  0.000665   -1.18     -2.16   
   156. D(O  13,C  12,C  11,C   5)   -176.87  0.000905   -1.00   -177.86   
   157. D(C  11,C  12,C   1,C   0)    179.66  0.000595   -1.09    178.57   
   158. D(O  13,C  12,C  11,C  29)      3.43  0.000946   -1.23      2.21   
   159. D(H  32,C  29,C  11,C  12)     64.71  0.000050   -1.10     63.61   
   160. D(H  32,C  29,C  11,C   5)   -114.97  0.000092   -1.35   -116.32   
   161. D(H  31,C  29,C  11,C  12)    -52.62  0.000023   -1.10    -53.72   
   162. D(H  31,C  29,C  11,C   5)    127.70  0.000065   -1.35    126.35   
   163. D(H  30,C  29,C  11,C  12)   -174.46  0.000010   -1.05   -175.51   
   164. D(H  30,C  29,C  11,C   5)      5.86  0.000052   -1.30      4.56   
    ----------------------------------------------------------------------------

         *************************************************************
         *                GEOMETRY OPTIMIZATION CYCLE   7            *
         *************************************************************
---------------------------------
CARTESIAN COORDINATES (ANGSTROEM)
---------------------------------
  C     18.554843    1.883342    0.064933
  C     17.171285    1.345787   -0.177926
  C     16.117204    2.050126   -0.655478
  C     16.131973    3.504147   -1.040500
  C     14.801846    1.367242   -0.857919
  C     14.624270   -0.073780   -0.501211
  C     13.225792   -0.630231   -0.680400
  C     12.408792   -0.511280    0.591439
  C     11.272803    0.181469    0.781969
  C     10.578329    0.158865    2.123139
  C     10.564327    0.991997   -0.277414
  C     15.679232   -0.775633   -0.022768
  C     17.003796   -0.105178    0.136894
  O     17.970968   -0.756832    0.534884
  O     13.853228    2.014151   -1.305243
  H     18.623811    2.956728   -0.109868
  H     19.278828    1.379150   -0.586330
  H     18.866098    1.675370    1.094603
  H     17.080243    3.988382   -0.808924
  H     15.327569    4.042286   -0.527474
  H     15.942603    3.612940   -2.115309
  H     13.288276   -1.685355   -0.971183
  H     12.744029   -0.099649   -1.502015
  H     12.811548   -1.069322    1.437657
  H     11.110927   -0.462238    2.850641
  H      9.554763   -0.230785    2.026110
  H     10.485201    1.173368    2.534291
  H     11.179565    1.186984   -1.157579
  H     10.236087    1.956790    0.131652
  C     15.647406   -2.223519    0.382067
  H     14.684228   -2.690561    0.175392
  H     16.432504   -2.782402   -0.138913
  H     15.854890   -2.322713    1.454612
  H      9.655208    0.476960   -0.605692

----------------------------
CARTESIAN COORDINATES (A.U.)
----------------------------
  NO LB      ZA    FRAG     MASS         X           Y           Z
   0 C     6.0000    0    12.011   35.063572    3.559000    0.122706
   1 C     6.0000    0    12.011   32.449026    2.543169   -0.336232
   2 C     6.0000    0    12.011   30.457102    3.874177   -1.238674
   3 C     6.0000    0    12.011   30.485011    6.621878   -1.966260
   4 C     6.0000    0    12.011   27.971436    2.583713   -1.621232
   5 C     6.0000    0    12.011   27.635866   -0.139424   -0.947152
   6 C     6.0000    0    12.011   24.993126   -1.190964   -1.285770
   7 C     6.0000    0    12.011   23.449219   -0.966180    1.117659
   8 C     6.0000    0    12.011   21.302510    0.342927    1.477708
   9 C     6.0000    0    12.011   19.990145    0.300212    4.012151
  10 C     6.0000    0    12.011   19.963685    1.874602   -0.524237
  11 C     6.0000    0    12.011   29.629455   -1.465734   -0.043025
  12 C     6.0000    0    12.011   32.132518   -0.198758    0.258691
  13 O     8.0000    0    15.999   33.960208   -1.430206    1.010785
  14 O     8.0000    0    15.999   26.178807    3.806194   -2.466552
  15 H     1.0000    0     1.008   35.193902    5.587407   -0.207621
  16 H     1.0000    0     1.008   36.431704    2.606217   -1.108003
  17 H     1.0000    0     1.008   35.651758    3.165990    2.068500
  18 H     1.0000    0     1.008   32.276981    7.536949   -1.528645
  19 H     1.0000    0     1.008   28.964909    7.638814   -0.996781
  20 H     1.0000    0     1.008   30.127154    6.827467   -3.997355
  21 H     1.0000    0     1.008   25.111203   -3.184860   -1.835270
  22 H     1.0000    0     1.008   24.082724   -0.188309   -2.838397
  23 H     1.0000    0     1.008   24.210318   -2.020726    2.716778
  24 H     1.0000    0     1.008   20.996609   -0.873503    5.386930
  25 H     1.0000    0     1.008   18.055885   -0.436121    3.828794
  26 H     1.0000    0     1.008   19.814158    2.217344    4.789116
  27 H     1.0000    0     1.008   21.126316    2.243075   -2.187508
  28 H     1.0000    0     1.008   19.343402    3.697796    0.248786
  29 C     6.0000    0    12.011   29.569312   -4.201842    0.722002
  30 H     1.0000    0     1.008   27.749169   -5.084423    0.331443
  31 H     1.0000    0     1.008   31.052933   -5.257977   -0.262507
  32 H     1.0000    0     1.008   29.961401   -4.389291    2.748819
  33 H     1.0000    0     1.008   18.245698    0.901323   -1.144593

--------------------------------
INTERNAL COORDINATES (ANGSTROEM)
--------------------------------
 C      0   0   0     0.000000000000     0.00000000     0.00000000
 C      1   0   0     1.504054032682     0.00000000     0.00000000
 C      2   1   0     1.354708584989   125.93379993     0.00000000
 C      3   2   1     1.504205848460   125.81455986     0.31889906
 C      3   2   1     1.495820778003   119.64106995   179.31339625
 C      5   3   2     1.495098091788   120.80845542     1.84429212
 C      6   5   3     1.515746095918   115.79888466   176.72789881
 C      7   6   5     1.516316060406   111.66403500   268.09340252
 C      8   7   6     1.344126039639   127.93003059   118.24202533
 C      9   8   7     1.510476978703   120.44590010   178.70160720
 C      9   8   7     1.510359657680   125.00152221     0.56792321
 C      6   5   3     1.354418908271   119.42075700   358.21917629
 C     12   6   5     1.493141262234   119.73939643   359.75643412
 O     13  12   6     1.232262585678   119.56044233   182.14179666
 O      5   3   2     1.232261185986   119.10467487   180.70966457
 H      1   2   3     1.089711387395   112.60448074     4.68415956
 H      1   2   3     1.096588551939   110.30992402   243.42582906
 H      1   2   3     1.095605604871   110.19660780   126.16517362
 H      4   3   2     1.089644846144   112.56409566   354.61724209
 H      4   3   2     1.095378903967   110.35273351   232.93866939
 H      4   3   2     1.096773531982   110.18343015   115.65054684
 H      7   6   5     1.096241680430   109.39709842   147.10728292
 H      7   6   5     1.090258896186   108.54948073    30.58281474
 H      8   7   6     1.090737143322   114.30825220   297.91678851
 H     10   9   8     1.094846059922   112.01366684     0.05498915
 H     10   9   8     1.099513609826   110.79106489   239.27774266
 H     10   9   8     1.098605893246   110.94401292   121.40047752
 H     11   9   8     1.091434048259   113.39667840   345.07324942
 H     11   9   8     1.098135392592   110.51242332   223.42073877
 C     12   6   5     1.503754596495   125.27889631   179.68251981
 H     30  12   6     1.090208693659   112.34252739     4.56134502
 H     30  12   6     1.095513090472   110.36547827   126.34620187
 H     30  12   6     1.096923884908   110.26111342   243.67849389
 H     11   9   8     1.095229575530   110.31890892   106.44818807

---------------------------
INTERNAL COORDINATES (A.U.)
---------------------------
 C      0   0   0     0.000000000000     0.00000000     0.00000000
 C      1   0   0     2.842250212388     0.00000000     0.00000000
 C      2   1   0     2.560028216901   125.93379993     0.00000000
 C      3   2   1     2.842537102632   125.81455986     0.31889906
 C      3   2   1     2.826691615855   119.64106995   179.31339625
 C      5   3   2     2.825325936828   120.80845542     1.84429212
 C      6   5   3     2.864345009846   115.79888466   176.72789881
 C      7   6   5     2.865422086634   111.66403500   268.09340252
 C      8   7   6     2.540030104389   127.93003059   118.24202533
 C      9   8   7     2.854387821341   120.44590010   178.70160720
 C      9   8   7     2.854166116738   125.00152221     0.56792321
 C      6   5   3     2.559480807237   119.42075700   358.21917629
 C     12   6   5     2.821628064879   119.73939643   359.75643412
 O     13  12   6     2.328638812008   119.56044233   182.14179666
 O      5   3   2     2.328636166975   119.10467487   180.70966457
 H      1   2   3     2.059256087193   112.60448074     4.68415956
 H      1   2   3     2.072252044759   110.30992402   243.42582906
 H      1   2   3     2.070394543995   110.19660780   126.16517362
 H      4   3   2     2.059130342451   112.56409566   354.61724209
 H      4   3   2     2.069966141373   110.35273351   232.93866939
 H      4   3   2     2.072601606379   110.18343015   115.65054684
 H      7   6   5     2.071596552602   109.39709842   147.10728292
 H      7   6   5     2.060290728863   108.54948073    30.58281474
 H      8   7   6     2.061194484973   114.30825220   297.91678851
 H     10   9   8     2.068959212056   112.01366684     0.05498915
 H     10   9   8     2.077779603090   110.79106489   239.27774266
 H     10   9   8     2.076064267347   110.94401292   121.40047752
 H     11   9   8     2.062511444446   113.39667840   345.07324942
 H     11   9   8     2.075175149965   110.51242332   223.42073877
 C     12   6   5     2.841684360001   125.27889631   179.68251981
 H     30  12   6     2.060195859835   112.34252739     4.56134502
 H     30  12   6     2.070219717117   110.36547827   126.34620187
 H     30  12   6     2.072885732234   110.26111342   243.67849389
 H     11   9   8     2.069683951523   110.31890892   106.44818807


           ************************************************************
           *        Program running with 4 parallel MPI-processes     *
           *              working on a common directory               *
           ************************************************************
------------------------------------------------------------------------------
                   ___                                                        
                  /   \      - P O W E R E D   B Y -                         
                 /     \                                                     
                 |  |  |   _    _      __       _____    __    __             
                 |  |  |  | |  | |    /  \     |  _  \  |  |  /  |          
                  \  \/   | |  | |   /    \    | | | |  |  | /  /          
                 / \  \   | |__| |  /  /\  \   | |_| |  |  |/  /          
                |  |  |   |  __  | /  /__\  \  |    /   |      \           
                |  |  |   | |  | | |   __   |  |    \   |  |\   \          
                \     /   | |  | | |  |  |  |  | |\  \  |  | \   \       
                 \___/    |_|  |_| |__|  |__|  |_| \__\ |__|  \__/        
                                                                              
                      - O R C A' S   B I G   F R I E N D -                    
                                      &                                       
                       - I N T E G R A L  F E E D E R -                       
                                                                              
 v1 FN, 2020, v2 2021                                                         
------------------------------------------------------------------------------


Reading SHARK input file mPQ1_0e_0H_B3LYP_631Gd_opt.SHARKINP.tmp ... ok
----------------------
SHARK INTEGRAL PACKAGE
----------------------

Number of atoms                             ...     34
Number of basis functions                   ...    260
Number of shells                            ...    132
Maximum angular momentum                    ...      2
Integral batch strategy                     ... SHARK/LIBINT Hybrid
RI-J (if used) integral strategy            ... SPLIT-RIJ (Revised 2003 algorithm where possible)
Printlevel                                  ...      1
Contraction scheme used                     ... SEGMENTED contraction
Coulomb Range Separation                    ... NOT USED
Exchange Range Separation                   ... NOT USED
Finite Nucleus Model                        ... NOT USED
Auxiliary Coulomb fitting basis             ... AVAILABLE
   # of basis functions in Aux-J            ...    982
   # of shells in Aux-J                     ...    330
   Maximum angular momentum in Aux-J        ...      4
Auxiliary J/K fitting basis                 ... NOT available
Auxiliary Correlation fitting basis         ... NOT available
Auxiliary 'external' fitting basis          ... NOT available
Integral threshold                          ...     2.500000e-11
Primitive cut-off                           ...     2.500000e-12
Primitive pair pre-selection threshold      ...     2.500000e-12

Calculating pre-screening integrals         ... done (  0.0 sec) Dimension = 132
Organizing shell pair data                  ... done (  0.0 sec)
Shell pair information
Total number of shell pairs                 ...      8778
Shell pairs after pre-screening             ...      7030
Total number of primitive shell pairs       ...     49218
Primitive shell pairs kept                  ...     22772
          la=0 lb=0:   2709 shell pairs
          la=1 lb=0:   2316 shell pairs
          la=1 lb=1:    491 shell pairs
          la=2 lb=0:    974 shell pairs
          la=2 lb=1:    442 shell pairs
          la=2 lb=2:     98 shell pairs

Calculating one electron integrals          ... done (  0.0 sec)
Calculating RI/J V-Matrix + Cholesky decomp.... done (  0.0 sec)
Calculating Nuclear repulsion               ... done (  0.0 sec) ENN=   1077.740284371020 Eh

SHARK setup successfully completed in   0.3 seconds

Maximum memory used throughout the entire GTOINT-calculation: 17.1 MB


           ************************************************************
           *        Program running with 4 parallel MPI-processes     *
           *              working on a common directory               *
           ************************************************************

Diagonalization of the overlap matrix:
Smallest eigenvalue                        ... 4.251e-04
Time for diagonalization                   ...    0.008 sec
Threshold for overlap eigenvalues          ... 1.000e-08
Number of eigenvalues below threshold      ... 0
Time for construction of square roots      ...    0.004 sec
Total time needed                          ...    0.012 sec

-------------------
DFT GRID GENERATION
-------------------

General Integration Accuracy     IntAcc      ... 4.959
Radial Grid Type                 RadialGrid  ... OptM3 with GC (2021)
Angular Grid (max. ang.)         AngularGrid ... 6 (Lebedev-590)
Angular grid pruning method      GridPruning ... 4 (adaptive)
Weight generation scheme         WeightScheme... Becke
Basis function cutoff            BFCut       ... 1.0000e-11
Integration weight cutoff        WCut        ... 1.0000e-14
Angular grids for H and He will be reduced by one unit
Partially contracted basis set               ... off
Rotationally invariant grid construction     ... off

Total number of grid points                  ...   381788
Total number of batches                      ...     5980
Average number of points per batch           ...       63
Average number of grid points per atom       ...    11229
Time for grid setup =    4.726 sec

--------------------
COSX GRID GENERATION
--------------------

GRIDX 1
-------
General Integration Accuracy     IntAcc      ... 4.020
Radial Grid Type                 RadialGrid  ... OptM3 with GC (2021)
Angular Grid (max. ang.)         AngularGrid ... 2 (Lebedev-110)
Angular grid pruning method      GridPruning ... 4 (adaptive)
Weight generation scheme         WeightScheme... Becke
Basis function cutoff            BFCut       ... 1.0000e-11
Integration weight cutoff        WCut        ... 1.0000e-14
Angular grids for H and He will be reduced by one unit
Partially contracted basis set               ... on
Rotationally invariant grid construction     ... off

Total number of grid points                  ...    41622
Total number of batches                      ...      669
Average number of points per batch           ...       62
Average number of grid points per atom       ...     1224
UseSFitting                                  ... on

GRIDX 2
-------
General Integration Accuracy     IntAcc      ... 4.338
Radial Grid Type                 RadialGrid  ... OptM3 with GC (2021)
Angular Grid (max. ang.)         AngularGrid ... 3 (Lebedev-194)
Angular grid pruning method      GridPruning ... 4 (adaptive)
Weight generation scheme         WeightScheme... Becke
Basis function cutoff            BFCut       ... 1.0000e-11
Integration weight cutoff        WCut        ... 1.0000e-14
Angular grids for H and He will be reduced by one unit
Partially contracted basis set               ... on
Rotationally invariant grid construction     ... off

Total number of grid points                  ...    90729
Total number of batches                      ...     1435
Average number of points per batch           ...       63
Average number of grid points per atom       ...     2668
UseSFitting                                  ... on

GRIDX 3
-------
General Integration Accuracy     IntAcc      ... 4.871
Radial Grid Type                 RadialGrid  ... OptM3 with GC (2021)
Angular Grid (max. ang.)         AngularGrid ... 4 (Lebedev-302)
Angular grid pruning method      GridPruning ... 4 (adaptive)
Weight generation scheme         WeightScheme... Becke
Basis function cutoff            BFCut       ... 1.0000e-11
Integration weight cutoff        WCut        ... 1.0000e-14
Angular grids for H and He will be reduced by one unit
Partially contracted basis set               ... on
Rotationally invariant grid construction     ... off

Total number of grid points                  ...   173556
Total number of batches                      ...     2727
Average number of points per batch           ...       63
Average number of grid points per atom       ...     5105
UseSFitting                                  ... on

Time for X-Grid setup             =    2.190 sec


--------------------
CPCM SOLVATION MODEL
--------------------
CPCM parameters:
  Epsilon                                         ...      80.4000
  Refrac                                          ...       1.3300
  Rsolv                                           ...       1.3000
  Surface type                                    ... GAUSSIAN VDW
  Epsilon function type                           ...         CPCM
Radii:
 Radius for C  used is    3.8550 Bohr (=   2.0400 Ang.)
 Radius for O  used is    3.4469 Bohr (=   1.8240 Ang.)
 Radius for H  used is    2.4944 Bohr (=   1.3200 Ang.)
Calculating surface                               ...        done! (  0.0s)
GEPOL surface points                              ...         1819
GEPOL Volume                                      ...    1954.4339
GEPOL Surface-area                                ...    1015.5994
Calculating surface distance matrix               ...        done! (  0.0s)
Performing Cholesky decomposition & store         ...        done! (  0.1s)
Overall time for CPCM initialization              ...                 0.1s
--------------
SCF ITERATIONS
--------------
ITER       Energy         Delta-E        Max-DP      RMS-DP      [F,P]     Damp
               ***  Starting incremental Fock matrix formation  ***
  0   -694.3177525775   0.000000000000 0.00624518  0.00009017  0.0286163 0.7000
                      *** Initiating the SOSCF procedure ***
                      *** Re-Reading the Fockian *** 
                      *** Removing any level shift *** 
ITER      Energy       Delta-E        Grad      Rot      Max-DP    RMS-DP
  1   -694.31875195  -0.0009993717  0.001457  0.001457  0.019115  0.000286
               *** Restarting incremental Fock matrix formation ***
  2   -694.32152531  -0.0027733591  0.000856  0.001561  0.005889  0.000081
  3   -694.32161159  -0.0000862828  0.000148  0.000832  0.001581  0.000026
  4   -694.32160861   0.0000029839  0.000382  0.000574  0.001144  0.000015
  5   -694.32161379  -0.0000051839  0.000022  0.000036  0.000121  0.000003
  6   -694.32161379  -0.0000000030  0.000024  0.000038  0.000062  0.000001
  7   -694.32161384  -0.0000000443  0.000008  0.000020  0.000028  0.000001
  8   -694.32161383   0.0000000060  0.000008  0.000012  0.000015  0.000000
                  ***Gradient check signals convergence***
              ***Rediagonalizing the Fockian in SOSCF/NRSCF***

               *****************************************************
               *                     SUCCESS                       *
               *           SCF CONVERGED AFTER   9 CYCLES          *
               *****************************************************

Old exchange energy                            =    -19.093269863 Eh
New exchange energy                            =    -19.093279719 Eh
Exchange energy change after final integration =     -0.000009856 Eh
Total energy after final integration           =   -694.321623698 Eh
Final COS-X integration done in                =    12.414 sec
Total Energy       :         -694.32162370 Eh          -18893.45191 eV
  Last Energy change         ...   -9.7270e-09  Tolerance :   1.0000e-08
  Last MAX-Density change    ...    2.6645e-15  Tolerance :   1.0000e-07
             **** THE GBW FILE WAS UPDATED (mPQ1_0e_0H_B3LYP_631Gd_opt.gbw) ****
             **** DENSITY mPQ1_0e_0H_B3LYP_631Gd_opt.scfp WAS UPDATED ****
             **** ENERGY FILE WAS UPDATED (mPQ1_0e_0H_B3LYP_631Gd_opt.en.tmp) ****
             **** THE GBW FILE WAS UPDATED (mPQ1_0e_0H_B3LYP_631Gd_opt.gbw) ****
             **** DENSITY mPQ1_0e_0H_B3LYP_631Gd_opt.scfp WAS UPDATED ****
Total SCF time: 0 days 0 hours 1 min 21 sec 

Maximum memory used throughout the entire SCF-calculation: 107.2 MB

-------------------------   --------------------
FINAL SINGLE POINT ENERGY      -694.321623698054
-------------------------   --------------------


           ************************************************************
           *        Program running with 4 parallel MPI-processes     *
           *              working on a common directory               *
           ************************************************************
------------------------------------------------------------------------------
                         ORCA SCF GRADIENT CALCULATION
------------------------------------------------------------------------------

 ... reading COSX grid (gridx3)
Gradient of the Kohn-Sham DFT energy:
Kohn-Sham wavefunction type      ... RKS
Hartree-Fock exchange scaling    ...    0.200
Number of operators              ...    1
Number of atoms                  ...   34
Basis set dimensions             ...  260
Integral neglect threshold       ... 2.5e-11
Integral primitive cutoff        ... 2.5e-12
SHARK Integral package           ... ON

Nuc. rep. gradient       (SHARK) ... done (  0.0 sec)
HCore & Overlap gradient (SHARK) ... done (  0.2 sec)
RI-J gradient            (SHARK) ... done (  1.0 sec)
COSX-gradient                    ... done ( 15.1 sec)
Exchange-correlation gradient    ... done

------------------
CARTESIAN GRADIENT
------------------

   1   C   :    0.000094555   -0.000191407   -0.000307393
   2   C   :   -0.000306514    0.000016323    0.000119734
   3   C   :   -0.000172257    0.000086509    0.001000822
   4   C   :    0.000003279   -0.000030148    0.000051362
   5   C   :    0.000905391   -0.000878334   -0.003223735
   6   C   :   -0.000130941    0.000275568    0.000958283
   7   C   :    0.000480039    0.000155973    0.000054810
   8   C   :    0.000275173   -0.000880071    0.000136970
   9   C   :   -0.000841696    0.000795417    0.000739243
  10   C   :    0.000503156    0.000852091   -0.000290964
  11   C   :   -0.000950092   -0.001037157   -0.000625343
  12   C   :   -0.000005329    0.000278796    0.000245139
  13   C   :    0.000158294   -0.000064760    0.000234846
  14   O   :   -0.000173157    0.000232914   -0.000226630
  15   O   :   -0.000324267    0.000280666    0.001205644
  16   H   :   -0.000146990   -0.000223870    0.000044729
  17   H   :   -0.000131495    0.000141944    0.000165433
  18   H   :   -0.000185935   -0.000008776   -0.000170000
  19   H   :   -0.000231667   -0.000224125   -0.000018875
  20   H   :    0.000086180   -0.000101487   -0.000121551
  21   H   :    0.000142435   -0.000109446    0.000214774
  22   H   :   -0.000128881    0.000206231   -0.000102076
  23   H   :    0.000236335   -0.000144654    0.000373619
  24   H   :   -0.000213939   -0.000165379   -0.000319760
  25   H   :   -0.000128754   -0.000059408   -0.000217657
  26   H   :    0.000195856   -0.000082935   -0.000073127
  27   H   :   -0.000085173   -0.000386964   -0.000223396
  28   H   :   -0.000572611   -0.000271321   -0.000007339
  29   H   :   -0.000816090   -0.000371211   -0.000076653
  30   C   :   -0.000109948   -0.000017285   -0.000233221
  31   H   :    0.000183769    0.000258524   -0.000025975
  32   H   :   -0.000105657    0.000129308    0.000097019
  33   H   :   -0.000087172    0.000085274   -0.000197188
  34   H   :    0.002558607    0.001432875    0.000804084

Difference to translation invariance:
           :   -0.0000254987   -0.0000203274   -0.0000143727

Difference to rotation invariance:
           :   -0.0002065518   -0.0003267493   -0.0009370103

Norm of the cartesian gradient     ...    0.0058863473
RMS gradient                       ...    0.0005828352
MAX gradient                       ...    0.0032237350

-------
TIMINGS
-------

Total SCF gradient time            ...       23.408 sec

One electron gradient       ....       0.191 sec  (  0.8%)
RI-J Coulomb gradient       ....       0.978 sec  (  4.2%)
COSX gradient               ....      15.083 sec  ( 64.4%)
XC gradient                 ....       5.735 sec  ( 24.5%)
CPCM gradient               ....       0.530 sec  (  2.3%)
   A-Matrix (El+Nuc)        ....       0.135 sec  (  0.6%)
   Potential                ....       0.395 sec  (  1.7%)

Maximum memory used throughout the entire SCFGRAD-calculation: 82.7 MB
------------------------------------------------------------------------------
                         ORCA GEOMETRY RELAXATION STEP
------------------------------------------------------------------------------

Reading the OPT-File                    .... done
Getting information on internals        .... done
Copying old internal coords+grads       .... done
Making the new internal coordinates     .... (new redundants).... done
Validating the new internal coordinates .... (new redundants).... done
Calculating the B-matrix                .... done
Calculating the G,G- and P matrices     .... done
Transforming gradient to internals      .... done
Projecting the internal gradient        .... done
Number of atoms                         ....  34
Number of internal coordinates          .... 164
Current Energy                          ....  -694.321623698 Eh
Current gradient norm                   ....     0.005886347 Eh/bohr
Maximum allowed component of the step   ....  0.300
Current trust radius                    ....  0.300
Updating the Hessian (BFGS)             .... done
Forming the augmented Hessian           .... done
Diagonalizing the augmented Hessian     .... done
Last element of RFO vector              ....  0.968187351
Lowest eigenvalues of augmented Hessian:
 -0.000187062  0.001069373  0.010298099  0.011701725  0.012025801
Length of the computed step             ....  0.258448332
The final length of the internal step   ....  0.258448332
Converting the step to cartesian space:
 Initial RMS(Int)=    0.0201814241
Transforming coordinates:
 Iter   0:  RMS(Cart)=    0.0405618455 RMS(Int)=    0.0201666294
 Iter   1:  RMS(Cart)=    0.0018467720 RMS(Int)=    0.0013760646
 Iter   2:  RMS(Cart)=    0.0001880124 RMS(Int)=    0.0001107497
 Iter   3:  RMS(Cart)=    0.0000196736 RMS(Int)=    0.0000147186
 Iter   4:  RMS(Cart)=    0.0000020396 RMS(Int)=    0.0000012332
 Iter   5:  RMS(Cart)=    0.0000002135 RMS(Int)=    0.0000001575
 Iter   6:  RMS(Cart)=    0.0000000221 RMS(Int)=    0.0000000138
done
Storing new coordinates                 .... done

                                .--------------------.
          ----------------------|Geometry convergence|-------------------------
          Item                value                   Tolerance       Converged
          ---------------------------------------------------------------------
          Energy change      -0.0002021099            0.0000002000      NO
          RMS gradient        0.0003585587            0.0000080000      NO
          MAX gradient        0.0030401090            0.0000300000      NO
          RMS step            0.0201814241            0.0001000000      NO
          MAX step            0.1062154269            0.0002000000      NO
          ........................................................
          Max(Bonds)      0.0019      Max(Angles)    0.26
          Max(Dihed)        6.09      Max(Improp)    0.00
          ---------------------------------------------------------------------

The optimization has not yet converged - more geometry cycles are needed


    ---------------------------------------------------------------------------
                         Redundant Internal Coordinates
                            (Angstroem and degrees)

        Definition                    Value    dE/dq     Step     New-Value
    ----------------------------------------------------------------------------
     1. B(C   1,C   0)                1.5041 -0.000482  0.0004    1.5044   
     2. B(C   2,C   1)                1.3547 -0.000493  0.0002    1.3549   
     3. B(C   3,C   2)                1.5042 -0.000474  0.0003    1.5045   
     4. B(C   4,C   2)                1.4958 -0.000438  0.0002    1.4960   
     5. B(C   5,C   4)                1.4951 -0.000447  0.0003    1.4954   
     6. B(C   6,C   5)                1.5157 -0.000529  0.0005    1.5162   
     7. B(C   7,C   6)                1.5163 -0.000074 -0.0001    1.5162   
     8. B(C   8,C   7)                1.3441  0.000554 -0.0002    1.3439   
     9. B(C   9,C   8)                1.5105 -0.000932  0.0011    1.5115   
    10. B(C  10,C   8)                1.5104 -0.000319 -0.0010    1.5094   
    11. B(C  11,C   5)                1.3544 -0.000575  0.0002    1.3547   
    12. B(C  12,C  11)                1.4931 -0.000400 -0.0000    1.4931   
    13. B(C  12,C   1)                1.4941 -0.000510  0.0003    1.4945   
    14. B(O  13,C  12)                1.2323 -0.000333  0.0002    1.2324   
    15. B(O  14,C   4)                1.2323 -0.000040 -0.0000    1.2322   
    16. B(H  15,C   0)                1.0897 -0.000234  0.0002    1.0899   
    17. B(H  16,C   0)                1.0966 -0.000249  0.0001    1.0967   
    18. B(H  17,C   0)                1.0956 -0.000215  0.0003    1.0959   
    19. B(H  18,C   3)                1.0896 -0.000306  0.0002    1.0899   
    20. B(H  19,C   3)                1.0954 -0.000167  0.0003    1.0957   
    21. B(H  20,C   3)                1.0968 -0.000246  0.0000    1.0968   
    22. B(H  21,C   6)                1.0962 -0.000180  0.0001    1.0963   
    23. B(H  22,C   6)                1.0903 -0.000457  0.0004    1.0907   
    24. B(H  23,C   7)                1.0907 -0.000240  0.0002    1.0910   
    25. B(H  24,C   9)                1.0948 -0.000167  0.0001    1.0949   
    26. B(H  25,C   9)                1.0995 -0.000149  0.0001    1.0996   
    27. B(H  26,C   9)                1.0986 -0.000435  0.0004    1.0990   
    28. B(H  27,C  10)                1.0914 -0.000370  0.0002    1.0916   
    29. B(H  28,C  10)                1.0981 -0.000109  0.0007    1.0988   
    30. B(C  29,C  11)                1.5038 -0.000540  0.0004    1.5042   
    31. B(H  30,C  29)                1.0902 -0.000270  0.0002    1.0904   
    32. B(H  31,C  29)                1.0955 -0.000185  0.0003    1.0958   
    33. B(H  32,C  29)                1.0969 -0.000220  0.0000    1.0970   
    34. B(H  33,C  10)                1.0952 -0.003040  0.0019    1.0971   
    35. A(C   1,C   0,H  17)          110.20 -0.000186   -0.00    110.19   
    36. A(C   1,C   0,H  15)          112.60 -0.000172    0.02    112.62   
    37. A(H  16,C   0,H  17)          106.46  0.000054   -0.02    106.44   
    38. A(C   1,C   0,H  16)          110.31  0.000150    0.01    110.32   
    39. A(H  15,C   0,H  16)          108.41  0.000052    0.02    108.43   
    40. A(H  15,C   0,H  17)          108.65  0.000118   -0.04    108.61   
    41. A(C   0,C   1,C  12)          114.59 -0.000094    0.00    114.60   
    42. A(C   2,C   1,C  12)          119.47  0.000206   -0.03    119.44   
    43. A(C   0,C   1,C   2)          125.93 -0.000112    0.03    125.96   
    44. A(C   1,C   2,C   4)          119.64  0.000118   -0.01    119.63   
    45. A(C   1,C   2,C   3)          125.81 -0.000139    0.03    125.85   
    46. A(C   3,C   2,C   4)          114.54  0.000020   -0.02    114.52   
    47. A(H  18,C   3,H  19)          108.74  0.000074   -0.03    108.70   
    48. A(C   2,C   3,H  18)          112.56 -0.000139    0.02    112.58   
    49. A(H  19,C   3,H  20)          106.47  0.000060   -0.03    106.44   
    50. A(C   2,C   3,H  20)          110.18 -0.000096   -0.01    110.17   
    51. A(H  18,C   3,H  20)          108.33  0.000060    0.03    108.36   
    52. A(C   2,C   3,H  19)          110.35  0.000055    0.01    110.37   
    53. A(C   2,C   4,C   5)          120.81 -0.000338    0.02    120.83   
    54. A(C   2,C   4,O  14)          119.10  0.000192   -0.01    119.09   
    55. A(C   5,C   4,O  14)          120.08  0.000127   -0.04    120.04   
    56. A(C   4,C   5,C   6)          115.80 -0.000095   -0.01    115.79   
    57. A(C   4,C   5,C  11)          119.42  0.000196   -0.01    119.41   
    58. A(C   6,C   5,C  11)          124.76 -0.000098    0.02    124.78   
    59. A(C   5,C   6,C   7)          111.66  0.000210   -0.08    111.58   
    60. A(C   7,C   6,H  22)          110.84 -0.000096    0.06    110.90   
    61. A(H  21,C   6,H  22)          107.08 -0.000015    0.04    107.12   
    62. A(C   5,C   6,H  22)          108.55 -0.000174   -0.02    108.52   
    63. A(C   7,C   6,H  21)          109.19 -0.000007    0.02    109.21   
    64. A(C   5,C   6,H  21)          109.40  0.000075   -0.02    109.38   
    65. A(C   8,C   7,H  23)          117.76  0.000293   -0.14    117.62   
    66. A(C   6,C   7,H  23)          114.31  0.000142   -0.09    114.22   
    67. A(C   6,C   7,C   8)          127.93 -0.000435    0.23    128.16   
    68. A(C   9,C   8,C  10)          114.53 -0.000090   -0.18    114.35   
    69. A(C   7,C   8,C  10)          125.00 -0.000092    0.26    125.26   
    70. A(C   7,C   8,C   9)          120.45  0.000178   -0.08    120.37   
    71. A(H  25,C   9,H  26)          106.34  0.000052    0.02    106.36   
    72. A(H  24,C   9,H  26)          108.45  0.000141   -0.04    108.41   
    73. A(C   8,C   9,H  26)          110.94  0.000116    0.00    110.95   
    74. A(H  24,C   9,H  25)          108.09 -0.000015    0.02    108.11   
    75. A(C   8,C   9,H  25)          110.79 -0.000198    0.01    110.80   
    76. A(C   8,C   9,H  24)          112.01 -0.000086   -0.01    112.01   
    77. A(H  28,C  10,H  33)          106.06 -0.000448    0.04    106.10   
    78. A(C   8,C  10,H  33)          110.32 -0.000301    0.01    110.33   
    79. A(H  27,C  10,H  33)          108.07 -0.000358    0.18    108.25   
    80. A(H  27,C  10,H  28)          108.18  0.000113   -0.16    108.02   
    81. A(C   8,C  10,H  28)          110.51  0.000442   -0.23    110.28   
    82. A(C   8,C  10,H  27)          113.40  0.000480    0.14    113.54   
    83. A(C  12,C  11,C  29)          114.98  0.000310   -0.01    114.97   
    84. A(C   5,C  11,C  29)          125.28 -0.000451    0.03    125.30   
    85. A(C   5,C  11,C  12)          119.74  0.000142   -0.02    119.72   
    86. A(C  11,C  12,O  13)          119.56  0.000295   -0.02    119.54   
    87. A(C   1,C  12,O  13)          119.58  0.000046    0.01    119.59   
    88. A(C   1,C  12,C  11)          120.86 -0.000340    0.03    120.89   
    89. A(H  31,C  29,H  32)          106.46  0.000059   -0.03    106.43   
    90. A(H  30,C  29,H  32)          108.28  0.000109    0.03    108.31   
    91. A(C  11,C  29,H  32)          110.26 -0.000040    0.01    110.28   
    92. A(H  30,C  29,H  31)          108.93  0.000111   -0.03    108.90   
    93. A(C  11,C  29,H  31)          110.37  0.000015    0.00    110.37   
    94. A(C  11,C  29,H  30)          112.34 -0.000236    0.01    112.35   
    95. D(C  12,C   1,C   0,H  15)   -176.09  0.000054   -0.40   -176.50   
    96. D(C  12,C   1,C   0,H  17)    -54.61 -0.000045   -0.44    -55.05   
    97. D(C  12,C   1,C   0,H  16)     62.65 -0.000001   -0.45     62.19   
    98. D(C   2,C   1,C   0,H  15)      4.68  0.000068   -0.44      4.24   
    99. D(C   2,C   1,C   0,H  17)    126.17 -0.000031   -0.48    125.68   
   100. D(C   2,C   1,C   0,H  16)   -116.57  0.000013   -0.50   -117.07   
   101. D(C   3,C   2,C   1,C   0)      0.32 -0.000136    0.11      0.42   
   102. D(C   3,C   2,C   1,C  12)   -178.87 -0.000119    0.06   -178.81   
   103. D(C   4,C   2,C   1,C   0)    179.31 -0.000218    0.29    179.61   
   104. D(C   4,C   2,C   1,C  12)      0.13 -0.000201    0.25      0.38   
   105. D(H  19,C   3,C   2,C   4)     53.90 -0.000014    1.15     55.05   
   106. D(H  20,C   3,C   2,C   1)    115.65 -0.000139    1.36    117.01   
   107. D(H  19,C   3,C   2,C   1)   -127.06 -0.000091    1.33   -125.73   
   108. D(H  18,C   3,C   2,C   4)    175.58  0.000024    1.13    176.71   
   109. D(H  18,C   3,C   2,C   1)     -5.38 -0.000053    1.31     -4.07   
   110. D(H  20,C   3,C   2,C   4)    -63.39 -0.000062    1.18    -62.21   
   111. D(O  14,C   4,C   2,C   3)     -0.19 -0.000687    0.61      0.43   
   112. D(O  14,C   4,C   2,C   1)   -179.29 -0.000612    0.45   -178.84   
   113. D(C   5,C   4,C   2,C   3)   -179.05  0.000442   -0.18   -179.24   
   114. D(C   5,C   4,C   2,C   1)      1.84  0.000517   -0.35      1.49   
   115. D(C  11,C   5,C   4,O  14)    179.36  0.000612   -0.46    178.90   
   116. D(C   6,C   5,C   4,O  14)     -2.13  0.000687   -0.57     -2.70   
   117. D(C   6,C   5,C   4,C   2)    176.73 -0.000453    0.23    176.96   
   118. D(C  11,C   5,C   4,C   2)     -1.78 -0.000528    0.34     -1.44   
   119. D(H  22,C   6,C   5,C  11)   -151.00  0.000022   -0.10   -151.09   
   120. D(H  22,C   6,C   5,C   4)     30.58 -0.000063    0.02     30.60   
   121. D(H  21,C   6,C   5,C  11)    -34.47 -0.000052   -0.07    -34.54   
   122. D(H  21,C   6,C   5,C   4)    147.11 -0.000138    0.05    147.16   
   123. D(C   7,C   6,C   5,C  11)     86.51  0.000126   -0.10     86.41   
   124. D(C   7,C   6,C   5,C   4)    -91.91  0.000041    0.02    -91.89   
   125. D(C   8,C   7,C   6,C   5)    118.24 -0.000115   -0.99    117.25   
   126. D(H  23,C   7,C   6,H  22)    176.75 -0.000005   -0.61    176.15   
   127. D(H  23,C   7,C   6,H  21)     59.02  0.000074   -0.71     58.32   
   128. D(H  23,C   7,C   6,C   5)    -62.08 -0.000151   -0.65    -62.73   
   129. D(C   8,C   7,C   6,H  22)     -2.92  0.000031   -0.95     -3.87   
   130. D(C   8,C   7,C   6,H  21)   -120.65  0.000111   -1.05   -121.70   
   131. D(C  10,C   8,C   7,H  23)   -179.10  0.000354   -0.63   -179.72   
   132. D(C  10,C   8,C   7,C   6)      0.57  0.000316   -0.27      0.30   
   133. D(C   9,C   8,C   7,H  23)     -0.96  0.000175   -0.07     -1.04   
   134. D(C   9,C   8,C   7,C   6)    178.70  0.000137    0.28    178.98   
   135. D(H  26,C   9,C   8,C  10)    -60.28  0.000012    0.38    -59.90   
   136. D(H  26,C   9,C   8,C   7)    121.40  0.000174   -0.14    121.26   
   137. D(H  25,C   9,C   8,C  10)     57.60  0.000025    0.41     58.00   
   138. D(H  25,C   9,C   8,C   7)   -120.72  0.000187   -0.12   -120.84   
   139. D(H  24,C   9,C   8,C  10)    178.37 -0.000191    0.43    178.81   
   140. D(H  24,C   9,C   8,C   7)      0.05 -0.000029   -0.09     -0.03   
   141. D(H  33,C  10,C   8,C   9)    -71.78 -0.000048    5.55    -66.23   
   142. D(H  33,C  10,C   8,C   7)    106.45 -0.000213    6.09    112.53   
   143. D(H  28,C  10,C   8,C   9)     45.19 -0.000513    5.47     50.66   
   144. D(H  28,C  10,C   8,C   7)   -136.58 -0.000678    6.00   -130.58   
   145. D(H  27,C  10,C   8,C   9)    166.84  0.000300    5.22    172.07   
   146. D(H  27,C  10,C   8,C   7)    -14.93  0.000135    5.76     -9.17   
   147. D(C  29,C  11,C   5,C   6)      1.32  0.000185   -0.05      1.26   
   148. D(C  29,C  11,C   5,C   4)    179.68  0.000268   -0.17    179.51   
   149. D(C  12,C  11,C   5,C   6)   -178.61  0.000139   -0.11   -178.72   
   150. D(C  12,C  11,C   5,C   4)     -0.24  0.000222   -0.24     -0.48   
   151. D(C   1,C  12,C  11,C  29)   -177.71  0.000046    0.08   -177.63   
   152. D(C   1,C  12,C  11,C   5)      2.22  0.000087    0.14      2.36   
   153. D(O  13,C  12,C   1,C   2)    177.92 -0.000083    0.22    178.15   
   154. D(O  13,C  12,C   1,C   0)     -1.35 -0.000068    0.18     -1.17   
   155. D(C  11,C  12,C   1,C   2)     -2.16 -0.000098   -0.15     -2.30   
   156. D(O  13,C  12,C  11,C   5)   -177.86  0.000071   -0.23   -178.08   
   157. D(C  11,C  12,C   1,C   0)    178.57 -0.000083   -0.19    178.38   
   158. D(O  13,C  12,C  11,C  29)      2.21  0.000030   -0.28      1.93   
   159. D(H  32,C  29,C  11,C  12)     63.61  0.000088   -1.04     62.56   
   160. D(H  32,C  29,C  11,C   5)   -116.32  0.000044   -1.10   -117.43   
   161. D(H  31,C  29,C  11,C  12)    -53.72  0.000031   -1.02    -54.75   
   162. D(H  31,C  29,C  11,C   5)    126.35 -0.000014   -1.08    125.26   
   163. D(H  30,C  29,C  11,C  12)   -175.51  0.000040   -0.99   -176.50   
   164. D(H  30,C  29,C  11,C   5)      4.56 -0.000004   -1.05      3.51   
    ----------------------------------------------------------------------------

         *************************************************************
         *                GEOMETRY OPTIMIZATION CYCLE   8            *
         *************************************************************
---------------------------------
CARTESIAN COORDINATES (ANGSTROEM)
---------------------------------
  C     18.545301    1.891893    0.076999
  C     17.164909    1.348882   -0.173859
  C     16.110553    2.048678   -0.658089
  C     16.121380    3.502212   -1.046307
  C     14.797347    1.361532   -0.861545
  C     14.623667   -0.080574   -0.506158
  C     13.227661   -0.642299   -0.691855
  C     12.406200   -0.525684    0.577154
  C     11.277243    0.176328    0.773822
  C     10.584956    0.149632    2.117243
  C     10.577510    1.011834   -0.270470
  C     15.678965   -0.777888   -0.021172
  C     17.000737   -0.102655    0.141726
  O     17.967158   -0.749528    0.549736
  O     13.850848    2.001823   -1.322624
  H     18.613532    2.964250   -0.105342
  H     19.276588    1.384036   -0.563344
  H     18.847776    1.693070    1.111352
  H     17.074479    3.985517   -0.832294
  H     15.327077    4.043328   -0.520192
  H     15.912686    3.609122   -2.117769
  H     13.295633   -1.697336   -0.981980
  H     12.747924   -0.112949   -1.515989
  H     12.803291   -1.091825    1.420965
  H     11.112749   -0.483189    2.838267
  H      9.556953   -0.228080    2.019292
  H     10.504067    1.161737    2.537757
  H     11.154446    1.134657   -1.188974
  H     10.355094    2.011528    0.127682
  C     15.650743   -2.225331    0.386987
  H     14.684296   -2.691886    0.193963
  H     16.428115   -2.786505   -0.143677
  H     15.873078   -2.323033    1.456725
  H      9.609512    0.565309   -0.529894

----------------------------
CARTESIAN COORDINATES (A.U.)
----------------------------
  NO LB      ZA    FRAG     MASS         X           Y           Z
   0 C     6.0000    0    12.011   35.045540    3.575159    0.145508
   1 C     6.0000    0    12.011   32.436977    2.549017   -0.328546
   2 C     6.0000    0    12.011   30.444533    3.871440   -1.243609
   3 C     6.0000    0    12.011   30.464993    6.618221   -1.977235
   4 C     6.0000    0    12.011   27.962933    2.572923   -1.628085
   5 C     6.0000    0    12.011   27.634726   -0.152262   -0.956500
   6 C     6.0000    0    12.011   24.996656   -1.213768   -1.307416
   7 C     6.0000    0    12.011   23.444319   -0.993400    1.090662
   8 C     6.0000    0    12.011   21.310900    0.333211    1.462311
   9 C     6.0000    0    12.011   20.002668    0.282763    4.001010
  10 C     6.0000    0    12.011   19.988597    1.912090   -0.511115
  11 C     6.0000    0    12.011   29.628950   -1.469996   -0.040009
  12 C     6.0000    0    12.011   32.126736   -0.193990    0.267823
  13 O     8.0000    0    15.999   33.953008   -1.416403    1.038850
  14 O     8.0000    0    15.999   26.174309    3.782897   -2.499397
  15 H     1.0000    0     1.008   35.174479    5.601621   -0.199067
  16 H     1.0000    0     1.008   36.427473    2.615448   -1.064566
  17 H     1.0000    0     1.008   35.617135    3.199438    2.100152
  18 H     1.0000    0     1.008   32.266090    7.531536   -1.572807
  19 H     1.0000    0     1.008   28.963978    7.640782   -0.983021
  20 H     1.0000    0     1.008   30.070618    6.820252   -4.002004
  21 H     1.0000    0     1.008   25.125106   -3.207500   -1.855674
  22 H     1.0000    0     1.008   24.090085   -0.213442   -2.864803
  23 H     1.0000    0     1.008   24.194713   -2.063251    2.685235
  24 H     1.0000    0     1.008   21.000053   -0.913094    5.363548
  25 H     1.0000    0     1.008   18.060024   -0.431009    3.815910
  26 H     1.0000    0     1.008   19.849810    2.195364    4.795665
  27 H     1.0000    0     1.008   21.078849    2.144191   -2.246836
  28 H     1.0000    0     1.008   19.568291    3.801237    0.241285
  29 C     6.0000    0    12.011   29.575619   -4.205266    0.731300
  30 H     1.0000    0     1.008   27.749298   -5.086927    0.366538
  31 H     1.0000    0     1.008   31.044638   -5.265731   -0.271509
  32 H     1.0000    0     1.008   29.995770   -4.389895    2.752812
  33 H     1.0000    0     1.008   18.159347    1.068279   -1.001355

--------------------------------
INTERNAL COORDINATES (ANGSTROEM)
--------------------------------
 C      0   0   0     0.000000000000     0.00000000     0.00000000
 C      1   0   0     1.504418237846     0.00000000     0.00000000
 C      2   1   0     1.354938970624   125.95701523     0.00000000
 C      3   2   1     1.504523288604   125.84473912     0.42414912
 C      3   2   1     1.496019576338   119.63304143   179.60605601
 C      5   3   2     1.495370813086   120.83625378     1.49225100
 C      6   5   3     1.516196646424   115.79273660   176.96161680
 C      7   6   5     1.516172462782   111.58281313   268.10999647
 C      8   7   6     1.343890752714   128.15641443   117.24696475
 C      9   8   7     1.511540675303   120.37057672   178.98721987
 C      9   8   7     1.509385188925   125.26436153     0.29122804
 C      6   5   3     1.354663236825   119.40779639   358.56336016
 C     12   6   5     1.493169968373   119.72709273   359.52069762
 O     13  12   6     1.232431205043   119.53183087   181.91477620
 O      5   3   2     1.232244325318   119.10866623   181.15600169
 H      1   2   3     1.089887201420   112.62413350     4.23938391
 H      1   2   3     1.096694754289   110.32411326   242.92951459
 H      1   2   3     1.095859446931   110.19176694   125.68308384
 H      4   3   2     1.089855316337   112.58493497   355.92844385
 H      4   3   2     1.095682699495   110.36547622   234.26878249
 H      4   3   2     1.096819743927   110.17375880   117.01190985
 H      7   6   5     1.096310405078   109.38172077   147.15607401
 H      7   6   5     1.090667432531   108.52519330    30.60482466
 H      8   7   6     1.090969817395   114.22034994   297.26634124
 H     10   9   8     1.094944277734   112.00576370   359.96965826
 H     10   9   8     1.099568451465   110.79867809   239.16708343
 H     10   9   8     1.098967835957   110.94860704   121.26250570
 H     11   9   8     1.091599903445   113.54201619   350.82543225
 H     11   9   8     1.098809305393   110.28870600   229.42579949
 C     12   6   5     1.504154565340   125.30126184   179.50899834
 H     30  12   6     1.090390799192   112.35473056     3.50804482
 H     30  12   6     1.095822514534   110.36984445   125.26355688
 H     30  12   6     1.096958255506   110.27497090   242.57397123
 H     11   9   8     1.097135073777   110.32412184   112.53591355

---------------------------
INTERNAL COORDINATES (A.U.)
---------------------------
 C      0   0   0     0.000000000000     0.00000000     0.00000000
 C      1   0   0     2.842938460405     0.00000000     0.00000000
 C      2   1   0     2.560463582657   125.95701523     0.00000000
 C      3   2   1     2.843136977568   125.84473912     0.42414912
 C      3   2   1     2.827067290263   119.63304143   179.60605601
 C      5   3   2     2.825841305393   120.83625378     1.49225100
 C      6   5   3     2.865196426912   115.79273660   176.96161680
 C      7   6   5     2.865150726452   111.58281313   268.10999647
 C      8   7   6     2.539585476538   128.15641443   117.24696475
 C      9   8   7     2.856397916606   120.37057672   178.98721987
 C      9   8   7     2.852324637665   125.26436153     0.29122804
 C      6   5   3     2.559942521290   119.40779639   358.56336016
 C     12   6   5     2.821682311621   119.72709273   359.52069762
 O     13  12   6     2.328957456429   119.53183087   181.91477620
 O      5   3   2     2.328604304929   119.10866623   181.15600169
 H      1   2   3     2.059588327549   112.62413350     4.23938391
 H      1   2   3     2.072452738114   110.32411326   242.92951459
 H      1   2   3     2.070874235970   110.19176694   125.68308384
 H      4   3   2     2.059528073474   112.58493497   355.92844385
 H      4   3   2     2.070540231721   110.36547622   234.26878249
 H      4   3   2     2.072688934299   110.17375880   117.01190985
 H      7   6   5     2.071726423366   109.38172077   147.15607401
 H      7   6   5     2.061062750671   108.52519330    30.60482466
 H      8   7   6     2.061634175250   114.22034994   297.26634124
 H     10   9   8     2.069144816822   112.00576370   359.96965826
 H     10   9   8     2.077883238769   110.79867809   239.16708343
 H     10   9   8     2.076748239946   110.94860704   121.26250570
 H     11   9   8     2.062824865326   113.54201619   350.82543225
 H     11   9   8     2.076448660597   110.28870600   229.42579949
 C     12   6   5     2.842440191581   125.30126184   179.50899834
 H     30  12   6     2.060539989421   112.35473056     3.50804482
 H     30  12   6     2.070804443853   110.36984445   125.26355688
 H     30  12   6     2.072950683250   110.27497090   242.57397123
 H     11   9   8     2.073284821358   110.32412184   112.53591355


           ************************************************************
           *        Program running with 4 parallel MPI-processes     *
           *              working on a common directory               *
           ************************************************************
------------------------------------------------------------------------------
                   ___                                                        
                  /   \      - P O W E R E D   B Y -                         
                 /     \                                                     
                 |  |  |   _    _      __       _____    __    __             
                 |  |  |  | |  | |    /  \     |  _  \  |  |  /  |          
                  \  \/   | |  | |   /    \    | | | |  |  | /  /          
                 / \  \   | |__| |  /  /\  \   | |_| |  |  |/  /          
                |  |  |   |  __  | /  /__\  \  |    /   |      \           
                |  |  |   | |  | | |   __   |  |    \   |  |\   \          
                \     /   | |  | | |  |  |  |  | |\  \  |  | \   \       
                 \___/    |_|  |_| |__|  |__|  |_| \__\ |__|  \__/        
                                                                              
                      - O R C A' S   B I G   F R I E N D -                    
                                      &                                       
                       - I N T E G R A L  F E E D E R -                       
                                                                              
 v1 FN, 2020, v2 2021                                                         
------------------------------------------------------------------------------


Reading SHARK input file mPQ1_0e_0H_B3LYP_631Gd_opt.SHARKINP.tmp ... ok
----------------------
SHARK INTEGRAL PACKAGE
----------------------

Number of atoms                             ...     34
Number of basis functions                   ...    260
Number of shells                            ...    132
Maximum angular momentum                    ...      2
Integral batch strategy                     ... SHARK/LIBINT Hybrid
RI-J (if used) integral strategy            ... SPLIT-RIJ (Revised 2003 algorithm where possible)
Printlevel                                  ...      1
Contraction scheme used                     ... SEGMENTED contraction
Coulomb Range Separation                    ... NOT USED
Exchange Range Separation                   ... NOT USED
Finite Nucleus Model                        ... NOT USED
Auxiliary Coulomb fitting basis             ... AVAILABLE
   # of basis functions in Aux-J            ...    982
   # of shells in Aux-J                     ...    330
   Maximum angular momentum in Aux-J        ...      4
Auxiliary J/K fitting basis                 ... NOT available
Auxiliary Correlation fitting basis         ... NOT available
Auxiliary 'external' fitting basis          ... NOT available
Integral threshold                          ...     2.500000e-11
Primitive cut-off                           ...     2.500000e-12
Primitive pair pre-selection threshold      ...     2.500000e-12

Calculating pre-screening integrals         ... done (  0.0 sec) Dimension = 132
Organizing shell pair data                  ... done (  0.0 sec)
Shell pair information
Total number of shell pairs                 ...      8778
Shell pairs after pre-screening             ...      7031
Total number of primitive shell pairs       ...     49218
Primitive shell pairs kept                  ...     22778
          la=0 lb=0:   2708 shell pairs
          la=1 lb=0:   2317 shell pairs
          la=1 lb=1:    491 shell pairs
          la=2 lb=0:    975 shell pairs
          la=2 lb=1:    442 shell pairs
          la=2 lb=2:     98 shell pairs

Calculating one electron integrals          ... done (  0.0 sec)
Calculating RI/J V-Matrix + Cholesky decomp.... done (  0.0 sec)
Calculating Nuclear repulsion               ... done (  0.0 sec) ENN=   1077.902349643684 Eh

SHARK setup successfully completed in   0.3 seconds

Maximum memory used throughout the entire GTOINT-calculation: 17.1 MB


           ************************************************************
           *        Program running with 4 parallel MPI-processes     *
           *              working on a common directory               *
           ************************************************************

Diagonalization of the overlap matrix:
Smallest eigenvalue                        ... 4.257e-04
Time for diagonalization                   ...    0.008 sec
Threshold for overlap eigenvalues          ... 1.000e-08
Number of eigenvalues below threshold      ... 0
Time for construction of square roots      ...    0.004 sec
Total time needed                          ...    0.013 sec

-------------------
DFT GRID GENERATION
-------------------

General Integration Accuracy     IntAcc      ... 4.959
Radial Grid Type                 RadialGrid  ... OptM3 with GC (2021)
Angular Grid (max. ang.)         AngularGrid ... 6 (Lebedev-590)
Angular grid pruning method      GridPruning ... 4 (adaptive)
Weight generation scheme         WeightScheme... Becke
Basis function cutoff            BFCut       ... 1.0000e-11
Integration weight cutoff        WCut        ... 1.0000e-14
Angular grids for H and He will be reduced by one unit
Partially contracted basis set               ... off
Rotationally invariant grid construction     ... off

Total number of grid points                  ...   381767
Total number of batches                      ...     5979
Average number of points per batch           ...       63
Average number of grid points per atom       ...    11228
Time for grid setup =    4.704 sec

--------------------
COSX GRID GENERATION
--------------------

GRIDX 1
-------
General Integration Accuracy     IntAcc      ... 4.020
Radial Grid Type                 RadialGrid  ... OptM3 with GC (2021)
Angular Grid (max. ang.)         AngularGrid ... 2 (Lebedev-110)
Angular grid pruning method      GridPruning ... 4 (adaptive)
Weight generation scheme         WeightScheme... Becke
Basis function cutoff            BFCut       ... 1.0000e-11
Integration weight cutoff        WCut        ... 1.0000e-14
Angular grids for H and He will be reduced by one unit
Partially contracted basis set               ... on
Rotationally invariant grid construction     ... off

Total number of grid points                  ...    41611
Total number of batches                      ...      667
Average number of points per batch           ...       62
Average number of grid points per atom       ...     1224
UseSFitting                                  ... on

GRIDX 2
-------
General Integration Accuracy     IntAcc      ... 4.338
Radial Grid Type                 RadialGrid  ... OptM3 with GC (2021)
Angular Grid (max. ang.)         AngularGrid ... 3 (Lebedev-194)
Angular grid pruning method      GridPruning ... 4 (adaptive)
Weight generation scheme         WeightScheme... Becke
Basis function cutoff            BFCut       ... 1.0000e-11
Integration weight cutoff        WCut        ... 1.0000e-14
Angular grids for H and He will be reduced by one unit
Partially contracted basis set               ... on
Rotationally invariant grid construction     ... off

Total number of grid points                  ...    90740
Total number of batches                      ...     1435
Average number of points per batch           ...       63
Average number of grid points per atom       ...     2669
UseSFitting                                  ... on

GRIDX 3
-------
General Integration Accuracy     IntAcc      ... 4.871
Radial Grid Type                 RadialGrid  ... OptM3 with GC (2021)
Angular Grid (max. ang.)         AngularGrid ... 4 (Lebedev-302)
Angular grid pruning method      GridPruning ... 4 (adaptive)
Weight generation scheme         WeightScheme... Becke
Basis function cutoff            BFCut       ... 1.0000e-11
Integration weight cutoff        WCut        ... 1.0000e-14
Angular grids for H and He will be reduced by one unit
Partially contracted basis set               ... on
Rotationally invariant grid construction     ... off

Total number of grid points                  ...   173547
Total number of batches                      ...     2726
Average number of points per batch           ...       63
Average number of grid points per atom       ...     5104
UseSFitting                                  ... on

Time for X-Grid setup             =    2.205 sec


--------------------
CPCM SOLVATION MODEL
--------------------
CPCM parameters:
  Epsilon                                         ...      80.4000
  Refrac                                          ...       1.3300
  Rsolv                                           ...       1.3000
  Surface type                                    ... GAUSSIAN VDW
  Epsilon function type                           ...         CPCM
Radii:
 Radius for C  used is    3.8550 Bohr (=   2.0400 Ang.)
 Radius for O  used is    3.4469 Bohr (=   1.8240 Ang.)
 Radius for H  used is    2.4944 Bohr (=   1.3200 Ang.)
Calculating surface                               ...        done! (  0.0s)
GEPOL surface points                              ...         1823
GEPOL Volume                                      ...    1957.0512
GEPOL Surface-area                                ...    1014.8712
Calculating surface distance matrix               ...        done! (  0.0s)
Performing Cholesky decomposition & store         ...        done! (  0.1s)
Overall time for CPCM initialization              ...                 0.1s
--------------
SCF ITERATIONS
--------------
ITER       Energy         Delta-E        Max-DP      RMS-DP      [F,P]     Damp
               ***  Starting incremental Fock matrix formation  ***
  0   -694.3189653510   0.000000000000 0.00567819  0.00007378  0.0266884 0.7000
                      *** Initiating the SOSCF procedure ***
                      *** Re-Reading the Fockian *** 
                      *** Removing any level shift *** 
ITER      Energy       Delta-E        Grad      Rot      Max-DP    RMS-DP
  1   -694.31968572  -0.0007203664  0.001270  0.001270  0.017337  0.000234
               *** Restarting incremental Fock matrix formation ***
  2   -694.32168310  -0.0019973858  0.000758  0.001396  0.005315  0.000067
  3   -694.32174392  -0.0000608201  0.000105  0.000581  0.000931  0.000019
  4   -694.32174275   0.0000011693  0.000245  0.000450  0.000835  0.000011
  5   -694.32174533  -0.0000025790  0.000037  0.000075  0.000236  0.000004
  6   -694.32174529   0.0000000434  0.000051  0.000077  0.000139  0.000002
  7   -694.32174543  -0.0000001408  0.000019  0.000060  0.000060  0.000001
  8   -694.32174542   0.0000000110  0.000026  0.000035  0.000036  0.000001
                  ***Gradient check signals convergence***
              ***Rediagonalizing the Fockian in SOSCF/NRSCF***

               *****************************************************
               *                     SUCCESS                       *
               *           SCF CONVERGED AFTER   9 CYCLES          *
               *****************************************************

Old exchange energy                            =    -19.092551231 Eh
New exchange energy                            =    -19.092560004 Eh
Exchange energy change after final integration =     -0.000008772 Eh
Total energy after final integration           =   -694.321754210 Eh
Final COS-X integration done in                =    12.393 sec
Total Energy       :         -694.32175421 Eh          -18893.45546 eV
  Last Energy change         ...   -1.8139e-08  Tolerance :   1.0000e-08
  Last MAX-Density change    ...    3.9968e-15  Tolerance :   1.0000e-07
             **** THE GBW FILE WAS UPDATED (mPQ1_0e_0H_B3LYP_631Gd_opt.gbw) ****
             **** DENSITY mPQ1_0e_0H_B3LYP_631Gd_opt.scfp WAS UPDATED ****
             **** ENERGY FILE WAS UPDATED (mPQ1_0e_0H_B3LYP_631Gd_opt.en.tmp) ****
             **** THE GBW FILE WAS UPDATED (mPQ1_0e_0H_B3LYP_631Gd_opt.gbw) ****
             **** DENSITY mPQ1_0e_0H_B3LYP_631Gd_opt.scfp WAS UPDATED ****
Total SCF time: 0 days 0 hours 1 min 21 sec 

Maximum memory used throughout the entire SCF-calculation: 107.4 MB

-------------------------   --------------------
FINAL SINGLE POINT ENERGY      -694.321754209696
-------------------------   --------------------


           ************************************************************
           *        Program running with 4 parallel MPI-processes     *
           *              working on a common directory               *
           ************************************************************
------------------------------------------------------------------------------
                         ORCA SCF GRADIENT CALCULATION
------------------------------------------------------------------------------

 ... reading COSX grid (gridx3)
Gradient of the Kohn-Sham DFT energy:
Kohn-Sham wavefunction type      ... RKS
Hartree-Fock exchange scaling    ...    0.200
Number of operators              ...    1
Number of atoms                  ...   34
Basis set dimensions             ...  260
Integral neglect threshold       ... 2.5e-11
Integral primitive cutoff        ... 2.5e-12
SHARK Integral package           ... ON

Nuc. rep. gradient       (SHARK) ... done (  0.0 sec)
HCore & Overlap gradient (SHARK) ... done (  0.2 sec)
RI-J gradient            (SHARK) ... done (  1.0 sec)
COSX-gradient                    ... done ( 15.1 sec)
Exchange-correlation gradient    ... done

------------------
CARTESIAN GRADIENT
------------------

   1   C   :    0.000086749   -0.000124764   -0.000180660
   2   C   :   -0.000262655    0.000021082    0.000320348
   3   C   :   -0.000134051   -0.000007420    0.000416903
   4   C   :   -0.000023602    0.000001917    0.000060742
   5   C   :    0.000471818   -0.000407994   -0.001361804
   6   C   :   -0.000104658    0.000187439    0.000347477
   7   C   :    0.000475549    0.000007117    0.000253923
   8   C   :   -0.000005142   -0.000582523   -0.000067840
   9   C   :   -0.000376026    0.000659734    0.000223276
  10   C   :    0.000303081    0.000643288   -0.000133556
  11   C   :   -0.000407285   -0.000753024   -0.000115153
  12   C   :    0.000140151    0.000263221    0.000431002
  13   C   :    0.000183734   -0.000223271   -0.000726917
  14   O   :   -0.000102437    0.000149657    0.000165428
  15   O   :   -0.000282725    0.000127161    0.000525352
  16   H   :   -0.000090512   -0.000106126    0.000041281
  17   H   :   -0.000068332    0.000081737    0.000107809
  18   H   :   -0.000092074   -0.000002705   -0.000063840
  19   H   :   -0.000109007   -0.000126208   -0.000008168
  20   H   :    0.000039980   -0.000059232   -0.000103136
  21   H   :    0.000092826   -0.000057254    0.000080202
  22   H   :   -0.000107448    0.000115328   -0.000140969
  23   H   :    0.000111590   -0.000059984    0.000160013
  24   H   :   -0.000123403   -0.000066423   -0.000144920
  25   H   :   -0.000110277   -0.000106080   -0.000151421
  26   H   :    0.000084587   -0.000105029   -0.000058370
  27   H   :   -0.000078339   -0.000206922   -0.000126341
  28   H   :   -0.000386577   -0.000082997   -0.000100418
  29   H   :   -0.000469990   -0.000152657    0.000076478
  30   C   :   -0.000130889   -0.000020640   -0.000057570
  31   H   :    0.000078467    0.000178970   -0.000020119
  32   H   :   -0.000032521    0.000091161    0.000056217
  33   H   :   -0.000040332   -0.000005943   -0.000089740
  34   H   :    0.001432041    0.000705964    0.000395057

Difference to translation invariance:
           :   -0.0000377115   -0.0000234189    0.0000105695

Difference to rotation invariance:
           :   -0.0001798543   -0.0008828525   -0.0009677198

Norm of the cartesian gradient     ...    0.0032040663
RMS gradient                       ...    0.0003172498
MAX gradient                       ...    0.0014320410

-------
TIMINGS
-------

Total SCF gradient time            ...       23.552 sec

One electron gradient       ....       0.189 sec  (  0.8%)
RI-J Coulomb gradient       ....       0.972 sec  (  4.1%)
COSX gradient               ....      15.132 sec  ( 64.3%)
XC gradient                 ....       5.666 sec  ( 24.1%)
CPCM gradient               ....       0.571 sec  (  2.4%)
   A-Matrix (El+Nuc)        ....       0.169 sec  (  0.7%)
   Potential                ....       0.401 sec  (  1.7%)

Maximum memory used throughout the entire SCFGRAD-calculation: 83.5 MB
------------------------------------------------------------------------------
                         ORCA GEOMETRY RELAXATION STEP
------------------------------------------------------------------------------

Reading the OPT-File                    .... done
Getting information on internals        .... done
Copying old internal coords+grads       .... done
Making the new internal coordinates     .... (new redundants).... done
Validating the new internal coordinates .... (new redundants).... done
Calculating the B-matrix                .... done
Calculating the G,G- and P matrices     .... done
Transforming gradient to internals      .... done
Projecting the internal gradient        .... done
Number of atoms                         ....  34
Number of internal coordinates          .... 164
Current Energy                          ....  -694.321754210 Eh
Current gradient norm                   ....     0.003204066 Eh/bohr
Maximum allowed component of the step   ....  0.300
Current trust radius                    ....  0.300
Updating the Hessian (BFGS)             .... done
Forming the augmented Hessian           .... done
Diagonalizing the augmented Hessian     .... done
Last element of RFO vector              ....  0.993654810
Lowest eigenvalues of augmented Hessian:
 -0.000072260  0.001078617  0.009718525  0.011757159  0.012031164
Length of the computed step             ....  0.113190965
The final length of the internal step   ....  0.113190965
Converting the step to cartesian space:
 Initial RMS(Int)=    0.0088387294
Transforming coordinates:
 Iter   0:  RMS(Cart)=    0.0149445254 RMS(Int)=    0.4900055737
 Iter   1:  RMS(Cart)=    0.0002685202 RMS(Int)=    0.0002046675
 Iter   2:  RMS(Cart)=    0.0000106518 RMS(Int)=    0.0000062764
 Iter   3:  RMS(Cart)=    0.0000004343 RMS(Int)=    0.0000003336
 Iter   4:  RMS(Cart)=    0.0000000178 RMS(Int)=    0.0000000109
done
Storing new coordinates                 .... done

                                .--------------------.
          ----------------------|Geometry convergence|-------------------------
          Item                value                   Tolerance       Converged
          ---------------------------------------------------------------------
          Energy change      -0.0001305116            0.0000002000      NO
          RMS gradient        0.0002062893            0.0000080000      NO
          MAX gradient        0.0016455039            0.0000300000      NO
          RMS step            0.0088387294            0.0001000000      NO
          MAX step            0.0502289191            0.0002000000      NO
          ........................................................
          Max(Bonds)      0.0023      Max(Angles)    0.20
          Max(Dihed)        2.88      Max(Improp)    0.00
          ---------------------------------------------------------------------

The optimization has not yet converged - more geometry cycles are needed


    ---------------------------------------------------------------------------
                         Redundant Internal Coordinates
                            (Angstroem and degrees)

        Definition                    Value    dE/dq     Step     New-Value
    ----------------------------------------------------------------------------
     1. B(C   1,C   0)                1.5044 -0.000218  0.0003    1.5047   
     2. B(C   2,C   1)                1.3549 -0.000190  0.0002    1.3551   
     3. B(C   3,C   2)                1.5045 -0.000232  0.0003    1.5049   
     4. B(C   4,C   2)                1.4960 -0.000293  0.0004    1.4964   
     5. B(C   5,C   4)                1.4954 -0.000335  0.0005    1.4959   
     6. B(C   6,C   5)                1.5162 -0.000352  0.0006    1.5168   
     7. B(C   7,C   6)                1.5162 -0.000085  0.0000    1.5162   
     8. B(C   8,C   7)                1.3439  0.000307 -0.0003    1.3436   
     9. B(C   9,C   8)                1.5115 -0.000507  0.0011    1.5126   
    10. B(C  10,C   8)                1.5094 -0.000424  0.0004    1.5098   
    11. B(C  11,C   5)                1.3547 -0.000240  0.0002    1.3549   
    12. B(C  12,C  11)                1.4932 -0.000303  0.0004    1.4935   
    13. B(C  12,C   1)                1.4945 -0.000271  0.0004    1.4949   
    14. B(O  13,C  12)                1.2324 -0.000105  0.0001    1.2326   
    15. B(O  14,C   4)                1.2322  0.000088 -0.0001    1.2322   
    16. B(H  15,C   0)                1.0899 -0.000114  0.0002    1.0901   
    17. B(H  16,C   0)                1.0967 -0.000145  0.0002    1.0969   
    18. B(H  17,C   0)                1.0959 -0.000089  0.0002    1.0960   
    19. B(H  18,C   3)                1.0899 -0.000153  0.0003    1.0901   
    20. B(H  19,C   3)                1.0957 -0.000106  0.0003    1.0959   
    21. B(H  20,C   3)                1.0968 -0.000101  0.0001    1.0969   
    22. B(H  21,C   6)                1.0963 -0.000081  0.0001    1.0964   
    23. B(H  22,C   6)                1.0907 -0.000199  0.0004    1.0911   
    24. B(H  23,C   7)                1.0910 -0.000121  0.0002    1.0912   
    25. B(H  24,C   9)                1.0949 -0.000087  0.0001    1.0951   
    26. B(H  25,C   9)                1.0996 -0.000040 -0.0000    1.0995   
    27. B(H  26,C   9)                1.0990 -0.000234  0.0005    1.0994   
    28. B(H  27,C  10)                1.0916 -0.000132  0.0003    1.0919   
    29. B(H  28,C  10)                1.0988 -0.000015  0.0003    1.0991   
    30. B(C  29,C  11)                1.5042 -0.000270  0.0004    1.5046   
    31. B(H  30,C  29)                1.0904 -0.000144  0.0002    1.0906   
    32. B(H  31,C  29)                1.0958 -0.000094  0.0002    1.0960   
    33. B(H  32,C  29)                1.0970 -0.000098  0.0001    1.0971   
    34. B(H  33,C  10)                1.0971 -0.001646  0.0023    1.0994   
    35. A(C   1,C   0,H  17)          110.19 -0.000100    0.02    110.22   
    36. A(C   1,C   0,H  15)          112.62 -0.000108    0.03    112.65   
    37. A(H  16,C   0,H  17)          106.44  0.000020   -0.02    106.43   
    38. A(C   1,C   0,H  16)          110.32  0.000108   -0.02    110.31   
    39. A(H  15,C   0,H  16)          108.43  0.000034   -0.01    108.42   
    40. A(H  15,C   0,H  17)          108.61  0.000055   -0.01    108.60   
    41. A(C   0,C   1,C  12)          114.59 -0.000077    0.02    114.61   
    42. A(C   2,C   1,C  12)          119.45  0.000139   -0.03    119.42   
    43. A(C   0,C   1,C   2)          125.96 -0.000061    0.01    125.97   
    44. A(C   1,C   2,C   4)          119.63  0.000050   -0.01    119.62   
    45. A(C   1,C   2,C   3)          125.84 -0.000068    0.02    125.86   
    46. A(C   3,C   2,C   4)          114.52  0.000017   -0.00    114.51   
    47. A(H  18,C   3,H  19)          108.70  0.000051   -0.03    108.67   
    48. A(C   2,C   3,H  18)          112.58 -0.000091    0.02    112.60   
    49. A(H  19,C   3,H  20)          106.44  0.000022   -0.02    106.42   
    50. A(C   2,C   3,H  20)          110.17 -0.000058    0.02    110.19   
    51. A(H  18,C   3,H  20)          108.36  0.000027    0.02    108.38   
    52. A(C   2,C   3,H  19)          110.37  0.000056   -0.01    110.36   
    53. A(C   2,C   4,C   5)          120.84 -0.000209    0.05    120.88   
    54. A(C   2,C   4,O  14)          119.11  0.000206   -0.03    119.08   
    55. A(C   5,C   4,O  14)          120.05  0.000001   -0.01    120.05   
    56. A(C   4,C   5,C   6)          115.79 -0.000258    0.05    115.84   
    57. A(C   4,C   5,C  11)          119.41  0.000168   -0.03    119.38   
    58. A(C   6,C   5,C  11)          124.78  0.000090   -0.02    124.76   
    59. A(C   5,C   6,C   7)          111.58  0.000064   -0.06    111.52   
    60. A(C   7,C   6,H  22)          110.90 -0.000032    0.05    110.95   
    61. A(H  21,C   6,H  22)          107.12 -0.000048    0.06    107.18   
    62. A(C   5,C   6,H  22)          108.53 -0.000153    0.06    108.59   
    63. A(C   7,C   6,H  21)          109.21  0.000030   -0.02    109.19   
    64. A(C   5,C   6,H  21)          109.38  0.000137   -0.09    109.29   
    65. A(C   8,C   7,H  23)          117.62  0.000024   -0.05    117.58   
    66. A(C   6,C   7,H  23)          114.22 -0.000002   -0.02    114.20   
    67. A(C   6,C   7,C   8)          128.16 -0.000022    0.07    128.23   
    68. A(C   9,C   8,C  10)          114.35 -0.000339    0.02    114.37   
    69. A(C   7,C   8,C  10)          125.26  0.000328    0.03    125.29   
    70. A(C   7,C   8,C   9)          120.37  0.000009   -0.03    120.34   
    71. A(H  25,C   9,H  26)          106.36  0.000041    0.00    106.36   
    72. A(H  24,C   9,H  26)          108.41  0.000117   -0.08    108.33   
    73. A(C   8,C   9,H  26)          110.95  0.000114   -0.05    110.90   
    74. A(H  24,C   9,H  25)          108.11 -0.000037    0.07    108.17   
    75. A(C   8,C   9,H  25)          110.80 -0.000160    0.05    110.85   
    76. A(C   8,C   9,H  24)          112.01 -0.000068    0.01    112.01   
    77. A(H  28,C  10,H  33)          106.10 -0.000250    0.20    106.30   
    78. A(C   8,C  10,H  33)          110.32 -0.000208    0.20    110.52   
    79. A(H  27,C  10,H  33)          108.25 -0.000232    0.13    108.38   
    80. A(H  27,C  10,H  28)          108.03  0.000066   -0.19    107.84   
    81. A(C   8,C  10,H  28)          110.29  0.000095   -0.17    110.12   
    82. A(C   8,C  10,H  27)          113.54  0.000480   -0.16    113.38   
    83. A(C  12,C  11,C  29)          114.97  0.000272   -0.05    114.93   
    84. A(C   5,C  11,C  29)          125.30 -0.000328    0.06    125.36   
    85. A(C   5,C  11,C  12)          119.73  0.000056   -0.01    119.71   
    86. A(C  11,C  12,O  13)          119.53  0.000173   -0.04    119.49   
    87. A(C   1,C  12,O  13)          119.57  0.000041   -0.02    119.56   
    88. A(C   1,C  12,C  11)          120.89 -0.000216    0.05    120.94   
    89. A(H  31,C  29,H  32)          106.43  0.000009   -0.02    106.42   
    90. A(H  30,C  29,H  32)          108.31  0.000055   -0.00    108.31   
    91. A(C  11,C  29,H  32)          110.27  0.000068   -0.02    110.26   
    92. A(H  30,C  29,H  31)          108.90  0.000105   -0.03    108.87   
    93. A(C  11,C  29,H  31)          110.37 -0.000030    0.02    110.39   
    94. A(C  11,C  29,H  30)          112.35 -0.000194    0.04    112.40   
    95. D(C  12,C   1,C   0,H  15)   -176.50  0.000037   -0.15   -176.64   
    96. D(C  12,C   1,C   0,H  17)    -55.05 -0.000038   -0.12    -55.18   
    97. D(C  12,C   1,C   0,H  16)     62.19 -0.000010   -0.14     62.05   
    98. D(C   2,C   1,C   0,H  15)      4.24  0.000056   -0.22      4.02   
    99. D(C   2,C   1,C   0,H  17)    125.68 -0.000018   -0.20    125.48   
   100. D(C   2,C   1,C   0,H  16)   -117.07  0.000010   -0.22   -117.29   
   101. D(C   3,C   2,C   1,C   0)      0.42 -0.000010   -0.03      0.40   
   102. D(C   3,C   2,C   1,C  12)   -178.81  0.000012   -0.11   -178.92   
   103. D(C   4,C   2,C   1,C   0)    179.61 -0.000040    0.04    179.65   
   104. D(C   4,C   2,C   1,C  12)      0.37 -0.000018   -0.04      0.34   
   105. D(H  19,C   3,C   2,C   4)     55.05 -0.000036    0.67     55.72   
   106. D(H  20,C   3,C   2,C   1)    117.01 -0.000090    0.75    117.76   
   107. D(H  19,C   3,C   2,C   1)   -125.73 -0.000064    0.73   -125.00   
   108. D(H  18,C   3,C   2,C   4)    176.71  0.000007    0.63    177.34   
   109. D(H  18,C   3,C   2,C   1)     -4.07 -0.000022    0.70     -3.37   
   110. D(H  20,C   3,C   2,C   4)    -62.21 -0.000061    0.68    -61.52   
   111. D(O  14,C   4,C   2,C   3)      0.43 -0.000320    0.58      1.01   
   112. D(O  14,C   4,C   2,C   1)   -178.84 -0.000293    0.52   -178.32   
   113. D(C   5,C   4,C   2,C   3)   -179.24  0.000210   -0.28   -179.52   
   114. D(C   5,C   4,C   2,C   1)      1.49  0.000238   -0.34      1.15   
   115. D(C  11,C   5,C   4,O  14)    178.90  0.000289   -0.50    178.40   
   116. D(C   6,C   5,C   4,O  14)     -2.70  0.000312   -0.52     -3.22   
   117. D(C   6,C   5,C   4,C   2)    176.96 -0.000223    0.35    177.31   
   118. D(C  11,C   5,C   4,C   2)     -1.44 -0.000245    0.37     -1.07   
   119. D(H  22,C   6,C   5,C  11)   -151.09 -0.000028    0.34   -150.76   
   120. D(H  22,C   6,C   5,C   4)     30.60 -0.000053    0.36     30.96   
   121. D(H  21,C   6,C   5,C  11)    -34.54 -0.000095    0.40    -34.15   
   122. D(H  21,C   6,C   5,C   4)    147.16 -0.000120    0.42    147.57   
   123. D(C   7,C   6,C   5,C  11)     86.41  0.000075    0.27     86.68   
   124. D(C   7,C   6,C   5,C   4)    -91.89  0.000051    0.29    -91.60   
   125. D(C   8,C   7,C   6,C   5)    117.25 -0.000215    0.14    117.39   
   126. D(H  23,C   7,C   6,H  22)    176.15  0.000006    0.05    176.19   
   127. D(H  23,C   7,C   6,H  21)     58.32  0.000066   -0.05     58.27   
   128. D(H  23,C   7,C   6,C   5)    -62.73 -0.000168    0.12    -62.62   
   129. D(C   8,C   7,C   6,H  22)     -3.87 -0.000042    0.07     -3.80   
   130. D(C   8,C   7,C   6,H  21)   -121.70  0.000018   -0.02   -121.72   
   131. D(C  10,C   8,C   7,H  23)   -179.73  0.000155   -0.52   -180.25   
   132. D(C  10,C   8,C   7,C   6)      0.29  0.000204   -0.54     -0.25   
   133. D(C   9,C   8,C   7,H  23)     -1.03  0.000042    0.11     -0.92   
   134. D(C   9,C   8,C   7,C   6)    178.99  0.000091    0.09    179.07   
   135. D(H  26,C   9,C   8,C  10)    -59.91  0.000018    0.19    -59.72   
   136. D(H  26,C   9,C   8,C   7)    121.26  0.000111   -0.39    120.88   
   137. D(H  25,C   9,C   8,C  10)     58.00  0.000040    0.19     58.19   
   138. D(H  25,C   9,C   8,C   7)   -120.83  0.000133   -0.38   -121.21   
   139. D(H  24,C   9,C   8,C  10)    178.80 -0.000166    0.32    179.12   
   140. D(H  24,C   9,C   8,C   7)     -0.03 -0.000073   -0.25     -0.28   
   141. D(H  33,C  10,C   8,C   9)    -66.23  0.000073    2.00    -64.23   
   142. D(H  33,C  10,C   8,C   7)    112.54 -0.000030    2.60    115.14   
   143. D(H  28,C  10,C   8,C   9)     50.66 -0.000301    2.28     52.94   
   144. D(H  28,C  10,C   8,C   7)   -130.57 -0.000404    2.88   -127.70   
   145. D(H  27,C  10,C   8,C   9)    172.06  0.000190    1.81    173.87   
   146. D(H  27,C  10,C   8,C   7)     -9.17  0.000087    2.41     -6.77   
   147. D(C  29,C  11,C   5,C   6)      1.26  0.000049   -0.08      1.19   
   148. D(C  29,C  11,C   5,C   4)    179.51  0.000068   -0.10    179.41   
   149. D(C  12,C  11,C   5,C   6)   -178.72  0.000012    0.01   -178.72   
   150. D(C  12,C  11,C   5,C   4)     -0.48  0.000031   -0.01     -0.49   
   151. D(C   1,C  12,C  11,C  29)   -177.63  0.000152   -0.29   -177.92   
   152. D(C   1,C  12,C  11,C   5)      2.36  0.000185   -0.37      2.00   
   153. D(O  13,C  12,C   1,C   2)    178.14  0.000090    0.19    178.33   
   154. D(O  13,C  12,C   1,C   0)     -1.17  0.000110    0.12     -1.06   
   155. D(C  11,C  12,C   1,C   2)     -2.30 -0.000193    0.39     -1.91   
   156. D(O  13,C  12,C  11,C   5)   -178.09 -0.000098   -0.16   -178.24   
   157. D(C  11,C  12,C   1,C   0)    178.38 -0.000173    0.32    178.70   
   158. D(O  13,C  12,C  11,C  29)      1.93 -0.000131   -0.08      1.84   
   159. D(H  32,C  29,C  11,C  12)     62.56  0.000050   -0.50     62.07   
   160. D(H  32,C  29,C  11,C   5)   -117.43  0.000015   -0.42   -117.84   
   161. D(H  31,C  29,C  11,C  12)    -54.75  0.000016   -0.48    -55.23   
   162. D(H  31,C  29,C  11,C   5)    125.26 -0.000019   -0.40    124.86   
   163. D(H  30,C  29,C  11,C  12)   -176.50  0.000036   -0.48   -176.99   
   164. D(H  30,C  29,C  11,C   5)      3.51  0.000001   -0.40      3.10   
    ----------------------------------------------------------------------------

         *************************************************************
         *                GEOMETRY OPTIMIZATION CYCLE   9            *
         *************************************************************
---------------------------------
CARTESIAN COORDINATES (ANGSTROEM)
---------------------------------
  C     18.546516    1.892900    0.075452
  C     17.165047    1.350301   -0.172294
  C     16.109726    2.050188   -0.654813
  C     16.119627    3.503930   -1.043620
  C     14.795431    1.363145   -0.854121
  C     14.623011   -0.080889   -0.503785
  C     13.227579   -0.644831   -0.692246
  C     12.404033   -0.526836    0.575285
  C     11.272903    0.171662    0.769795
  C     10.581410    0.146840    2.114855
  C     10.576400    1.012053   -0.273386
  C     15.679180   -0.778154   -0.019960
  C     16.999926   -0.100902    0.146150
  O     17.966105   -0.747293    0.555871
  O     13.851194    2.001253   -1.322653
  H     18.616345    2.964598   -0.111328
  H     19.276695    1.381327   -0.563592
  H     18.850054    1.697858    1.110395
  H     17.077134    3.984825   -0.842911
  H     15.334411    4.047670   -0.506156
  H     15.895673    3.611617   -2.112024
  H     13.299214   -1.700758   -0.978505
  H     12.748535   -0.118460   -1.519237
  H     12.801860   -1.089797    1.421177
  H     11.109783   -0.485136    2.836391
  H      9.552409   -0.228620    2.019000
  H     10.503516    1.159987    2.534632
  H     11.141737    1.105251   -1.202870
  H     10.397085    2.024581    0.114695
  C     15.653929   -2.226776    0.385811
  H     14.686266   -2.693871    0.198869
  H     16.427753   -2.787286   -0.151136
  H     15.883969   -2.326130    1.453879
  H      9.588019    0.592360   -0.509485

----------------------------
CARTESIAN COORDINATES (A.U.)
----------------------------
  NO LB      ZA    FRAG     MASS         X           Y           Z
   0 C     6.0000    0    12.011   35.047836    3.577063    0.142583
   1 C     6.0000    0    12.011   32.437238    2.551700   -0.325588
   2 C     6.0000    0    12.011   30.442971    3.874294   -1.237417
   3 C     6.0000    0    12.011   30.461680    6.621469   -1.972156
   4 C     6.0000    0    12.011   27.959312    2.575970   -1.614055
   5 C     6.0000    0    12.011   27.633487   -0.152858   -0.952015
   6 C     6.0000    0    12.011   24.996501   -1.218553   -1.308156
   7 C     6.0000    0    12.011   23.440225   -0.995575    1.087131
   8 C     6.0000    0    12.011   21.302699    0.324394    1.454702
   9 C     6.0000    0    12.011   19.995966    0.277487    3.996497
  10 C     6.0000    0    12.011   19.986500    1.912502   -0.516624
  11 C     6.0000    0    12.011   29.629356   -1.470498   -0.037720
  12 C     6.0000    0    12.011   32.125205   -0.190677    0.276183
  13 O     8.0000    0    15.999   33.951018   -1.412180    1.050445
  14 O     8.0000    0    15.999   26.174964    3.781819   -2.499453
  15 H     1.0000    0     1.008   35.179793    5.602278   -0.210380
  16 H     1.0000    0     1.008   36.427675    2.610330   -1.065035
  17 H     1.0000    0     1.008   35.621439    3.208486    2.098343
  18 H     1.0000    0     1.008   32.271106    7.530228   -1.592871
  19 H     1.0000    0     1.008   28.977836    7.648987   -0.956496
  20 H     1.0000    0     1.008   30.038469    6.824967   -3.991147
  21 H     1.0000    0     1.008   25.131873   -3.213967   -1.849106
  22 H     1.0000    0     1.008   24.091239   -0.223857   -2.870942
  23 H     1.0000    0     1.008   24.192009   -2.059418    2.685635
  24 H     1.0000    0     1.008   20.994448   -0.916775    5.360003
  25 H     1.0000    0     1.008   18.051436   -0.432029    3.815357
  26 H     1.0000    0     1.008   19.848769    2.192057    4.789761
  27 H     1.0000    0     1.008   21.054831    2.088622   -2.273094
  28 H     1.0000    0     1.008   19.647643    3.825903    0.216742
  29 C     6.0000    0    12.011   29.581639   -4.207998    0.729077
  30 H     1.0000    0     1.008   27.753021   -5.090679    0.375809
  31 H     1.0000    0     1.008   31.043954   -5.267208   -0.285605
  32 H     1.0000    0     1.008   30.016352   -4.395748    2.747433
  33 H     1.0000    0     1.008   18.118731    1.119398   -0.962788

--------------------------------
INTERNAL COORDINATES (ANGSTROEM)
--------------------------------
 C      0   0   0     0.000000000000     0.00000000     0.00000000
 C      1   0   0     1.504741535641     0.00000000     0.00000000
 C      2   1   0     1.355126774717   125.96926716     0.00000000
 C      3   2   1     1.504870594977   125.85943388     0.39600805
 C      3   2   1     1.496370576062   119.62338506   179.64806872
 C      5   3   2     1.495893782921   120.88158397     1.15066327
 C      6   5   3     1.516832177343   115.83863263   177.30979047
 C      7   6   5     1.516174844780   111.52427455   268.40082371
 C      8   7   6     1.343572823029   128.22683177   117.39085651
 C      9   8   7     1.512602339532   120.33628224   179.07432017
 C      9   8   7     1.509833999259   125.28999964   359.74564411
 C      6   5   3     1.354900674316   119.37773115   358.93207104
 C     12   6   5     1.493530628132   119.71538308   359.50679326
 O     13  12   6     1.232556087747   119.49581381   181.75532886
 O      5   3   2     1.232187842696   119.07405599   181.67531865
 H      1   2   3     1.090091056110   112.65042249     4.01498301
 H      1   2   3     1.096925594672   110.30637976   242.71224578
 H      1   2   3     1.096031586855   110.21552802   125.48267853
 H      4   3   2     1.090120987180   112.60402634   356.62797285
 H      4   3   2     1.095939769479   110.35669441   235.00158762
 H      4   3   2     1.096922219541   110.19043187   117.76325630
 H      7   6   5     1.096384611995   109.29312304   147.57369251
 H      7   6   5     1.091083099362   108.58586212    30.96280455
 H      8   7   6     1.091203184208   114.19770865   297.38459141
 H     10   9   8     1.095074012240   112.01219544   359.71765336
 H     10   9   8     1.099545869854   110.84906363   238.78802097
 H     10   9   8     1.099430312598   110.90310097   120.87874674
 H     11   9   8     1.091893418389   113.37937462   353.23150078
 H     11   9   8     1.099078442286   110.12562747   232.30388211
 C     12   6   5     1.504591485828   125.35932402   179.41148030
 H     30  12   6     1.090640001086   112.39616011     3.10350450
 H     30  12   6     1.096032086671   110.38985004   124.86354781
 H     30  12   6     1.097067989038   110.25717460   242.15638350
 H     11   9   8     1.099446182039   110.52435424   115.13918943

---------------------------
INTERNAL COORDINATES (A.U.)
---------------------------
 C      0   0   0     0.000000000000     0.00000000     0.00000000
 C      1   0   0     2.843549404697     0.00000000     0.00000000
 C      2   1   0     2.560818480958   125.96926716     0.00000000
 C      3   2   1     2.843793291498   125.85943388     0.39600805
 C      3   2   1     2.827730583615   119.62338506   179.64806872
 C      5   3   2     2.826829575155   120.88158397     1.15066327
 C      6   5   3     2.866397406298   115.83863263   177.30979047
 C      7   6   5     2.865155227775   111.52427455   268.40082371
 C      8   7   6     2.538984676503   128.22683177   117.39085651
 C      9   8   7     2.858404171243   120.33628224   179.07432017
 C      9   8   7     2.853172766283   125.28999964   359.74564411
 C      6   5   3     2.560391213123   119.37773115   358.93207104
 C     12   6   5     2.822363859794   119.71538308   359.50679326
 O     13  12   6     2.329193450539   119.49581381   181.75532886
 O      5   3   2     2.328497568243   119.07405599   181.67531865
 H      1   2   3     2.059973557086   112.65042249     4.01498301
 H      1   2   3     2.072888963218   110.30637976   242.71224578
 H      1   2   3     2.071199533283   110.21552802   125.48267853
 H      4   3   2     2.060030118610   112.60402634   356.62797285
 H      4   3   2     2.071026023588   110.35669441   235.00158762
 H      4   3   2     2.072882585145   110.19043187   117.76325630
 H      7   6   5     2.071866654117   109.29312304   147.57369251
 H      7   6   5     2.061848247145   108.58586212    30.96280455
 H      8   7   6     2.062075174617   114.19770865   297.38459141
 H     10   9   8     2.069389979507   112.01219544   359.71765336
 H     10   9   8     2.077840565709   110.84906363   238.78802097
 H     10   9   8     2.077622194141   110.90310097   120.87874674
 H     11   9   8     2.063379528187   113.37937462   353.23150078
 H     11   9   8     2.076957255618   110.12562747   232.30388211
 C     12   6   5     2.843265851644   125.35932402   179.41148030
 H     30  12   6     2.061010912752   112.39616011     3.10350450
 H     30  12   6     2.071200477799   110.38985004   124.86354781
 H     30  12   6     2.073158049573   110.25717460   242.15638350
 H     11   9   8     2.077652183039   110.52435424   115.13918943


           ************************************************************
           *        Program running with 4 parallel MPI-processes     *
           *              working on a common directory               *
           ************************************************************
------------------------------------------------------------------------------
                   ___                                                        
                  /   \      - P O W E R E D   B Y -                         
                 /     \                                                     
                 |  |  |   _    _      __       _____    __    __             
                 |  |  |  | |  | |    /  \     |  _  \  |  |  /  |          
                  \  \/   | |  | |   /    \    | | | |  |  | /  /          
                 / \  \   | |__| |  /  /\  \   | |_| |  |  |/  /          
                |  |  |   |  __  | /  /__\  \  |    /   |      \           
                |  |  |   | |  | | |   __   |  |    \   |  |\   \          
                \     /   | |  | | |  |  |  |  | |\  \  |  | \   \       
                 \___/    |_|  |_| |__|  |__|  |_| \__\ |__|  \__/        
                                                                              
                      - O R C A' S   B I G   F R I E N D -                    
                                      &                                       
                       - I N T E G R A L  F E E D E R -                       
                                                                              
 v1 FN, 2020, v2 2021                                                         
------------------------------------------------------------------------------


Reading SHARK input file mPQ1_0e_0H_B3LYP_631Gd_opt.SHARKINP.tmp ... ok
----------------------
SHARK INTEGRAL PACKAGE
----------------------

Number of atoms                             ...     34
Number of basis functions                   ...    260
Number of shells                            ...    132
Maximum angular momentum                    ...      2
Integral batch strategy                     ... SHARK/LIBINT Hybrid
RI-J (if used) integral strategy            ... SPLIT-RIJ (Revised 2003 algorithm where possible)
Printlevel                                  ...      1
Contraction scheme used                     ... SEGMENTED contraction
Coulomb Range Separation                    ... NOT USED
Exchange Range Separation                   ... NOT USED
Finite Nucleus Model                        ... NOT USED
Auxiliary Coulomb fitting basis             ... AVAILABLE
   # of basis functions in Aux-J            ...    982
   # of shells in Aux-J                     ...    330
   Maximum angular momentum in Aux-J        ...      4
Auxiliary J/K fitting basis                 ... NOT available
Auxiliary Correlation fitting basis         ... NOT available
Auxiliary 'external' fitting basis          ... NOT available
Integral threshold                          ...     2.500000e-11
Primitive cut-off                           ...     2.500000e-12
Primitive pair pre-selection threshold      ...     2.500000e-12

Calculating pre-screening integrals         ... done (  0.0 sec) Dimension = 132
Organizing shell pair data                  ... done (  0.0 sec)
Shell pair information
Total number of shell pairs                 ...      8778
Shell pairs after pre-screening             ...      7029
Total number of primitive shell pairs       ...     49218
Primitive shell pairs kept                  ...     22774
          la=0 lb=0:   2706 shell pairs
          la=1 lb=0:   2317 shell pairs
          la=1 lb=1:    491 shell pairs
          la=2 lb=0:    975 shell pairs
          la=2 lb=1:    442 shell pairs
          la=2 lb=2:     98 shell pairs

Calculating one electron integrals          ... done (  0.0 sec)
Calculating RI/J V-Matrix + Cholesky decomp.... done (  0.0 sec)
Calculating Nuclear repulsion               ... done (  0.0 sec) ENN=   1077.653745429211 Eh

SHARK setup successfully completed in   0.3 seconds

Maximum memory used throughout the entire GTOINT-calculation: 17.1 MB


           ************************************************************
           *        Program running with 4 parallel MPI-processes     *
           *              working on a common directory               *
           ************************************************************

Diagonalization of the overlap matrix:
Smallest eigenvalue                        ... 4.262e-04
Time for diagonalization                   ...    0.009 sec
Threshold for overlap eigenvalues          ... 1.000e-08
Number of eigenvalues below threshold      ... 0
Time for construction of square roots      ...    0.004 sec
Total time needed                          ...    0.013 sec

-------------------
DFT GRID GENERATION
-------------------

General Integration Accuracy     IntAcc      ... 4.959
Radial Grid Type                 RadialGrid  ... OptM3 with GC (2021)
Angular Grid (max. ang.)         AngularGrid ... 6 (Lebedev-590)
Angular grid pruning method      GridPruning ... 4 (adaptive)
Weight generation scheme         WeightScheme... Becke
Basis function cutoff            BFCut       ... 1.0000e-11
Integration weight cutoff        WCut        ... 1.0000e-14
Angular grids for H and He will be reduced by one unit
Partially contracted basis set               ... off
Rotationally invariant grid construction     ... off

Total number of grid points                  ...   381795
Total number of batches                      ...     5980
Average number of points per batch           ...       63
Average number of grid points per atom       ...    11229
Time for grid setup =    4.713 sec

--------------------
COSX GRID GENERATION
--------------------

GRIDX 1
-------
General Integration Accuracy     IntAcc      ... 4.020
Radial Grid Type                 RadialGrid  ... OptM3 with GC (2021)
Angular Grid (max. ang.)         AngularGrid ... 2 (Lebedev-110)
Angular grid pruning method      GridPruning ... 4 (adaptive)
Weight generation scheme         WeightScheme... Becke
Basis function cutoff            BFCut       ... 1.0000e-11
Integration weight cutoff        WCut        ... 1.0000e-14
Angular grids for H and He will be reduced by one unit
Partially contracted basis set               ... on
Rotationally invariant grid construction     ... off

Total number of grid points                  ...    41616
Total number of batches                      ...      669
Average number of points per batch           ...       62
Average number of grid points per atom       ...     1224
UseSFitting                                  ... on

GRIDX 2
-------
General Integration Accuracy     IntAcc      ... 4.338
Radial Grid Type                 RadialGrid  ... OptM3 with GC (2021)
Angular Grid (max. ang.)         AngularGrid ... 3 (Lebedev-194)
Angular grid pruning method      GridPruning ... 4 (adaptive)
Weight generation scheme         WeightScheme... Becke
Basis function cutoff            BFCut       ... 1.0000e-11
Integration weight cutoff        WCut        ... 1.0000e-14
Angular grids for H and He will be reduced by one unit
Partially contracted basis set               ... on
Rotationally invariant grid construction     ... off

Total number of grid points                  ...    90747
Total number of batches                      ...     1435
Average number of points per batch           ...       63
Average number of grid points per atom       ...     2669
UseSFitting                                  ... on

GRIDX 3
-------
General Integration Accuracy     IntAcc      ... 4.871
Radial Grid Type                 RadialGrid  ... OptM3 with GC (2021)
Angular Grid (max. ang.)         AngularGrid ... 4 (Lebedev-302)
Angular grid pruning method      GridPruning ... 4 (adaptive)
Weight generation scheme         WeightScheme... Becke
Basis function cutoff            BFCut       ... 1.0000e-11
Integration weight cutoff        WCut        ... 1.0000e-14
Angular grids for H and He will be reduced by one unit
Partially contracted basis set               ... on
Rotationally invariant grid construction     ... off

Total number of grid points                  ...   173565
Total number of batches                      ...     2729
Average number of points per batch           ...       63
Average number of grid points per atom       ...     5105
UseSFitting                                  ... on

Time for X-Grid setup             =    2.194 sec


--------------------
CPCM SOLVATION MODEL
--------------------
CPCM parameters:
  Epsilon                                         ...      80.4000
  Refrac                                          ...       1.3300
  Rsolv                                           ...       1.3000
  Surface type                                    ... GAUSSIAN VDW
  Epsilon function type                           ...         CPCM
Radii:
 Radius for C  used is    3.8550 Bohr (=   2.0400 Ang.)
 Radius for O  used is    3.4469 Bohr (=   1.8240 Ang.)
 Radius for H  used is    2.4944 Bohr (=   1.3200 Ang.)
Calculating surface                               ...        done! (  0.0s)
GEPOL surface points                              ...         1821
GEPOL Volume                                      ...    1958.7541
GEPOL Surface-area                                ...    1015.7067
Calculating surface distance matrix               ...        done! (  0.0s)
Performing Cholesky decomposition & store         ...        done! (  0.1s)
Overall time for CPCM initialization              ...                 0.1s
--------------
SCF ITERATIONS
--------------
ITER       Energy         Delta-E        Max-DP      RMS-DP      [F,P]     Damp
               ***  Starting incremental Fock matrix formation  ***
                      *** Initiating the SOSCF procedure ***
                      *** Re-Reading the Fockian *** 
                      *** Removing any level shift *** 
ITER      Energy       Delta-E        Grad      Rot      Max-DP    RMS-DP
  0   -694.32134201 -694.3213420084  0.002404  0.002404  0.007455  0.000107
               *** Restarting incremental Fock matrix formation ***
  1   -694.32174013  -0.0003981218  0.000605  0.001146  0.003817  0.000055
  2   -694.32178486  -0.0000447263  0.000096  0.000391  0.000639  0.000013
  3   -694.32178469   0.0000001694  0.000223  0.000327  0.000479  0.000007
  4   -694.32178575  -0.0000010657  0.000039  0.000081  0.000200  0.000004
  5   -694.32178574   0.0000000127  0.000039  0.000044  0.000113  0.000002
  6   -694.32178584  -0.0000001000  0.000018  0.000055  0.000056  0.000001
  7   -694.32178584   0.0000000045  0.000024  0.000032  0.000035  0.000001
                  ***Gradient check signals convergence***
              ***Rediagonalizing the Fockian in SOSCF/NRSCF***

               *****************************************************
               *                     SUCCESS                       *
               *           SCF CONVERGED AFTER   8 CYCLES          *
               *****************************************************

Old exchange energy                            =    -19.091639835 Eh
New exchange energy                            =    -19.091648773 Eh
Exchange energy change after final integration =     -0.000008938 Eh
Total energy after final integration           =   -694.321794787 Eh
Final COS-X integration done in                =    12.431 sec
Total Energy       :         -694.32179479 Eh          -18893.45656 eV
  Last Energy change         ...   -1.2731e-08  Tolerance :   1.0000e-08
  Last MAX-Density change    ...    3.1086e-15  Tolerance :   1.0000e-07
             **** THE GBW FILE WAS UPDATED (mPQ1_0e_0H_B3LYP_631Gd_opt.gbw) ****
             **** DENSITY mPQ1_0e_0H_B3LYP_631Gd_opt.scfp WAS UPDATED ****
             **** ENERGY FILE WAS UPDATED (mPQ1_0e_0H_B3LYP_631Gd_opt.en.tmp) ****
             **** THE GBW FILE WAS UPDATED (mPQ1_0e_0H_B3LYP_631Gd_opt.gbw) ****
             **** DENSITY mPQ1_0e_0H_B3LYP_631Gd_opt.scfp WAS UPDATED ****
Total SCF time: 0 days 0 hours 1 min 17 sec 

Maximum memory used throughout the entire SCF-calculation: 107.3 MB

-------------------------   --------------------
FINAL SINGLE POINT ENERGY      -694.321794786647
-------------------------   --------------------


           ************************************************************
           *        Program running with 4 parallel MPI-processes     *
           *              working on a common directory               *
           ************************************************************
------------------------------------------------------------------------------
                         ORCA SCF GRADIENT CALCULATION
------------------------------------------------------------------------------

 ... reading COSX grid (gridx3)
Gradient of the Kohn-Sham DFT energy:
Kohn-Sham wavefunction type      ... RKS
Hartree-Fock exchange scaling    ...    0.200
Number of operators              ...    1
Number of atoms                  ...   34
Basis set dimensions             ...  260
Integral neglect threshold       ... 2.5e-11
Integral primitive cutoff        ... 2.5e-12
SHARK Integral package           ... ON

Nuc. rep. gradient       (SHARK) ... done (  0.0 sec)
HCore & Overlap gradient (SHARK) ... done (  0.2 sec)
RI-J gradient            (SHARK) ... done (  1.0 sec)
COSX-gradient                    ... done ( 15.3 sec)
Exchange-correlation gradient    ... done

------------------
CARTESIAN GRADIENT
------------------

   1   C   :    0.000026098   -0.000021734   -0.000029166
   2   C   :   -0.000059803   -0.000021144    0.000125388
   3   C   :   -0.000067654   -0.000040478   -0.000133702
   4   C   :   -0.000044576    0.000028374    0.000091411
   5   C   :   -0.000002529    0.000115922    0.000338008
   6   C   :   -0.000044272    0.000015108   -0.000129317
   7   C   :    0.000130732   -0.000130633    0.000206707
   8   C   :   -0.000157992   -0.000145908   -0.000074962
   9   C   :    0.000245764    0.000144165   -0.000223856
  10   C   :    0.000059449    0.000237225    0.000112936
  11   C   :   -0.000073545   -0.000225263    0.000129766
  12   C   :    0.000221734    0.000095961    0.000191603
  13   C   :   -0.000067602   -0.000082879   -0.000436545
  14   O   :    0.000044225   -0.000018532    0.000127789
  15   O   :   -0.000012548    0.000020900   -0.000117185
  16   H   :   -0.000015199    0.000023812    0.000015398
  17   H   :    0.000020312    0.000009314    0.000014657
  18   H   :   -0.000000361   -0.000008077    0.000021968
  19   H   :    0.000031191   -0.000001484    0.000006694
  20   H   :   -0.000013545   -0.000005243   -0.000066740
  21   H   :    0.000042392   -0.000007088   -0.000052443
  22   H   :    0.000005173    0.000003767   -0.000064928
  23   H   :   -0.000074297    0.000043899   -0.000042902
  24   H   :   -0.000061727   -0.000034839    0.000032209
  25   H   :   -0.000037075   -0.000064891   -0.000019688
  26   H   :   -0.000000134   -0.000053948   -0.000034927
  27   H   :   -0.000033174    0.000008705    0.000013581
  28   H   :    0.000006041    0.000043132   -0.000071265
  29   H   :    0.000010980    0.000025608    0.000094469
  30   C   :   -0.000064817   -0.000012532    0.000044987
  31   H   :   -0.000048293    0.000045974   -0.000021883
  32   H   :    0.000028872    0.000015423    0.000020069
  33   H   :   -0.000008487   -0.000053012    0.000021183
  34   H   :   -0.000026459    0.000030384   -0.000068563

Difference to translation invariance:
           :   -0.0000411245   -0.0000200128    0.0000207499

Difference to rotation invariance:
           :   -0.0001344331   -0.0010995283   -0.0008730747

Norm of the cartesian gradient     ...    0.0010109473
RMS gradient                       ...    0.0001000987
MAX gradient                       ...    0.0004365455

-------
TIMINGS
-------

Total SCF gradient time            ...       23.631 sec

One electron gradient       ....       0.188 sec  (  0.8%)
RI-J Coulomb gradient       ....       0.974 sec  (  4.1%)
COSX gradient               ....      15.314 sec  ( 64.8%)
XC gradient                 ....       5.716 sec  ( 24.2%)
CPCM gradient               ....       0.530 sec  (  2.2%)
   A-Matrix (El+Nuc)        ....       0.135 sec  (  0.6%)
   Potential                ....       0.395 sec  (  1.7%)

Maximum memory used throughout the entire SCFGRAD-calculation: 83.5 MB
------------------------------------------------------------------------------
                         ORCA GEOMETRY RELAXATION STEP
------------------------------------------------------------------------------

Reading the OPT-File                    .... done
Getting information on internals        .... done
Copying old internal coords+grads       .... done
Making the new internal coordinates     .... (new redundants).... done
Validating the new internal coordinates .... (new redundants).... done
Calculating the B-matrix                .... done
Calculating the G,G- and P matrices     .... done
Transforming gradient to internals      .... done
Projecting the internal gradient        .... done
Number of atoms                         ....  34
Number of internal coordinates          .... 164
Current Energy                          ....  -694.321794787 Eh
Current gradient norm                   ....     0.001010947 Eh/bohr
Maximum allowed component of the step   ....  0.300
Current trust radius                    ....  0.300
Updating the Hessian (BFGS)             .... done
Forming the augmented Hessian           .... done
Diagonalizing the augmented Hessian     .... done
Last element of RFO vector              ....  0.998835620
Lowest eigenvalues of augmented Hessian:
 -0.000008040  0.000986864  0.009112894  0.011335229  0.012031116
Length of the computed step             ....  0.048299426
The final length of the internal step   ....  0.048299426
Converting the step to cartesian space:
 Initial RMS(Int)=    0.0037715515
Transforming coordinates:
 Iter   0:  RMS(Cart)=    0.0075674601 RMS(Int)=    0.0037714573
 Iter   1:  RMS(Cart)=    0.0000441055 RMS(Int)=    0.0000319742
 Iter   2:  RMS(Cart)=    0.0000006360 RMS(Int)=    0.0000003763
 Iter   3:  RMS(Cart)=    0.0000000098 RMS(Int)=    0.0000000074
done
Storing new coordinates                 .... done

                                .--------------------.
          ----------------------|Geometry convergence|-------------------------
          Item                value                   Tolerance       Converged
          ---------------------------------------------------------------------
          Energy change      -0.0000405770            0.0000002000      NO
          RMS gradient        0.0000541327            0.0000080000      NO
          MAX gradient        0.0002318680            0.0000300000      NO
          RMS step            0.0037715515            0.0001000000      NO
          MAX step            0.0177022615            0.0002000000      NO
          ........................................................
          Max(Bonds)      0.0002      Max(Angles)    0.04
          Max(Dihed)        1.01      Max(Improp)    0.00
          ---------------------------------------------------------------------

The optimization has not yet converged - more geometry cycles are needed


    ---------------------------------------------------------------------------
                         Redundant Internal Coordinates
                            (Angstroem and degrees)

        Definition                    Value    dE/dq     Step     New-Value
    ----------------------------------------------------------------------------
     1. B(C   1,C   0)                1.5047  0.000037 -0.0000    1.5047   
     2. B(C   2,C   1)                1.3551  0.000048 -0.0000    1.3551   
     3. B(C   3,C   2)                1.5049  0.000027 -0.0000    1.5049   
     4. B(C   4,C   2)                1.4964 -0.000073  0.0001    1.4965   
     5. B(C   5,C   4)                1.4959  0.000053 -0.0000    1.4959   
     6. B(C   6,C   5)                1.5168  0.000030  0.0000    1.5169   
     7. B(C   7,C   6)                1.5162 -0.000050  0.0001    1.5162   
     8. B(C   8,C   7)                1.3436 -0.000080  0.0000    1.3436   
     9. B(C   9,C   8)                1.5126  0.000070  0.0000    1.5126   
    10. B(C  10,C   8)                1.5098 -0.000102  0.0000    1.5099   
    11. B(C  11,C   5)                1.3549  0.000051 -0.0000    1.3549   
    12. B(C  12,C  11)                1.4935 -0.000113  0.0002    1.4937   
    13. B(C  12,C   1)                1.4949  0.000005  0.0000    1.4949   
    14. B(O  13,C  12)                1.2326  0.000086 -0.0000    1.2325   
    15. B(O  14,C   4)                1.2322  0.000066 -0.0001    1.2321   
    16. B(H  15,C   0)                1.0901  0.000023 -0.0000    1.0901   
    17. B(H  16,C   0)                1.0969  0.000002  0.0000    1.0969   
    18. B(H  17,C   0)                1.0960  0.000019  0.0000    1.0960   
    19. B(H  18,C   3)                1.0901  0.000028 -0.0000    1.0901   
    20. B(H  19,C   3)                1.0959 -0.000024  0.0001    1.0960   
    21. B(H  20,C   3)                1.0969  0.000042 -0.0001    1.0969   
    22. B(H  21,C   6)                1.0964  0.000013 -0.0000    1.0964   
    23. B(H  22,C   6)                1.0911  0.000086 -0.0001    1.0910   
    24. B(H  23,C   7)                1.0912  0.000022 -0.0000    1.0912   
    25. B(H  24,C   9)                1.0951  0.000011 -0.0000    1.0951   
    26. B(H  25,C   9)                1.0995  0.000019 -0.0000    1.0995   
    27. B(H  26,C   9)                1.0994  0.000014  0.0000    1.0994   
    28. B(H  27,C  10)                1.0919  0.000065 -0.0001    1.0918   
    29. B(H  28,C  10)                1.0991  0.000056 -0.0000    1.0991   
    30. B(C  29,C  11)                1.5046  0.000016  0.0000    1.5046   
    31. B(H  30,C  29)                1.0906  0.000025 -0.0000    1.0906   
    32. B(H  31,C  29)                1.0960  0.000006  0.0000    1.0961   
    33. B(H  32,C  29)                1.0971  0.000021 -0.0000    1.0970   
    34. B(H  33,C  10)                1.0994  0.000026  0.0002    1.0997   
    35. A(C   1,C   0,H  17)          110.22 -0.000014    0.00    110.22   
    36. A(C   1,C   0,H  15)          112.65 -0.000024    0.01    112.66   
    37. A(H  16,C   0,H  17)          106.43 -0.000011   -0.00    106.42   
    38. A(C   1,C   0,H  16)          110.31  0.000048   -0.01    110.29   
    39. A(H  15,C   0,H  16)          108.42 -0.000000    0.00    108.42   
    40. A(H  15,C   0,H  17)          108.60  0.000002   -0.00    108.60   
    41. A(C   0,C   1,C  12)          114.61  0.000001   -0.00    114.61   
    42. A(C   2,C   1,C  12)          119.42  0.000034   -0.01    119.41   
    43. A(C   0,C   1,C   2)          125.97 -0.000035    0.01    125.98   
    44. A(C   1,C   2,C   4)          119.62 -0.000011    0.00    119.63   
    45. A(C   1,C   2,C   3)          125.86 -0.000027    0.01    125.87   
    46. A(C   3,C   2,C   4)          114.51  0.000038   -0.01    114.50   
    47. A(H  18,C   3,H  19)          108.67  0.000015   -0.02    108.66   
    48. A(C   2,C   3,H  18)          112.60 -0.000022    0.01    112.61   
    49. A(H  19,C   3,H  20)          106.42 -0.000011   -0.00    106.42   
    50. A(C   2,C   3,H  20)          110.19 -0.000022    0.01    110.20   
    51. A(H  18,C   3,H  20)          108.38 -0.000010    0.02    108.40   
    52. A(C   2,C   3,H  19)          110.36  0.000051   -0.02    110.34   
    53. A(C   2,C   4,C   5)          120.88 -0.000025    0.01    120.89   
    54. A(C   2,C   4,O  14)          119.07 -0.000007   -0.00    119.07   
    55. A(C   5,C   4,O  14)          120.04  0.000032   -0.01    120.04   
    56. A(C   4,C   5,C   6)          115.84 -0.000001    0.01    115.85   
    57. A(C   4,C   5,C  11)          119.38  0.000010   -0.00    119.37   
    58. A(C   6,C   5,C  11)          124.76 -0.000009   -0.00    124.76   
    59. A(C   5,C   6,C   7)          111.52 -0.000006   -0.01    111.51   
    60. A(C   7,C   6,H  22)          110.95 -0.000030    0.04    110.99   
    61. A(H  21,C   6,H  22)          107.18 -0.000016    0.01    107.20   
    62. A(C   5,C   6,H  22)          108.59 -0.000033    0.03    108.61   
    63. A(C   7,C   6,H  21)          109.19  0.000036   -0.03    109.16   
    64. A(C   5,C   6,H  21)          109.29  0.000050   -0.03    109.26   
    65. A(C   8,C   7,H  23)          117.58 -0.000062   -0.01    117.57   
    66. A(C   6,C   7,H  23)          114.20  0.000044   -0.02    114.18   
    67. A(C   6,C   7,C   8)          128.23  0.000018    0.03    128.26   
    68. A(C   9,C   8,C  10)          114.37 -0.000167    0.00    114.37   
    69. A(C   7,C   8,C  10)          125.29  0.000232   -0.00    125.29   
    70. A(C   7,C   8,C   9)          120.34 -0.000064   -0.00    120.33   
    71. A(H  25,C   9,H  26)          106.36  0.000017   -0.01    106.35   
    72. A(H  24,C   9,H  26)          108.33  0.000022   -0.02    108.30   
    73. A(C   8,C   9,H  26)          110.90  0.000073   -0.02    110.88   
    74. A(H  24,C   9,H  25)          108.17 -0.000021    0.02    108.20   
    75. A(C   8,C   9,H  25)          110.85 -0.000082    0.02    110.87   
    76. A(C   8,C   9,H  24)          112.01 -0.000008    0.00    112.01   
    77. A(H  28,C  10,H  33)          106.31  0.000008   -0.00    106.31   
    78. A(C   8,C  10,H  33)          110.52  0.000110   -0.04    110.49   
    79. A(H  27,C  10,H  33)          108.37 -0.000062    0.03    108.40   
    80. A(H  27,C  10,H  28)          107.84  0.000022   -0.01    107.83   
    81. A(C   8,C  10,H  28)          110.13 -0.000158    0.01    110.14   
    82. A(C   8,C  10,H  27)          113.38  0.000074    0.01    113.39   
    83. A(C  12,C  11,C  29)          114.93  0.000164   -0.03    114.89   
    84. A(C   5,C  11,C  29)          125.36 -0.000175    0.03    125.39   
    85. A(C   5,C  11,C  12)          119.72  0.000011   -0.00    119.71   
    86. A(C  11,C  12,O  13)          119.50  0.000016   -0.01    119.49   
    87. A(C   1,C  12,O  13)          119.56  0.000003   -0.00    119.56   
    88. A(C   1,C  12,C  11)          120.94 -0.000020    0.01    120.95   
    89. A(H  31,C  29,H  32)          106.42 -0.000027    0.00    106.42   
    90. A(H  30,C  29,H  32)          108.31  0.000003    0.00    108.31   
    91. A(C  11,C  29,H  32)          110.26  0.000095   -0.02    110.24   
    92. A(H  30,C  29,H  31)          108.87  0.000054   -0.01    108.86   
    93. A(C  11,C  29,H  31)          110.39 -0.000016    0.00    110.39   
    94. A(C  11,C  29,H  30)          112.40 -0.000104    0.02    112.42   
    95. D(C  12,C   1,C   0,H  15)   -176.64  0.000014   -0.09   -176.73   
    96. D(C  12,C   1,C   0,H  17)    -55.18 -0.000011   -0.08    -55.26   
    97. D(C  12,C   1,C   0,H  16)     62.05 -0.000004   -0.08     61.97   
    98. D(C   2,C   1,C   0,H  15)      4.01  0.000027   -0.13      3.88   
    99. D(C   2,C   1,C   0,H  17)    125.48  0.000002   -0.13    125.36   
   100. D(C   2,C   1,C   0,H  16)   -117.29  0.000009   -0.13   -117.42   
   101. D(C   3,C   2,C   1,C   0)      0.40  0.000042   -0.04      0.36   
   102. D(C   3,C   2,C   1,C  12)   -178.92  0.000055   -0.09   -179.00   
   103. D(C   4,C   2,C   1,C   0)    179.65  0.000044   -0.02    179.62   
   104. D(C   4,C   2,C   1,C  12)      0.34  0.000058   -0.07      0.26   
   105. D(H  19,C   3,C   2,C   4)     55.72 -0.000048    0.38     56.09   
   106. D(H  20,C   3,C   2,C   1)    117.76 -0.000049    0.40    118.16   
   107. D(H  19,C   3,C   2,C   1)   -125.00 -0.000046    0.39   -124.61   
   108. D(H  18,C   3,C   2,C   4)    177.34 -0.000007    0.35    177.69   
   109. D(H  18,C   3,C   2,C   1)     -3.37 -0.000005    0.37     -3.01   
   110. D(H  20,C   3,C   2,C   4)    -61.52 -0.000051    0.38    -61.14   
   111. D(O  14,C   4,C   2,C   3)      1.01  0.000048   -0.00      1.01   
   112. D(O  14,C   4,C   2,C   1)   -178.32  0.000046   -0.01   -178.34   
   113. D(C   5,C   4,C   2,C   3)   -179.52 -0.000046    0.03   -179.48   
   114. D(C   5,C   4,C   2,C   1)      1.15 -0.000048    0.02      1.17   
   115. D(C  11,C   5,C   4,O  14)    178.40 -0.000049    0.01    178.42   
   116. D(C   6,C   5,C   4,O  14)     -3.22 -0.000055    0.03     -3.19   
   117. D(C   6,C   5,C   4,C   2)    177.31  0.000039   -0.00    177.31   
   118. D(C  11,C   5,C   4,C   2)     -1.07  0.000045   -0.02     -1.09   
   119. D(H  22,C   6,C   5,C  11)   -150.76 -0.000049    0.15   -150.60   
   120. D(H  22,C   6,C   5,C   4)     30.96 -0.000044    0.14     31.10   
   121. D(H  21,C   6,C   5,C  11)    -34.15 -0.000059    0.16    -33.98   
   122. D(H  21,C   6,C   5,C   4)    147.57 -0.000054    0.15    147.72   
   123. D(C   7,C   6,C   5,C  11)     86.68  0.000015    0.10     86.78   
   124. D(C   7,C   6,C   5,C   4)    -91.60  0.000021    0.08    -91.52   
   125. D(C   8,C   7,C   6,C   5)    117.39 -0.000136    0.35    117.74   
   126. D(H  23,C   7,C   6,H  22)    176.19 -0.000013    0.16    176.35   
   127. D(H  23,C   7,C   6,H  21)     58.27  0.000002    0.14     58.41   
   128. D(H  23,C   7,C   6,C   5)    -62.62 -0.000080    0.21    -62.41   
   129. D(C   8,C   7,C   6,H  22)     -3.80 -0.000069    0.30     -3.50   
   130. D(C   8,C   7,C   6,H  21)   -121.72 -0.000054    0.28   -121.44   
   131. D(C  10,C   8,C   7,H  23)    179.75  0.000002   -0.02    179.73   
   132. D(C  10,C   8,C   7,C   6)     -0.25  0.000060   -0.16     -0.42   
   133. D(C   9,C   8,C   7,H  23)     -0.92  0.000004    0.03     -0.89   
   134. D(C   9,C   8,C   7,C   6)    179.07  0.000062   -0.11    178.96   
   135. D(H  26,C   9,C   8,C  10)    -59.72  0.000020    0.06    -59.66   
   136. D(H  26,C   9,C   8,C   7)    120.88  0.000015    0.01    120.89   
   137. D(H  25,C   9,C   8,C  10)     58.19  0.000035    0.05     58.24   
   138. D(H  25,C   9,C   8,C   7)   -121.21  0.000030    0.01   -121.20   
   139. D(H  24,C   9,C   8,C  10)    179.12 -0.000054    0.10    179.22   
   140. D(H  24,C   9,C   8,C   7)     -0.28 -0.000059    0.06     -0.22   
   141. D(H  33,C  10,C   8,C   9)    -64.22  0.000007    0.97    -63.26   
   142. D(H  33,C  10,C   8,C   7)    115.14  0.000009    1.01    116.15   
   143. D(H  28,C  10,C   8,C   9)     52.94 -0.000013    0.95     53.89   
   144. D(H  28,C  10,C   8,C   7)   -127.70 -0.000010    1.00   -126.70   
   145. D(H  27,C  10,C   8,C   9)    173.87 -0.000047    0.95    174.81   
   146. D(H  27,C  10,C   8,C   7)     -6.77 -0.000044    1.00     -5.77   
   147. D(C  29,C  11,C   5,C   6)      1.19 -0.000036    0.03      1.22   
   148. D(C  29,C  11,C   5,C   4)    179.41 -0.000042    0.05    179.46   
   149. D(C  12,C  11,C   5,C   6)   -178.72 -0.000049    0.06   -178.66   
   150. D(C  12,C  11,C   5,C   4)     -0.49 -0.000055    0.07     -0.42   
   151. D(C   1,C  12,C  11,C  29)   -177.92  0.000055   -0.11   -178.03   
   152. D(C   1,C  12,C  11,C   5)      2.00  0.000067   -0.13      1.86   
   153. D(O  13,C  12,C   1,C   2)    178.33  0.000044   -0.04    178.29   
   154. D(O  13,C  12,C   1,C   0)     -1.06  0.000056   -0.08     -1.14   
   155. D(C  11,C  12,C   1,C   2)     -1.91 -0.000069    0.13     -1.78   
   156. D(O  13,C  12,C  11,C   5)   -178.24 -0.000046    0.04   -178.21   
   157. D(C  11,C  12,C   1,C   0)    178.70 -0.000057    0.09    178.79   
   158. D(O  13,C  12,C  11,C  29)      1.84 -0.000058    0.06      1.90   
   159. D(H  32,C  29,C  11,C  12)     62.07  0.000023   -0.25     61.82   
   160. D(H  32,C  29,C  11,C   5)   -117.84  0.000010   -0.22   -118.07   
   161. D(H  31,C  29,C  11,C  12)    -55.23  0.000008   -0.24    -55.47   
   162. D(H  31,C  29,C  11,C   5)    124.86 -0.000004   -0.21    124.65   
   163. D(H  30,C  29,C  11,C  12)   -176.99  0.000023   -0.24   -177.23   
   164. D(H  30,C  29,C  11,C   5)      3.10  0.000010   -0.21      2.89   
    ----------------------------------------------------------------------------

         *************************************************************
         *                GEOMETRY OPTIMIZATION CYCLE  10            *
         *************************************************************
---------------------------------
CARTESIAN COORDINATES (ANGSTROEM)
---------------------------------
  C     18.548972    1.891758    0.074880
  C     17.166947    1.350280   -0.172141
  C     16.111713    2.050944   -0.653659
  C     16.121773    3.505005   -1.041243
  C     14.796873    1.364586   -0.852817
  C     14.623674   -0.079474   -0.503070
  C     13.227842   -0.642630   -0.691248
  C     12.404406   -0.522775    0.576265
  C     11.270302    0.171440    0.769086
  C     10.578835    0.146811    2.114198
  C     10.570950    1.007361   -0.275808
  C     15.679710   -0.777603   -0.020264
  C     17.000704   -0.100703    0.146883
  O     17.966858   -0.748091    0.554975
  O     13.852683    2.003502   -1.320196
  H     18.620177    2.963032   -0.113708
  H     19.278514    1.378158   -0.563268
  H     18.852251    1.698106    1.110166
  H     17.081395    3.984065   -0.846455
  H     15.341273    4.049606   -0.497652
  H     15.890497    3.614243   -2.107854
  H     13.299425   -1.699115   -0.975388
  H     12.749286   -0.117645   -1.519260
  H     12.804110   -1.082481    1.423422
  H     11.110338   -0.480450    2.837537
  H      9.551445   -0.233276    2.019656
  H     10.496640    1.160783    2.531196
  H     11.128259    1.087242   -1.211197
  H     10.403143    2.025041    0.103844
  C     15.654876   -2.226646    0.384116
  H     14.686284   -2.693157    0.200683
  H     16.426122   -2.787277   -0.156458
  H     15.889235   -2.326964    1.451120
  H      9.576960    0.592927   -0.498206

----------------------------
CARTESIAN COORDINATES (A.U.)
----------------------------
  NO LB      ZA    FRAG     MASS         X           Y           Z
   0 C     6.0000    0    12.011   35.052477    3.574905    0.141503
   1 C     6.0000    0    12.011   32.440829    2.551659   -0.325300
   2 C     6.0000    0    12.011   30.446726    3.875722   -1.235236
   3 C     6.0000    0    12.011   30.465735    6.623500   -1.967664
   4 C     6.0000    0    12.011   27.962037    2.578694   -1.611591
   5 C     6.0000    0    12.011   27.634738   -0.150184   -0.950664
   6 C     6.0000    0    12.011   24.997000   -1.214395   -1.306269
   7 C     6.0000    0    12.011   23.440931   -0.987902    1.088984
   8 C     6.0000    0    12.011   21.297784    0.323975    1.453362
   9 C     6.0000    0    12.011   19.991101    0.277432    3.995255
  10 C     6.0000    0    12.011   19.976200    1.903637   -0.521201
  11 C     6.0000    0    12.011   29.630359   -1.469456   -0.038294
  12 C     6.0000    0    12.011   32.126675   -0.190301    0.277568
  13 O     8.0000    0    15.999   33.952441   -1.413687    1.048752
  14 O     8.0000    0    15.999   26.177778    3.786071   -2.494809
  15 H     1.0000    0     1.008   35.187036    5.599318   -0.214876
  16 H     1.0000    0     1.008   36.431111    2.604342   -1.064422
  17 H     1.0000    0     1.008   35.625592    3.208955    2.097909
  18 H     1.0000    0     1.008   32.279158    7.528793   -1.599568
  19 H     1.0000    0     1.008   28.990804    7.652647   -0.940426
  20 H     1.0000    0     1.008   30.028688    6.829930   -3.983266
  21 H     1.0000    0     1.008   25.132270   -3.210861   -1.843215
  22 H     1.0000    0     1.008   24.092658   -0.222318   -2.870985
  23 H     1.0000    0     1.008   24.196262   -2.045593    2.689877
  24 H     1.0000    0     1.008   20.995497   -0.907918    5.362168
  25 H     1.0000    0     1.008   18.049616   -0.440828    3.816598
  26 H     1.0000    0     1.008   19.835775    2.193562    4.783268
  27 H     1.0000    0     1.008   21.029363    2.054589   -2.288830
  28 H     1.0000    0     1.008   19.659092    3.826773    0.196236
  29 C     6.0000    0    12.011   29.583428   -4.207751    0.725875
  30 H     1.0000    0     1.008   27.753054   -5.089328    0.379235
  31 H     1.0000    0     1.008   31.040872   -5.267191   -0.295662
  32 H     1.0000    0     1.008   30.026303   -4.397324    2.742219
  33 H     1.0000    0     1.008   18.097832    1.120470   -0.941473

--------------------------------
INTERNAL COORDINATES (ANGSTROEM)
--------------------------------
 C      0   0   0     0.000000000000     0.00000000     0.00000000
 C      1   0   0     1.504729263490     0.00000000     0.00000000
 C      2   1   0     1.355104425880   125.97837476     0.00000000
 C      3   2   1     1.504864535910   125.86750607     0.35666941
 C      3   2   1     1.496514773343   119.62519848   179.62369817
 C      5   3   2     1.495871424173   120.88822887     1.16858812
 C      6   5   3     1.516872048687   115.84527173   177.30779258
 C      7   6   5     1.516246190294   111.51143777   268.48274337
 C      8   7   6     1.343617027439   128.25782248   117.74007653
 C      9   8   7     1.512633079185   120.33464785   178.96099329
 C      9   8   7     1.509854283710   125.28928396   359.58104097
 C      6   5   3     1.354879498295   119.37301799   358.91301562
 C     12   6   5     1.493705502087   119.71463967   359.58161397
 O     13  12   6     1.232519506969   119.48982698   181.79419235
 O      5   3   2     1.232132508636   119.07368943   181.66163156
 H      1   2   3     1.090074211115   112.65856388     3.88253098
 H      1   2   3     1.096927012997   110.29484208   242.58156018
 H      1   2   3     1.096036410607   110.21997382   125.35690418
 H      4   3   2     1.090098897810   112.61217577   356.99358728
 H      4   3   2     1.096020654641   110.34157126   235.39269400
 H      4   3   2     1.096850046818   110.19855900   118.16029387
 H      7   6   5     1.096366124415   109.25828204   147.72041274
 H      7   6   5     1.090976219325   108.61145356    31.09814541
 H      8   7   6     1.091195720726   114.17498757   297.59201378
 H     10   9   8     1.095066710879   112.01467661   359.77529174
 H     10   9   8     1.099515049513   110.87365129   238.79676833
 H     10   9   8     1.099446874023   110.88135814   120.89194566
 H     11   9   8     1.091754456275   113.39035843   354.22755165
 H     11   9   8     1.099075535616   110.13960963   233.30329868
 C     12   6   5     1.504615190410   125.39044823   179.45916148
 H     30  12   6     1.090619214419   112.42076068     2.89088365
 H     30  12   6     1.096060444048   110.39186319   124.65046451
 H     30  12   6     1.097034070409   110.23942328   241.93428222
 H     11   9   8     1.099650820555   110.48687011   116.15326820

---------------------------
INTERNAL COORDINATES (A.U.)
---------------------------
 C      0   0   0     0.000000000000     0.00000000     0.00000000
 C      1   0   0     2.843526213694     0.00000000     0.00000000
 C      2   1   0     2.560776247778   125.97837476     0.00000000
 C      3   2   1     2.843781841519   125.86750607     0.35666941
 C      3   2   1     2.828003076986   119.62519848   179.62369817
 C      5   3   2     2.826787323247   120.88822887     1.16858812
 C      6   5   3     2.866472752219   115.84527173   177.30779258
 C      7   6   5     2.865290051257   111.51143777   268.48274337
 C      8   7   6     2.539068210732   128.25782248   117.74007653
 C      9   8   7     2.858462260770   120.33464785   178.96099329
 C      9   8   7     2.853211098339   125.28928396   359.58104097
 C      6   5   3     2.560351196242   119.37301799   358.91301562
 C     12   6   5     2.822694323676   119.71463967   359.58161397
 O     13  12   6     2.329124322887   119.48982698   181.79419235
 O      5   3   2     2.328393002023   119.07368943   181.66163156
 H      1   2   3     2.059941724657   112.65856388     3.88253098
 H      1   2   3     2.072891643465   110.29484208   242.58156018
 H      1   2   3     2.071208648852   110.21997382   125.35690418
 H      4   3   2     2.059988375751   112.61217577   356.99358728
 H      4   3   2     2.071178874393   110.34157126   235.39269400
 H      4   3   2     2.072746198465   110.19855900   118.16029387
 H      7   6   5     2.071831717653   109.25828204   147.72041274
 H      7   6   5     2.061646273145   108.61145356    31.09814541
 H      8   7   6     2.062061070679   114.17498757   297.59201378
 H     10   9   8     2.069376181935   112.01467661   359.77529174
 H     10   9   8     2.077782323705   110.87365129   238.79676833
 H     10   9   8     2.077653490699   110.88135814   120.89194566
 H     11   9   8     2.063116927847   113.39035843   354.22755165
 H     11   9   8     2.076951762808   110.13960963   233.30329868
 C     12   6   5     2.843310646814   125.39044823   179.45916148
 H     30  12   6     2.060971631644   112.42076068     2.89088365
 H     30  12   6     2.071254065475   110.39186319   124.65046451
 H     30  12   6     2.073093952654   110.23942328   241.93428222
 H     11   9   8     2.078038893792   110.48687011   116.15326820


           ************************************************************
           *        Program running with 4 parallel MPI-processes     *
           *              working on a common directory               *
           ************************************************************
------------------------------------------------------------------------------
                   ___                                                        
                  /   \      - P O W E R E D   B Y -                         
                 /     \                                                     
                 |  |  |   _    _      __       _____    __    __             
                 |  |  |  | |  | |    /  \     |  _  \  |  |  /  |          
                  \  \/   | |  | |   /    \    | | | |  |  | /  /          
                 / \  \   | |__| |  /  /\  \   | |_| |  |  |/  /          
                |  |  |   |  __  | /  /__\  \  |    /   |      \           
                |  |  |   | |  | | |   __   |  |    \   |  |\   \          
                \     /   | |  | | |  |  |  |  | |\  \  |  | \   \       
                 \___/    |_|  |_| |__|  |__|  |_| \__\ |__|  \__/        
                                                                              
                      - O R C A' S   B I G   F R I E N D -                    
                                      &                                       
                       - I N T E G R A L  F E E D E R -                       
                                                                              
 v1 FN, 2020, v2 2021                                                         
------------------------------------------------------------------------------


Reading SHARK input file mPQ1_0e_0H_B3LYP_631Gd_opt.SHARKINP.tmp ... ok
----------------------
SHARK INTEGRAL PACKAGE
----------------------

Number of atoms                             ...     34
Number of basis functions                   ...    260
Number of shells                            ...    132
Maximum angular momentum                    ...      2
Integral batch strategy                     ... SHARK/LIBINT Hybrid
RI-J (if used) integral strategy            ... SPLIT-RIJ (Revised 2003 algorithm where possible)
Printlevel                                  ...      1
Contraction scheme used                     ... SEGMENTED contraction
Coulomb Range Separation                    ... NOT USED
Exchange Range Separation                   ... NOT USED
Finite Nucleus Model                        ... NOT USED
Auxiliary Coulomb fitting basis             ... AVAILABLE
   # of basis functions in Aux-J            ...    982
   # of shells in Aux-J                     ...    330
   Maximum angular momentum in Aux-J        ...      4
Auxiliary J/K fitting basis                 ... NOT available
Auxiliary Correlation fitting basis         ... NOT available
Auxiliary 'external' fitting basis          ... NOT available
Integral threshold                          ...     2.500000e-11
Primitive cut-off                           ...     2.500000e-12
Primitive pair pre-selection threshold      ...     2.500000e-12

Calculating pre-screening integrals         ... done (  0.0 sec) Dimension = 132
Organizing shell pair data                  ... done (  0.0 sec)
Shell pair information
Total number of shell pairs                 ...      8778
Shell pairs after pre-screening             ...      7027
Total number of primitive shell pairs       ...     49218
Primitive shell pairs kept                  ...     22763
          la=0 lb=0:   2704 shell pairs
          la=1 lb=0:   2317 shell pairs
          la=1 lb=1:    491 shell pairs
          la=2 lb=0:    975 shell pairs
          la=2 lb=1:    442 shell pairs
          la=2 lb=2:     98 shell pairs

Calculating one electron integrals          ... done (  0.0 sec)
Calculating RI/J V-Matrix + Cholesky decomp.... done (  0.0 sec)
Calculating Nuclear repulsion               ... done (  0.0 sec) ENN=   1077.503722993821 Eh

SHARK setup successfully completed in   0.3 seconds

Maximum memory used throughout the entire GTOINT-calculation: 17.1 MB


           ************************************************************
           *        Program running with 4 parallel MPI-processes     *
           *              working on a common directory               *
           ************************************************************

Diagonalization of the overlap matrix:
Smallest eigenvalue                        ... 4.262e-04
Time for diagonalization                   ...    0.008 sec
Threshold for overlap eigenvalues          ... 1.000e-08
Number of eigenvalues below threshold      ... 0
Time for construction of square roots      ...    0.011 sec
Total time needed                          ...    0.020 sec

-------------------
DFT GRID GENERATION
-------------------

General Integration Accuracy     IntAcc      ... 4.959
Radial Grid Type                 RadialGrid  ... OptM3 with GC (2021)
Angular Grid (max. ang.)         AngularGrid ... 6 (Lebedev-590)
Angular grid pruning method      GridPruning ... 4 (adaptive)
Weight generation scheme         WeightScheme... Becke
Basis function cutoff            BFCut       ... 1.0000e-11
Integration weight cutoff        WCut        ... 1.0000e-14
Angular grids for H and He will be reduced by one unit
Partially contracted basis set               ... off
Rotationally invariant grid construction     ... off

Total number of grid points                  ...   381805
Total number of batches                      ...     5983
Average number of points per batch           ...       63
Average number of grid points per atom       ...    11230
Time for grid setup =    4.712 sec

--------------------
COSX GRID GENERATION
--------------------

GRIDX 1
-------
General Integration Accuracy     IntAcc      ... 4.020
Radial Grid Type                 RadialGrid  ... OptM3 with GC (2021)
Angular Grid (max. ang.)         AngularGrid ... 2 (Lebedev-110)
Angular grid pruning method      GridPruning ... 4 (adaptive)
Weight generation scheme         WeightScheme... Becke
Basis function cutoff            BFCut       ... 1.0000e-11
Integration weight cutoff        WCut        ... 1.0000e-14
Angular grids for H and He will be reduced by one unit
Partially contracted basis set               ... on
Rotationally invariant grid construction     ... off

Total number of grid points                  ...    41616
Total number of batches                      ...      668
Average number of points per batch           ...       62
Average number of grid points per atom       ...     1224
UseSFitting                                  ... on

GRIDX 2
-------
General Integration Accuracy     IntAcc      ... 4.338
Radial Grid Type                 RadialGrid  ... OptM3 with GC (2021)
Angular Grid (max. ang.)         AngularGrid ... 3 (Lebedev-194)
Angular grid pruning method      GridPruning ... 4 (adaptive)
Weight generation scheme         WeightScheme... Becke
Basis function cutoff            BFCut       ... 1.0000e-11
Integration weight cutoff        WCut        ... 1.0000e-14
Angular grids for H and He will be reduced by one unit
Partially contracted basis set               ... on
Rotationally invariant grid construction     ... off

Total number of grid points                  ...    90755
Total number of batches                      ...     1436
Average number of points per batch           ...       63
Average number of grid points per atom       ...     2669
UseSFitting                                  ... on

GRIDX 3
-------
General Integration Accuracy     IntAcc      ... 4.871
Radial Grid Type                 RadialGrid  ... OptM3 with GC (2021)
Angular Grid (max. ang.)         AngularGrid ... 4 (Lebedev-302)
Angular grid pruning method      GridPruning ... 4 (adaptive)
Weight generation scheme         WeightScheme... Becke
Basis function cutoff            BFCut       ... 1.0000e-11
Integration weight cutoff        WCut        ... 1.0000e-14
Angular grids for H and He will be reduced by one unit
Partially contracted basis set               ... on
Rotationally invariant grid construction     ... off

Total number of grid points                  ...   173566
Total number of batches                      ...     2729
Average number of points per batch           ...       63
Average number of grid points per atom       ...     5105
UseSFitting                                  ... on

Time for X-Grid setup             =    2.197 sec


--------------------
CPCM SOLVATION MODEL
--------------------
CPCM parameters:
  Epsilon                                         ...      80.4000
  Refrac                                          ...       1.3300
  Rsolv                                           ...       1.3000
  Surface type                                    ... GAUSSIAN VDW
  Epsilon function type                           ...         CPCM
Radii:
 Radius for C  used is    3.8550 Bohr (=   2.0400 Ang.)
 Radius for O  used is    3.4469 Bohr (=   1.8240 Ang.)
 Radius for H  used is    2.4944 Bohr (=   1.3200 Ang.)
Calculating surface                               ...        done! (  0.0s)
GEPOL surface points                              ...         1818
GEPOL Volume                                      ...    1959.3520
GEPOL Surface-area                                ...    1016.2459
Calculating surface distance matrix               ...        done! (  0.0s)
Performing Cholesky decomposition & store         ...        done! (  0.1s)
Overall time for CPCM initialization              ...                 0.1s
--------------
SCF ITERATIONS
--------------
ITER       Energy         Delta-E        Max-DP      RMS-DP      [F,P]     Damp
               ***  Starting incremental Fock matrix formation  ***
                      *** Initiating the SOSCF procedure ***
                      *** Re-Reading the Fockian *** 
                      *** Removing any level shift *** 
ITER      Energy       Delta-E        Grad      Rot      Max-DP    RMS-DP
  0   -694.32170181 -694.3217018090  0.000935  0.000935  0.002418  0.000050
               *** Restarting incremental Fock matrix formation ***
  1   -694.32178177  -0.0000799657  0.000311  0.000627  0.001239  0.000025
  2   -694.32179089  -0.0000091154  0.000042  0.000281  0.000413  0.000006
  3   -694.32179079   0.0000001003  0.000106  0.000212  0.000308  0.000004
  4   -694.32179106  -0.0000002671  0.000009  0.000022  0.000049  0.000001
  5   -694.32179107  -0.0000000101  0.000003  0.000008  0.000014  0.000000
                  ***Gradient check signals convergence***
              ***Rediagonalizing the Fockian in SOSCF/NRSCF***

               *****************************************************
               *                     SUCCESS                       *
               *           SCF CONVERGED AFTER   6 CYCLES          *
               *****************************************************

Old exchange energy                            =    -19.091625469 Eh
New exchange energy                            =    -19.091634476 Eh
Exchange energy change after final integration =     -0.000009007 Eh
Total energy after final integration           =   -694.321800074 Eh
Final COS-X integration done in                =    12.544 sec
Total Energy       :         -694.32180007 Eh          -18893.45670 eV
  Last Energy change         ...    4.0552e-10  Tolerance :   1.0000e-08
  Last MAX-Density change    ...    2.2204e-15  Tolerance :   1.0000e-07
             **** THE GBW FILE WAS UPDATED (mPQ1_0e_0H_B3LYP_631Gd_opt.gbw) ****
             **** DENSITY mPQ1_0e_0H_B3LYP_631Gd_opt.scfp WAS UPDATED ****
             **** ENERGY FILE WAS UPDATED (mPQ1_0e_0H_B3LYP_631Gd_opt.en.tmp) ****
             **** THE GBW FILE WAS UPDATED (mPQ1_0e_0H_B3LYP_631Gd_opt.gbw) ****
             **** DENSITY mPQ1_0e_0H_B3LYP_631Gd_opt.scfp WAS UPDATED ****
Total SCF time: 0 days 0 hours 1 min 5 sec 

Maximum memory used throughout the entire SCF-calculation: 107.0 MB

-------------------------   --------------------
FINAL SINGLE POINT ENERGY      -694.321800073511
-------------------------   --------------------


           ************************************************************
           *        Program running with 4 parallel MPI-processes     *
           *              working on a common directory               *
           ************************************************************
------------------------------------------------------------------------------
                         ORCA SCF GRADIENT CALCULATION
------------------------------------------------------------------------------

 ... reading COSX grid (gridx3)
Gradient of the Kohn-Sham DFT energy:
Kohn-Sham wavefunction type      ... RKS
Hartree-Fock exchange scaling    ...    0.200
Number of operators              ...    1
Number of atoms                  ...   34
Basis set dimensions             ...  260
Integral neglect threshold       ... 2.5e-11
Integral primitive cutoff        ... 2.5e-12
SHARK Integral package           ... ON

Nuc. rep. gradient       (SHARK) ... done (  0.0 sec)
HCore & Overlap gradient (SHARK) ... done (  0.2 sec)
RI-J gradient            (SHARK) ... done (  1.0 sec)
COSX-gradient                    ... done ( 15.5 sec)
Exchange-correlation gradient    ... done

------------------
CARTESIAN GRADIENT
------------------

   1   C   :    0.000014496   -0.000002703   -0.000013758
   2   C   :    0.000007559   -0.000022328   -0.000012410
   3   C   :   -0.000025669   -0.000013457   -0.000079888
   4   C   :   -0.000027937    0.000030216    0.000082764
   5   C   :   -0.000031002    0.000078695    0.000188637
   6   C   :   -0.000042091   -0.000000487   -0.000087512
   7   C   :    0.000002854   -0.000081186    0.000070287
   8   C   :   -0.000044207   -0.000045759   -0.000019053
   9   C   :    0.000197210    0.000154824   -0.000158133
  10   C   :   -0.000025944    0.000072183    0.000083623
  11   C   :    0.000075327   -0.000097080    0.000004518
  12   C   :    0.000154704    0.000047730    0.000051635
  13   C   :   -0.000115400   -0.000000369   -0.000003447
  14   O   :    0.000045289   -0.000033846   -0.000016929
  15   O   :    0.000041432    0.000001984   -0.000078803
  16   H   :   -0.000000683    0.000010302    0.000013303
  17   H   :    0.000019896    0.000004171    0.000003979
  18   H   :   -0.000000822   -0.000010634    0.000016146
  19   H   :    0.000011992    0.000005214    0.000001839
  20   H   :   -0.000015433   -0.000003072   -0.000049920
  21   H   :    0.000036465   -0.000008478   -0.000041948
  22   H   :    0.000042526    0.000010823   -0.000029176
  23   H   :   -0.000043382   -0.000019184   -0.000012176
  24   H   :   -0.000068030   -0.000037691    0.000021729
  25   H   :   -0.000024794   -0.000035750   -0.000002779
  26   H   :   -0.000018279   -0.000024328   -0.000006473
  27   H   :   -0.000004807    0.000001861   -0.000004167
  28   H   :   -0.000010530    0.000057995    0.000033327
  29   H   :    0.000045187    0.000003916    0.000042681
  30   C   :   -0.000035702   -0.000017204    0.000017461
  31   H   :   -0.000024169    0.000021802   -0.000009464
  32   H   :    0.000018914    0.000000765    0.000017419
  33   H   :   -0.000008170   -0.000029379    0.000018560
  34   H   :   -0.000187815   -0.000041300   -0.000022501

Difference to translation invariance:
           :   -0.0000410131   -0.0000217553    0.0000193701

Difference to rotation invariance:
           :   -0.0001351161   -0.0010274571   -0.0009148050

Norm of the cartesian gradient     ...    0.0005719850
RMS gradient                       ...    0.0000566350
MAX gradient                       ...    0.0001972102

-------
TIMINGS
-------

Total SCF gradient time            ...       23.938 sec

One electron gradient       ....       0.194 sec  (  0.8%)
RI-J Coulomb gradient       ....       0.972 sec  (  4.1%)
COSX gradient               ....      15.466 sec  ( 64.6%)
XC gradient                 ....       5.723 sec  ( 23.9%)
CPCM gradient               ....       0.564 sec  (  2.4%)
   A-Matrix (El+Nuc)        ....       0.168 sec  (  0.7%)
   Potential                ....       0.396 sec  (  1.7%)

Maximum memory used throughout the entire SCFGRAD-calculation: 83.1 MB
------------------------------------------------------------------------------
                         ORCA GEOMETRY RELAXATION STEP
------------------------------------------------------------------------------

Reading the OPT-File                    .... done
Getting information on internals        .... done
Copying old internal coords+grads       .... done
Making the new internal coordinates     .... (new redundants).... done
Validating the new internal coordinates .... (new redundants).... done
Calculating the B-matrix                .... done
Calculating the G,G- and P matrices     .... done
Transforming gradient to internals      .... done
Projecting the internal gradient        .... done
Number of atoms                         ....  34
Number of internal coordinates          .... 164
Current Energy                          ....  -694.321800074 Eh
Current gradient norm                   ....     0.000571985 Eh/bohr
Maximum allowed component of the step   ....  0.300
Current trust radius                    ....  0.300
Updating the Hessian (BFGS)             .... done
Forming the augmented Hessian           .... done
Diagonalizing the augmented Hessian     .... done
Last element of RFO vector              ....  0.998941591
Lowest eigenvalues of augmented Hessian:
 -0.000008506  0.001097820  0.004988998  0.010500858  0.012102401
Length of the computed step             ....  0.046045458
The final length of the internal step   ....  0.046045458
Converting the step to cartesian space:
 Initial RMS(Int)=    0.0035955462
Transforming coordinates:
 Iter   0:  RMS(Cart)=    0.0149134297 RMS(Int)=    0.0035952831
 Iter   1:  RMS(Cart)=    0.0000902627 RMS(Int)=    0.0000429486
 Iter   2:  RMS(Cart)=    0.0000011322 RMS(Int)=    0.0000003609
 Iter   3:  RMS(Cart)=    0.0000000144 RMS(Int)=    0.0000000068
done
Storing new coordinates                 .... done

                                .--------------------.
          ----------------------|Geometry convergence|-------------------------
          Item                value                   Tolerance       Converged
          ---------------------------------------------------------------------
          Energy change      -0.0000052869            0.0000002000      NO
          RMS gradient        0.0000422005            0.0000080000      NO
          MAX gradient        0.0002259814            0.0000300000      NO
          RMS step            0.0035955462            0.0001000000      NO
          MAX step            0.0135945055            0.0002000000      NO
          ........................................................
          Max(Bonds)      0.0003      Max(Angles)    0.07
          Max(Dihed)        0.78      Max(Improp)    0.00
          ---------------------------------------------------------------------

The optimization has not yet converged - more geometry cycles are needed


    ---------------------------------------------------------------------------
                         Redundant Internal Coordinates
                            (Angstroem and degrees)

        Definition                    Value    dE/dq     Step     New-Value
    ----------------------------------------------------------------------------
     1. B(C   1,C   0)                1.5047  0.000038 -0.0000    1.5047   
     2. B(C   2,C   1)                1.3551  0.000042 -0.0000    1.3551   
     3. B(C   3,C   2)                1.5049  0.000033 -0.0000    1.5048   
     4. B(C   4,C   2)                1.4965 -0.000006  0.0002    1.4967   
     5. B(C   5,C   4)                1.4959  0.000071 -0.0001    1.4958   
     6. B(C   6,C   5)                1.5169  0.000068 -0.0001    1.5168   
     7. B(C   7,C   6)                1.5162  0.000021  0.0000    1.5163   
     8. B(C   8,C   7)                1.3436 -0.000013  0.0000    1.3436   
     9. B(C   9,C   8)                1.5126  0.000099 -0.0001    1.5125   
    10. B(C  10,C   8)                1.5099 -0.000057  0.0003    1.5102   
    11. B(C  11,C   5)                1.3549  0.000055 -0.0000    1.3548   
    12. B(C  12,C  11)                1.4937 -0.000062  0.0003    1.4940   
    13. B(C  12,C   1)                1.4949  0.000019  0.0000    1.4949   
    14. B(O  13,C  12)                1.2325  0.000047 -0.0001    1.2325   
    15. B(O  14,C   4)                1.2321 -0.000000 -0.0000    1.2321   
    16. B(H  15,C   0)                1.0901  0.000011 -0.0000    1.0901   
    17. B(H  16,C   0)                1.0969  0.000010  0.0000    1.0969   
    18. B(H  17,C   0)                1.0960  0.000014 -0.0000    1.0960   
    19. B(H  18,C   3)                1.0901  0.000013 -0.0000    1.0901   
    20. B(H  19,C   3)                1.0960 -0.000014  0.0001    1.0961   
    21. B(H  20,C   3)                1.0969  0.000033 -0.0001    1.0968   
    22. B(H  21,C   6)                1.0964 -0.000001  0.0000    1.0964   
    23. B(H  22,C   6)                1.0910  0.000019 -0.0001    1.0909   
    24. B(H  23,C   7)                1.0912  0.000013 -0.0000    1.0912   
    25. B(H  24,C   9)                1.0951  0.000011 -0.0000    1.0951   
    26. B(H  25,C   9)                1.0995  0.000024 -0.0001    1.0994   
    27. B(H  26,C   9)                1.0994 -0.000001  0.0001    1.0995   
    28. B(H  27,C  10)                1.0918 -0.000032  0.0001    1.0918   
    29. B(H  28,C  10)                1.0991  0.000012 -0.0000    1.0990   
    30. B(C  29,C  11)                1.5046  0.000028  0.0000    1.5046   
    31. B(H  30,C  29)                1.0906  0.000012 -0.0000    1.0906   
    32. B(H  31,C  29)                1.0961  0.000007  0.0000    1.0961   
    33. B(H  32,C  29)                1.0970  0.000016 -0.0000    1.0970   
    34. B(H  33,C  10)                1.0997  0.000189  0.0000    1.0997   
    35. A(C   1,C   0,H  17)          110.22 -0.000015    0.02    110.24   
    36. A(C   1,C   0,H  15)          112.66 -0.000001    0.01    112.67   
    37. A(H  16,C   0,H  17)          106.42 -0.000007   -0.00    106.42   
    38. A(C   1,C   0,H  16)          110.29  0.000031   -0.02    110.27   
    39. A(H  15,C   0,H  16)          108.42 -0.000007   -0.00    108.42   
    40. A(H  15,C   0,H  17)          108.60 -0.000001    0.00    108.61   
    41. A(C   0,C   1,C  12)          114.61 -0.000002    0.00    114.61   
    42. A(C   2,C   1,C  12)          119.41  0.000001   -0.01    119.40   
    43. A(C   0,C   1,C   2)          125.98  0.000001    0.01    125.99   
    44. A(C   1,C   2,C   4)          119.63 -0.000007    0.00    119.63   
    45. A(C   1,C   2,C   3)          125.87 -0.000003    0.01    125.87   
    46. A(C   3,C   2,C   4)          114.50  0.000010   -0.01    114.50   
    47. A(H  18,C   3,H  19)          108.66  0.000006   -0.02    108.63   
    48. A(C   2,C   3,H  18)          112.61  0.000001    0.01    112.62   
    49. A(H  19,C   3,H  20)          106.42 -0.000006    0.00    106.42   
    50. A(C   2,C   3,H  20)          110.20 -0.000024    0.02    110.22   
    51. A(H  18,C   3,H  20)          108.40 -0.000013    0.02    108.42   
    52. A(C   2,C   3,H  19)          110.34  0.000035   -0.03    110.31   
    53. A(C   2,C   4,C   5)          120.89  0.000005    0.01    120.90   
    54. A(C   2,C   4,O  14)          119.07 -0.000038    0.00    119.08   
    55. A(C   5,C   4,O  14)          120.04  0.000033   -0.01    120.02   
    56. A(C   4,C   5,C   6)          115.85  0.000068   -0.01    115.84   
    57. A(C   4,C   5,C  11)          119.37 -0.000030    0.00    119.37   
    58. A(C   6,C   5,C  11)          124.76 -0.000037    0.01    124.77   
    59. A(C   5,C   6,C   7)          111.51 -0.000008   -0.01    111.50   
    60. A(C   7,C   6,H  22)          110.99  0.000005    0.03    111.02   
    61. A(H  21,C   6,H  22)          107.20 -0.000012    0.02    107.22   
    62. A(C   5,C   6,H  22)          108.61 -0.000001    0.03    108.64   
    63. A(C   7,C   6,H  21)          109.16  0.000017   -0.03    109.13   
    64. A(C   5,C   6,H  21)          109.26 -0.000001   -0.04    109.22   
    65. A(C   8,C   7,H  23)          117.57 -0.000111    0.02    117.59   
    66. A(C   6,C   7,H  23)          114.17 -0.000009   -0.01    114.16   
    67. A(C   6,C   7,C   8)          128.26  0.000120   -0.01    128.25   
    68. A(C   9,C   8,C  10)          114.37 -0.000141    0.05    114.43   
    69. A(C   7,C   8,C  10)          125.29  0.000226   -0.07    125.22   
    70. A(C   7,C   8,C   9)          120.33 -0.000085    0.02    120.35   
    71. A(H  25,C   9,H  26)          106.35  0.000008   -0.01    106.35   
    72. A(H  24,C   9,H  26)          108.30  0.000012   -0.04    108.27   
    73. A(C   8,C   9,H  26)          110.88  0.000011   -0.03    110.85   
    74. A(H  24,C   9,H  25)          108.20 -0.000021    0.04    108.24   
    75. A(C   8,C   9,H  25)          110.87 -0.000017    0.03    110.91   
    76. A(C   8,C   9,H  24)          112.01  0.000006    0.00    112.02   
    77. A(H  28,C  10,H  33)          106.31  0.000019    0.04    106.35   
    78. A(C   8,C  10,H  33)          110.49  0.000039   -0.00    110.49   
    79. A(H  27,C  10,H  33)          108.40  0.000011    0.00    108.41   
    80. A(H  27,C  10,H  28)          107.83 -0.000009   -0.02    107.81   
    81. A(C   8,C  10,H  28)          110.14 -0.000119    0.04    110.18   
    82. A(C   8,C  10,H  27)          113.39  0.000058   -0.06    113.33   
    83. A(C  12,C  11,C  29)          114.89  0.000073   -0.05    114.85   
    84. A(C   5,C  11,C  29)          125.39 -0.000094    0.05    125.44   
    85. A(C   5,C  11,C  12)          119.71  0.000021   -0.01    119.71   
    86. A(C  11,C  12,O  13)          119.49 -0.000003   -0.01    119.48   
    87. A(C   1,C  12,O  13)          119.56 -0.000008    0.00    119.56   
    88. A(C   1,C  12,C  11)          120.95  0.000011    0.01    120.96   
    89. A(H  31,C  29,H  32)          106.42 -0.000019    0.00    106.42   
    90. A(H  30,C  29,H  32)          108.31 -0.000001    0.00    108.31   
    91. A(C  11,C  29,H  32)          110.24  0.000048   -0.03    110.21   
    92. A(H  30,C  29,H  31)          108.86  0.000025   -0.02    108.84   
    93. A(C  11,C  29,H  31)          110.39  0.000001    0.00    110.39   
    94. A(C  11,C  29,H  30)          112.42 -0.000052    0.04    112.46   
    95. D(C  12,C   1,C   0,H  15)   -176.73  0.000012   -0.08   -176.81   
    96. D(C  12,C   1,C   0,H  17)    -55.26 -0.000000   -0.06    -55.31   
    97. D(C  12,C   1,C   0,H  16)     61.97  0.000000   -0.06     61.91   
    98. D(C   2,C   1,C   0,H  15)      3.88  0.000017   -0.15      3.73   
    99. D(C   2,C   1,C   0,H  17)    125.36  0.000004   -0.12    125.23   
   100. D(C   2,C   1,C   0,H  16)   -117.42  0.000004   -0.13   -117.55   
   101. D(C   3,C   2,C   1,C   0)      0.36  0.000017   -0.08      0.28   
   102. D(C   3,C   2,C   1,C  12)   -179.00  0.000021   -0.15   -179.15   
   103. D(C   4,C   2,C   1,C   0)    179.62  0.000015   -0.04    179.58   
   104. D(C   4,C   2,C   1,C  12)      0.26  0.000019   -0.12      0.15   
   105. D(H  19,C   3,C   2,C   4)     56.09 -0.000039    0.46     56.55   
   106. D(H  20,C   3,C   2,C   1)    118.16 -0.000041    0.49    118.65   
   107. D(H  19,C   3,C   2,C   1)   -124.61 -0.000042    0.49   -124.12   
   108. D(H  18,C   3,C   2,C   4)    177.69 -0.000006    0.42    178.11   
   109. D(H  18,C   3,C   2,C   1)     -3.01 -0.000008    0.45     -2.56   
   110. D(H  20,C   3,C   2,C   4)    -61.14 -0.000039    0.46    -60.68   
   111. D(O  14,C   4,C   2,C   3)      1.01  0.000037   -0.02      0.99   
   112. D(O  14,C   4,C   2,C   1)   -178.34  0.000039   -0.05   -178.38   
   113. D(C   5,C   4,C   2,C   3)   -179.48 -0.000035    0.04   -179.45   
   114. D(C   5,C   4,C   2,C   1)      1.17 -0.000033    0.01      1.18   
   115. D(C  11,C   5,C   4,O  14)    178.42 -0.000045    0.07    178.48   
   116. D(C   6,C   5,C   4,O  14)     -3.19 -0.000047    0.08     -3.11   
   117. D(C   6,C   5,C   4,C   2)    177.31  0.000026    0.02    177.33   
   118. D(C  11,C   5,C   4,C   2)     -1.09  0.000028    0.01     -1.07   
   119. D(H  22,C   6,C   5,C  11)   -150.60 -0.000031    0.45   -150.16   
   120. D(H  22,C   6,C   5,C   4)     31.10 -0.000029    0.44     31.54   
   121. D(H  21,C   6,C   5,C  11)    -33.98 -0.000047    0.47    -33.51   
   122. D(H  21,C   6,C   5,C   4)    147.72 -0.000045    0.46    148.18   
   123. D(C   7,C   6,C   5,C  11)     86.78 -0.000031    0.40     87.18   
   124. D(C   7,C   6,C   5,C   4)    -91.52 -0.000029    0.39    -91.12   
   125. D(C   8,C   7,C   6,C   5)    117.74 -0.000058    0.78    118.52   
   126. D(H  23,C   7,C   6,H  22)    176.35 -0.000044    0.57    176.92   
   127. D(H  23,C   7,C   6,H  21)     58.41 -0.000042    0.54     58.95   
   128. D(H  23,C   7,C   6,C   5)    -62.41 -0.000048    0.62    -61.79   
   129. D(C   8,C   7,C   6,H  22)     -3.50 -0.000055    0.73     -2.77   
   130. D(C   8,C   7,C   6,H  21)   -121.44 -0.000053    0.71   -120.74   
   131. D(C  10,C   8,C   7,H  23)    179.73 -0.000004   -0.06    179.68   
   132. D(C  10,C   8,C   7,C   6)     -0.42  0.000007   -0.22     -0.64   
   133. D(C   9,C   8,C   7,H  23)     -0.89 -0.000016    0.08     -0.80   
   134. D(C   9,C   8,C   7,C   6)    178.96 -0.000005   -0.08    178.88   
   135. D(H  26,C   9,C   8,C  10)    -59.66 -0.000004    0.09    -59.58   
   136. D(H  26,C   9,C   8,C   7)    120.89  0.000005   -0.04    120.85   
   137. D(H  25,C   9,C   8,C  10)     58.24  0.000003    0.08     58.32   
   138. D(H  25,C   9,C   8,C   7)   -121.20  0.000012   -0.05   -121.25   
   139. D(H  24,C   9,C   8,C  10)    179.22 -0.000031    0.16    179.38   
   140. D(H  24,C   9,C   8,C   7)     -0.22 -0.000023    0.03     -0.20   
   141. D(H  33,C  10,C   8,C   9)    -63.26  0.000045    0.34    -62.92   
   142. D(H  33,C  10,C   8,C   7)    116.15  0.000034    0.48    116.63   
   143. D(H  28,C  10,C   8,C   9)     53.89  0.000019    0.42     54.31   
   144. D(H  28,C  10,C   8,C   7)   -126.70  0.000007    0.55   -126.15   
   145. D(H  27,C  10,C   8,C   9)    174.82 -0.000039    0.38    175.20   
   146. D(H  27,C  10,C   8,C   7)     -5.77 -0.000050    0.52     -5.26   
   147. D(C  29,C  11,C   5,C   6)      1.22 -0.000009    0.01      1.23   
   148. D(C  29,C  11,C   5,C   4)    179.46 -0.000010    0.02    179.48   
   149. D(C  12,C  11,C   5,C   6)   -178.66 -0.000010    0.07   -178.59   
   150. D(C  12,C  11,C   5,C   4)     -0.42 -0.000011    0.07     -0.34   
   151. D(C   1,C  12,C  11,C  29)   -178.03 -0.000003   -0.13   -178.16   
   152. D(C   1,C  12,C  11,C   5)      1.86 -0.000002   -0.18      1.68   
   153. D(O  13,C  12,C   1,C   2)    178.29 -0.000023    0.14    178.43   
   154. D(O  13,C  12,C   1,C   0)     -1.14 -0.000019    0.08     -1.06   
   155. D(C  11,C  12,C   1,C   2)     -1.78 -0.000003    0.21     -1.57   
   156. D(O  13,C  12,C  11,C   5)   -178.21  0.000019   -0.12   -178.32   
   157. D(C  11,C  12,C   1,C   0)    178.79  0.000001    0.14    178.93   
   158. D(O  13,C  12,C  11,C  29)      1.90  0.000018   -0.07      1.84   
   159. D(H  32,C  29,C  11,C  12)     61.82  0.000013   -0.22     61.60   
   160. D(H  32,C  29,C  11,C   5)   -118.07  0.000012   -0.17   -118.23   
   161. D(H  31,C  29,C  11,C  12)    -55.47  0.000006   -0.21    -55.68   
   162. D(H  31,C  29,C  11,C   5)    124.65  0.000005   -0.16    124.49   
   163. D(H  30,C  29,C  11,C  12)   -177.23  0.000010   -0.21   -177.44   
   164. D(H  30,C  29,C  11,C   5)      2.89  0.000009   -0.16      2.73   
    ----------------------------------------------------------------------------

         *************************************************************
         *                GEOMETRY OPTIMIZATION CYCLE  11            *
         *************************************************************
---------------------------------
CARTESIAN COORDINATES (ANGSTROEM)
---------------------------------
  C     18.554199    1.888316    0.070311
  C     17.170726    1.349001   -0.173015
  C     16.114465    2.051897   -0.648903
  C     16.123990    3.507265   -1.031449
  C     14.798333    1.367070   -0.845907
  C     14.624909   -0.077747   -0.499940
  C     13.228055   -0.638931   -0.685938
  C     12.405306   -0.513185    0.581480
  C     11.264940    0.172409    0.768272
  C     10.574185    0.154736    2.113737
  C     10.560118    0.993846   -0.284833
  C     15.681701   -0.778208   -0.022310
  C     17.003554   -0.102234    0.144499
  O     17.969779   -0.751109    0.549897
  O     13.852843    2.008258   -1.307420
  H     18.626687    2.959493   -0.118281
  H     19.280840    1.373644   -0.570306
  H     18.860420    1.693834    1.104562
  H     17.086723    3.983423   -0.845142
  H     15.350898    4.051580   -0.476879
  H     15.880984    3.621276   -2.094847
  H     13.298284   -1.696786   -0.965289
  H     12.750139   -0.116776   -1.516019
  H     12.810194   -1.062236    1.433125
  H     11.111854   -0.460067    2.843174
  H      9.549968   -0.234732    2.023845
  H     10.483735    1.172192    2.520613
  H     11.115047    1.062684   -1.222573
  H     10.391438    2.016105    0.081785
  C     15.658210   -2.228452    0.377866
  H     14.688542   -2.694412    0.198835
  H     16.426032   -2.787990   -0.168715
  H     15.898757   -2.331594    1.443190
  H      9.566620    0.574033   -0.499288

----------------------------
CARTESIAN COORDINATES (A.U.)
----------------------------
  NO LB      ZA    FRAG     MASS         X           Y           Z
   0 C     6.0000    0    12.011   35.062355    3.568400    0.132869
   1 C     6.0000    0    12.011   32.447969    2.549243   -0.326951
   2 C     6.0000    0    12.011   30.451925    3.877523   -1.226248
   3 C     6.0000    0    12.011   30.469925    6.627771   -1.949157
   4 C     6.0000    0    12.011   27.964796    2.583388   -1.598533
   5 C     6.0000    0    12.011   27.637073   -0.146921   -0.944751
   6 C     6.0000    0    12.011   24.997400   -1.207404   -1.296235
   7 C     6.0000    0    12.011   23.442631   -0.969778    1.098838
   8 C     6.0000    0    12.011   21.287652    0.325806    1.451823
   9 C     6.0000    0    12.011   19.982313    0.292409    3.994383
  10 C     6.0000    0    12.011   19.955731    1.878096   -0.538256
  11 C     6.0000    0    12.011   29.634121   -1.470599   -0.042159
  12 C     6.0000    0    12.011   32.132061   -0.193194    0.273063
  13 O     8.0000    0    15.999   33.957961   -1.419390    1.039155
  14 O     8.0000    0    15.999   26.178080    3.795058   -2.470666
  15 H     1.0000    0     1.008   35.199337    5.592630   -0.223518
  16 H     1.0000    0     1.008   36.435507    2.595810   -1.077721
  17 H     1.0000    0     1.008   35.641029    3.200882    2.087320
  18 H     1.0000    0     1.008   32.289227    7.527579   -1.597086
  19 H     1.0000    0     1.008   29.008992    7.656377   -0.901171
  20 H     1.0000    0     1.008   30.010710    6.843220   -3.958687
  21 H     1.0000    0     1.008   25.130115   -3.206460   -1.824132
  22 H     1.0000    0     1.008   24.094270   -0.220675   -2.864860
  23 H     1.0000    0     1.008   24.207758   -2.007335    2.708214
  24 H     1.0000    0     1.008   20.998362   -0.869401    5.372819
  25 H     1.0000    0     1.008   18.046824   -0.443579    3.824512
  26 H     1.0000    0     1.008   19.811388    2.215122    4.763269
  27 H     1.0000    0     1.008   21.004395    2.008182   -2.310328
  28 H     1.0000    0     1.008   19.636972    3.809885    0.154552
  29 C     6.0000    0    12.011   29.589728   -4.211163    0.714063
  30 H     1.0000    0     1.008   27.757323   -5.091701    0.375744
  31 H     1.0000    0     1.008   31.040703   -5.268537   -0.318825
  32 H     1.0000    0     1.008   30.044297   -4.406074    2.727234
  33 H     1.0000    0     1.008   18.078292    1.084765   -0.943518

--------------------------------
INTERNAL COORDINATES (ANGSTROEM)
--------------------------------
 C      0   0   0     0.000000000000     0.00000000     0.00000000
 C      1   0   0     1.504681659979     0.00000000     0.00000000
 C      2   1   0     1.355071441699   125.98465102     0.00000000
 C      3   2   1     1.504835180184   125.87410275     0.28106032
 C      3   2   1     1.496663517053   119.62640385   179.57902595
 C      5   3   2     1.495749512297   120.89733606     1.17909679
 C      6   5   3     1.516813758444   115.83550710   177.32815055
 C      7   6   5     1.516270359297   111.50109319   268.87651805
 C      8   7   6     1.343638403523   128.24628733   118.51895181
 C      9   8   7     1.512524920537   120.35140801   178.88000634
 C      9   8   7     1.510152429108   125.21996406   359.35866517
 C      6   5   3     1.354837987995   119.37380813   358.92528600
 C     12   6   5     1.494007947752   119.70740927   359.65579749
 O     13  12   6     1.232467732491   119.48216143   181.67644147
 O      5   3   2     1.232098341163   119.07816140   181.61652653
 H      1   2   3     1.090064529919   112.66717664     3.73477663
 H      1   2   3     1.096943479105   110.27054318   242.45151125
 H      1   2   3     1.096024204156   110.23582755   125.23197986
 H      4   3   2     1.090088159779   112.61834723   357.43885712
 H      4   3   2     1.096128999072   110.31474222   235.88264091
 H      4   3   2     1.096751898285   110.21929997   118.65369996
 H      7   6   5     1.096369651367   109.22214823   148.18467284
 H      7   6   5     1.090909327148   108.64249977    31.53857181
 H      8   7   6     1.091187800688   114.16188326   298.20964816
 H     10   9   8     1.095057075072   112.01633561   359.80403202
 H     10   9   8     1.099447716596   110.90682404   238.74931500
 H     10   9   8     1.099521023350   110.85063233   120.85373167
 H     11   9   8     1.091806900721   113.32969622   354.74324872
 H     11   9   8     1.099033600507   110.17898130   233.85317496
 C     12   6   5     1.504626234215   125.44378523   179.47620751
 H     30  12   6     1.090608175350   112.45936630     2.73082690
 H     30  12   6     1.096076989236   110.39409151   124.49467375
 H     30  12   6     1.097003502289   110.21128873   241.76738549
 H     11   9   8     1.099669125261   110.48732567   116.62996388

---------------------------
INTERNAL COORDINATES (A.U.)
---------------------------
 C      0   0   0     0.000000000000     0.00000000     0.00000000
 C      1   0   0     2.843436256095     0.00000000     0.00000000
 C      2   1   0     2.560713916710   125.98465102     0.00000000
 C      3   2   1     2.843726367237   125.87410275     0.28106032
 C      3   2   1     2.828284161861   119.62640385   179.57902595
 C      5   3   2     2.826556943187   120.89733606     1.17909679
 C      6   5   3     2.866362599624   115.83550710   177.32815055
 C      7   6   5     2.865335724054   111.50109319   268.87651805
 C      8   7   6     2.539108605678   128.24628733   118.51895181
 C      9   8   7     2.858257870545   120.35140801   178.88000634
 C      9   8   7     2.853774511490   125.21996406   359.35866517
 C      6   5   3     2.560272753144   119.37380813   358.92528600
 C     12   6   5     2.823265863153   119.70740927   359.65579749
 O     13  12   6     2.329026483302   119.48216143   181.67644147
 O      5   3   2     2.328328434856   119.07816140   181.61652653
 H      1   2   3     2.059923429848   112.66717664     3.73477663
 H      1   2   3     2.072922759900   110.27054318   242.45151125
 H      1   2   3     2.071185582003   110.23582755   125.23197986
 H      4   3   2     2.059968083813   112.61834723   357.43885712
 H      4   3   2     2.071383615695   110.31474222   235.88264091
 H      4   3   2     2.072560724618   110.21929997   118.65369996
 H      7   6   5     2.071838382627   109.22214823   148.18467284
 H      7   6   5     2.061519865251   108.64249977    31.53857181
 H      8   7   6     2.062046103976   114.16188326   298.20964816
 H     10   9   8     2.069357972900   112.01633561   359.80403202
 H     10   9   8     2.077655082931   110.90682404   238.74931500
 H     10   9   8     2.077793612620   110.85063233   120.85373167
 H     11   9   8     2.063216033489   113.32969622   354.74324872
 H     11   9   8     2.076872516936   110.17898130   233.85317496
 C     12   6   5     2.843331516580   125.44378523   179.47620751
 H     30  12   6     2.060950770826   112.45936630     2.73082690
 H     30  12   6     2.071285331349   110.39409151   124.49467375
 H     30  12   6     2.073036187278   110.21128873   241.76738549
 H     11   9   8     2.078073484673   110.48732567   116.62996388


           ************************************************************
           *        Program running with 4 parallel MPI-processes     *
           *              working on a common directory               *
           ************************************************************
------------------------------------------------------------------------------
                   ___                                                        
                  /   \      - P O W E R E D   B Y -                         
                 /     \                                                     
                 |  |  |   _    _      __       _____    __    __             
                 |  |  |  | |  | |    /  \     |  _  \  |  |  /  |          
                  \  \/   | |  | |   /    \    | | | |  |  | /  /          
                 / \  \   | |__| |  /  /\  \   | |_| |  |  |/  /          
                |  |  |   |  __  | /  /__\  \  |    /   |      \           
                |  |  |   | |  | | |   __   |  |    \   |  |\   \          
                \     /   | |  | | |  |  |  |  | |\  \  |  | \   \       
                 \___/    |_|  |_| |__|  |__|  |_| \__\ |__|  \__/        
                                                                              
                      - O R C A' S   B I G   F R I E N D -                    
                                      &                                       
                       - I N T E G R A L  F E E D E R -                       
                                                                              
 v1 FN, 2020, v2 2021                                                         
------------------------------------------------------------------------------


Reading SHARK input file mPQ1_0e_0H_B3LYP_631Gd_opt.SHARKINP.tmp ... ok
----------------------
SHARK INTEGRAL PACKAGE
----------------------

Number of atoms                             ...     34
Number of basis functions                   ...    260
Number of shells                            ...    132
Maximum angular momentum                    ...      2
Integral batch strategy                     ... SHARK/LIBINT Hybrid
RI-J (if used) integral strategy            ... SPLIT-RIJ (Revised 2003 algorithm where possible)
Printlevel                                  ...      1
Contraction scheme used                     ... SEGMENTED contraction
Coulomb Range Separation                    ... NOT USED
Exchange Range Separation                   ... NOT USED
Finite Nucleus Model                        ... NOT USED
Auxiliary Coulomb fitting basis             ... AVAILABLE
   # of basis functions in Aux-J            ...    982
   # of shells in Aux-J                     ...    330
   Maximum angular momentum in Aux-J        ...      4
Auxiliary J/K fitting basis                 ... NOT available
Auxiliary Correlation fitting basis         ... NOT available
Auxiliary 'external' fitting basis          ... NOT available
Integral threshold                          ...     2.500000e-11
Primitive cut-off                           ...     2.500000e-12
Primitive pair pre-selection threshold      ...     2.500000e-12

Calculating pre-screening integrals         ... done (  0.0 sec) Dimension = 132
Organizing shell pair data                  ... done (  0.0 sec)
Shell pair information
Total number of shell pairs                 ...      8778
Shell pairs after pre-screening             ...      7028
Total number of primitive shell pairs       ...     49218
Primitive shell pairs kept                  ...     22754
          la=0 lb=0:   2705 shell pairs
          la=1 lb=0:   2317 shell pairs
          la=1 lb=1:    491 shell pairs
          la=2 lb=0:    975 shell pairs
          la=2 lb=1:    442 shell pairs
          la=2 lb=2:     98 shell pairs

Calculating one electron integrals          ... done (  0.0 sec)
Calculating RI/J V-Matrix + Cholesky decomp.... done (  0.0 sec)
Calculating Nuclear repulsion               ... done (  0.0 sec) ENN=   1077.294757725248 Eh

SHARK setup successfully completed in   0.3 seconds

Maximum memory used throughout the entire GTOINT-calculation: 17.1 MB


           ************************************************************
           *        Program running with 4 parallel MPI-processes     *
           *              working on a common directory               *
           ************************************************************

Diagonalization of the overlap matrix:
Smallest eigenvalue                        ... 4.261e-04
Time for diagonalization                   ...    0.009 sec
Threshold for overlap eigenvalues          ... 1.000e-08
Number of eigenvalues below threshold      ... 0
Time for construction of square roots      ...    0.004 sec
Total time needed                          ...    0.013 sec

-------------------
DFT GRID GENERATION
-------------------

General Integration Accuracy     IntAcc      ... 4.959
Radial Grid Type                 RadialGrid  ... OptM3 with GC (2021)
Angular Grid (max. ang.)         AngularGrid ... 6 (Lebedev-590)
Angular grid pruning method      GridPruning ... 4 (adaptive)
Weight generation scheme         WeightScheme... Becke
Basis function cutoff            BFCut       ... 1.0000e-11
Integration weight cutoff        WCut        ... 1.0000e-14
Angular grids for H and He will be reduced by one unit
Partially contracted basis set               ... off
Rotationally invariant grid construction     ... off

Total number of grid points                  ...   381800
Total number of batches                      ...     5980
Average number of points per batch           ...       63
Average number of grid points per atom       ...    11229
Time for grid setup =    4.712 sec

--------------------
COSX GRID GENERATION
--------------------

GRIDX 1
-------
General Integration Accuracy     IntAcc      ... 4.020
Radial Grid Type                 RadialGrid  ... OptM3 with GC (2021)
Angular Grid (max. ang.)         AngularGrid ... 2 (Lebedev-110)
Angular grid pruning method      GridPruning ... 4 (adaptive)
Weight generation scheme         WeightScheme... Becke
Basis function cutoff            BFCut       ... 1.0000e-11
Integration weight cutoff        WCut        ... 1.0000e-14
Angular grids for H and He will be reduced by one unit
Partially contracted basis set               ... on
Rotationally invariant grid construction     ... off

Total number of grid points                  ...    41621
Total number of batches                      ...      669
Average number of points per batch           ...       62
Average number of grid points per atom       ...     1224
UseSFitting                                  ... on

GRIDX 2
-------
General Integration Accuracy     IntAcc      ... 4.338
Radial Grid Type                 RadialGrid  ... OptM3 with GC (2021)
Angular Grid (max. ang.)         AngularGrid ... 3 (Lebedev-194)
Angular grid pruning method      GridPruning ... 4 (adaptive)
Weight generation scheme         WeightScheme... Becke
Basis function cutoff            BFCut       ... 1.0000e-11
Integration weight cutoff        WCut        ... 1.0000e-14
Angular grids for H and He will be reduced by one unit
Partially contracted basis set               ... on
Rotationally invariant grid construction     ... off

Total number of grid points                  ...    90761
Total number of batches                      ...     1436
Average number of points per batch           ...       63
Average number of grid points per atom       ...     2669
UseSFitting                                  ... on

GRIDX 3
-------
General Integration Accuracy     IntAcc      ... 4.871
Radial Grid Type                 RadialGrid  ... OptM3 with GC (2021)
Angular Grid (max. ang.)         AngularGrid ... 4 (Lebedev-302)
Angular grid pruning method      GridPruning ... 4 (adaptive)
Weight generation scheme         WeightScheme... Becke
Basis function cutoff            BFCut       ... 1.0000e-11
Integration weight cutoff        WCut        ... 1.0000e-14
Angular grids for H and He will be reduced by one unit
Partially contracted basis set               ... on
Rotationally invariant grid construction     ... off

Total number of grid points                  ...   173564
Total number of batches                      ...     2726
Average number of points per batch           ...       63
Average number of grid points per atom       ...     5105
UseSFitting                                  ... on

Time for X-Grid setup             =    2.204 sec


--------------------
CPCM SOLVATION MODEL
--------------------
CPCM parameters:
  Epsilon                                         ...      80.4000
  Refrac                                          ...       1.3300
  Rsolv                                           ...       1.3000
  Surface type                                    ... GAUSSIAN VDW
  Epsilon function type                           ...         CPCM
Radii:
 Radius for C  used is    3.8550 Bohr (=   2.0400 Ang.)
 Radius for O  used is    3.4469 Bohr (=   1.8240 Ang.)
 Radius for H  used is    2.4944 Bohr (=   1.3200 Ang.)
Calculating surface                               ...        done! (  0.0s)
GEPOL surface points                              ...         1817
GEPOL Volume                                      ...    1959.2463
GEPOL Surface-area                                ...    1017.0289
Calculating surface distance matrix               ...        done! (  0.0s)
Performing Cholesky decomposition & store         ...        done! (  0.1s)
Overall time for CPCM initialization              ...                 0.1s
--------------
SCF ITERATIONS
--------------
ITER       Energy         Delta-E        Max-DP      RMS-DP      [F,P]     Damp
               ***  Starting incremental Fock matrix formation  ***
                      *** Initiating the SOSCF procedure ***
                      *** Re-Reading the Fockian *** 
                      *** Removing any level shift *** 
ITER      Energy       Delta-E        Grad      Rot      Max-DP    RMS-DP
  0   -694.32153983 -694.3215398322  0.001108  0.001108  0.003226  0.000075
               *** Restarting incremental Fock matrix formation ***
  1   -694.32176762  -0.0002277901  0.000415  0.001141  0.001491  0.000041
  2   -694.32179488  -0.0000272618  0.000074  0.000306  0.000507  0.000009
  3   -694.32179503  -0.0000001469  0.000119  0.000294  0.000412  0.000005
  4   -694.32179534  -0.0000003102  0.000041  0.000084  0.000096  0.000003
  5   -694.32179542  -0.0000000828  0.000011  0.000031  0.000046  0.000001
  6   -694.32179543  -0.0000000034  0.000012  0.000020  0.000034  0.000001
  7   -694.32179543  -0.0000000046  0.000003  0.000008  0.000012  0.000000
  8   -694.32179543   0.0000000010  0.000003  0.000004  0.000007  0.000000
                  ***Gradient check signals convergence***
              ***Rediagonalizing the Fockian in SOSCF/NRSCF***

               *****************************************************
               *                     SUCCESS                       *
               *           SCF CONVERGED AFTER   9 CYCLES          *
               *****************************************************

Old exchange energy                            =    -19.091625362 Eh
New exchange energy                            =    -19.091634272 Eh
Exchange energy change after final integration =     -0.000008909 Eh
Total energy after final integration           =   -694.321804343 Eh
Final COS-X integration done in                =    12.505 sec
Total Energy       :         -694.32180434 Eh          -18893.45682 eV
  Last Energy change         ...   -2.8011e-09  Tolerance :   1.0000e-08
  Last MAX-Density change    ...    3.1086e-15  Tolerance :   1.0000e-07
             **** THE GBW FILE WAS UPDATED (mPQ1_0e_0H_B3LYP_631Gd_opt.gbw) ****
             **** DENSITY mPQ1_0e_0H_B3LYP_631Gd_opt.scfp WAS UPDATED ****
             **** ENERGY FILE WAS UPDATED (mPQ1_0e_0H_B3LYP_631Gd_opt.en.tmp) ****
             **** THE GBW FILE WAS UPDATED (mPQ1_0e_0H_B3LYP_631Gd_opt.gbw) ****
             **** DENSITY mPQ1_0e_0H_B3LYP_631Gd_opt.scfp WAS UPDATED ****
Total SCF time: 0 days 0 hours 1 min 21 sec 

Maximum memory used throughout the entire SCF-calculation: 106.9 MB

-------------------------   --------------------
FINAL SINGLE POINT ENERGY      -694.321804343144
-------------------------   --------------------


           ************************************************************
           *        Program running with 4 parallel MPI-processes     *
           *              working on a common directory               *
           ************************************************************
------------------------------------------------------------------------------
                         ORCA SCF GRADIENT CALCULATION
------------------------------------------------------------------------------

 ... reading COSX grid (gridx3)
Gradient of the Kohn-Sham DFT energy:
Kohn-Sham wavefunction type      ... RKS
Hartree-Fock exchange scaling    ...    0.200
Number of operators              ...    1
Number of atoms                  ...   34
Basis set dimensions             ...  260
Integral neglect threshold       ... 2.5e-11
Integral primitive cutoff        ... 2.5e-12
SHARK Integral package           ... ON

Nuc. rep. gradient       (SHARK) ... done (  0.0 sec)
HCore & Overlap gradient (SHARK) ... done (  0.2 sec)
RI-J gradient            (SHARK) ... done (  1.0 sec)
COSX-gradient                    ... done ( 15.3 sec)
Exchange-correlation gradient    ... done

------------------
CARTESIAN GRADIENT
------------------

   1   C   :   -0.000017616    0.000016696    0.000021812
   2   C   :    0.000076807   -0.000000923   -0.000108161
   3   C   :    0.000026922    0.000022540    0.000012119
   4   C   :   -0.000006550    0.000010813    0.000036176
   5   C   :   -0.000039883   -0.000014921    0.000011799
   6   C   :   -0.000029256    0.000017750   -0.000018994
   7   C   :   -0.000165735    0.000045305   -0.000085664
   8   C   :    0.000070441    0.000044968    0.000043982
   9   C   :    0.000081221   -0.000029124   -0.000015719
  10   C   :   -0.000069689   -0.000135435    0.000045286
  11   C   :    0.000003932    0.000083389   -0.000085880
  12   C   :    0.000003039   -0.000006653   -0.000054594
  13   C   :   -0.000074541    0.000036038    0.000241736
  14   O   :    0.000017141   -0.000024677   -0.000075050
  15   O   :    0.000053792   -0.000017129   -0.000020998
  16   H   :    0.000013580    0.000000581    0.000002611
  17   H   :    0.000008969   -0.000001389   -0.000014864
  18   H   :    0.000005630   -0.000014616    0.000004116
  19   H   :   -0.000000372    0.000013392    0.000008874
  20   H   :   -0.000018012   -0.000006127   -0.000019546
  21   H   :    0.000028992   -0.000001111   -0.000024115
  22   H   :    0.000082338   -0.000003304    0.000033592
  23   H   :   -0.000038927   -0.000035401    0.000012921
  24   H   :   -0.000048030   -0.000020492    0.000010201
  25   H   :    0.000006763    0.000025964    0.000023292
  26   H   :   -0.000014937    0.000027956    0.000005795
  27   H   :    0.000024889    0.000022949    0.000000510
  28   H   :    0.000096972    0.000044351    0.000051716
  29   H   :    0.000089110    0.000009848   -0.000031567
  30   C   :    0.000020374   -0.000011953   -0.000022359
  31   H   :    0.000001297   -0.000022879    0.000004152
  32   H   :    0.000002523   -0.000013251    0.000012656
  33   H   :   -0.000013826    0.000003723    0.000020224
  34   H   :   -0.000215262   -0.000091532   -0.000012570

Difference to translation invariance:
           :   -0.0000379021   -0.0000246524    0.0000134871

Difference to rotation invariance:
           :   -0.0001340448   -0.0008840858   -0.0009898377

Norm of the cartesian gradient     ...    0.0005453194
RMS gradient                       ...    0.0000539947
MAX gradient                       ...    0.0002417360

-------
TIMINGS
-------

Total SCF gradient time            ...       23.760 sec

One electron gradient       ....       0.203 sec  (  0.9%)
RI-J Coulomb gradient       ....       0.974 sec  (  4.1%)
COSX gradient               ....      15.284 sec  ( 64.3%)
XC gradient                 ....       5.767 sec  ( 24.3%)
CPCM gradient               ....       0.554 sec  (  2.3%)
   A-Matrix (El+Nuc)        ....       0.160 sec  (  0.7%)
   Potential                ....       0.394 sec  (  1.7%)

Maximum memory used throughout the entire SCFGRAD-calculation: 82.1 MB
------------------------------------------------------------------------------
                         ORCA GEOMETRY RELAXATION STEP
------------------------------------------------------------------------------

Reading the OPT-File                    .... done
Getting information on internals        .... done
Copying old internal coords+grads       .... done
Making the new internal coordinates     .... (new redundants).... done
Validating the new internal coordinates .... (new redundants).... done
Calculating the B-matrix                .... done
Calculating the G,G- and P matrices     .... done
Transforming gradient to internals      .... done
Projecting the internal gradient        .... done
Number of atoms                         ....  34
Number of internal coordinates          .... 164
Current Energy                          ....  -694.321804343 Eh
Current gradient norm                   ....     0.000545319 Eh/bohr
Maximum allowed component of the step   ....  0.300
Current trust radius                    ....  0.300
Updating the Hessian (BFGS)             .... done
Forming the augmented Hessian           .... done
Diagonalizing the augmented Hessian     .... done
Last element of RFO vector              ....  0.998913653
Lowest eigenvalues of augmented Hessian:
 -0.000005008  0.000943249  0.003170065  0.010457383  0.012075369
Length of the computed step             ....  0.046650191
The final length of the internal step   ....  0.046650191
Converting the step to cartesian space:
 Initial RMS(Int)=    0.0036427679
Transforming coordinates:
 Iter   0:  RMS(Cart)=    0.0150223765 RMS(Int)=    0.0036415413
 Iter   1:  RMS(Cart)=    0.0000920711 RMS(Int)=    0.0000478284
 Iter   2:  RMS(Cart)=    0.0000011254 RMS(Int)=    0.0000003924
 Iter   3:  RMS(Cart)=    0.0000000149 RMS(Int)=    0.0000000086
done
Storing new coordinates                 .... done

                                .--------------------.
          ----------------------|Geometry convergence|-------------------------
          Item                value                   Tolerance       Converged
          ---------------------------------------------------------------------
          Energy change      -0.0000042696            0.0000002000      NO
          RMS gradient        0.0000372395            0.0000080000      NO
          MAX gradient        0.0002308468            0.0000300000      NO
          RMS step            0.0036427679            0.0001000000      NO
          MAX step            0.0115742532            0.0002000000      NO
          ........................................................
          Max(Bonds)      0.0003      Max(Angles)    0.04
          Max(Dihed)        0.66      Max(Improp)    0.00
          ---------------------------------------------------------------------

The optimization has not yet converged - more geometry cycles are needed


    ---------------------------------------------------------------------------
                         Redundant Internal Coordinates
                            (Angstroem and degrees)

        Definition                    Value    dE/dq     Step     New-Value
    ----------------------------------------------------------------------------
     1. B(C   1,C   0)                1.5047  0.000016 -0.0000    1.5046   
     2. B(C   2,C   1)                1.3551  0.000015 -0.0000    1.3550   
     3. B(C   3,C   2)                1.5048  0.000024 -0.0001    1.5048   
     4. B(C   4,C   2)                1.4967  0.000072  0.0000    1.4967   
     5. B(C   5,C   4)                1.4957  0.000033 -0.0001    1.4956   
     6. B(C   6,C   5)                1.5168  0.000072 -0.0002    1.5167   
     7. B(C   7,C   6)                1.5163  0.000024  0.0000    1.5163   
     8. B(C   8,C   7)                1.3436 -0.000043  0.0001    1.3437   
     9. B(C   9,C   8)                1.5125  0.000095 -0.0002    1.5123   
    10. B(C  10,C   8)                1.5102  0.000080 -0.0000    1.5101   
    11. B(C  11,C   5)                1.3548  0.000041 -0.0001    1.3548   
    12. B(C  12,C  11)                1.4940  0.000025  0.0002    1.4942   
    13. B(C  12,C   1)                1.4949  0.000035 -0.0000    1.4949   
    14. B(O  13,C  12)                1.2325  0.000001 -0.0000    1.2324   
    15. B(O  14,C   4)                1.2321 -0.000041 -0.0000    1.2321   
    16. B(H  15,C   0)                1.0901  0.000004 -0.0000    1.0900   
    17. B(H  16,C   0)                1.0969  0.000016 -0.0000    1.0969   
    18. B(H  17,C   0)                1.0960  0.000005 -0.0000    1.0960   
    19. B(H  18,C   3)                1.0901  0.000007 -0.0000    1.0901   
    20. B(H  19,C   3)                1.0961  0.000001  0.0001    1.0962   
    21. B(H  20,C   3)                1.0968  0.000017 -0.0001    1.0966   
    22. B(H  21,C   6)                1.0964 -0.000001  0.0000    1.0964   
    23. B(H  22,C   6)                1.0909 -0.000010 -0.0000    1.0909   
    24. B(H  23,C   7)                1.0912  0.000002 -0.0000    1.0912   
    25. B(H  24,C   9)                1.0951  0.000009 -0.0000    1.0950   
    26. B(H  25,C   9)                1.0994  0.000001 -0.0000    1.0994   
    27. B(H  26,C   9)                1.0995  0.000018  0.0000    1.0995   
    28. B(H  27,C  10)                1.0918  0.000005 -0.0000    1.0918   
    29. B(H  28,C  10)                1.0990 -0.000015  0.0000    1.0990   
    30. B(C  29,C  11)                1.5046  0.000039 -0.0001    1.5046   
    31. B(H  30,C  29)                1.0906  0.000006 -0.0000    1.0906   
    32. B(H  31,C  29)                1.0961  0.000005  0.0000    1.0961   
    33. B(H  32,C  29)                1.0970  0.000014 -0.0001    1.0970   
    34. B(H  33,C  10)                1.0997  0.000231 -0.0003    1.0994   
    35. A(C   1,C   0,H  17)          110.24 -0.000000    0.01    110.24   
    36. A(C   1,C   0,H  15)          112.67  0.000020    0.00    112.67   
    37. A(H  16,C   0,H  17)          106.42 -0.000001    0.00    106.43   
    38. A(C   1,C   0,H  16)          110.27 -0.000007   -0.01    110.26   
    39. A(H  15,C   0,H  16)          108.42 -0.000012    0.00    108.42   
    40. A(H  15,C   0,H  17)          108.61 -0.000001   -0.00    108.60   
    41. A(C   0,C   1,C  12)          114.61  0.000013   -0.00    114.61   
    42. A(C   2,C   1,C  12)          119.40 -0.000035    0.00    119.41   
    43. A(C   0,C   1,C   2)          125.98  0.000022    0.00    125.99   
    44. A(C   1,C   2,C   4)          119.63  0.000000    0.00    119.63   
    45. A(C   1,C   2,C   3)          125.87  0.000007    0.01    125.88   
    46. A(C   3,C   2,C   4)          114.50 -0.000007   -0.01    114.49   
    47. A(H  18,C   3,H  19)          108.63 -0.000000   -0.02    108.61   
    48. A(C   2,C   3,H  18)          112.62  0.000016    0.00    112.62   
    49. A(H  19,C   3,H  20)          106.42  0.000001   -0.00    106.42   
    50. A(C   2,C   3,H  20)          110.22 -0.000003    0.01    110.23   
    51. A(H  18,C   3,H  20)          108.42 -0.000013    0.02    108.44   
    52. A(C   2,C   3,H  19)          110.31 -0.000001   -0.02    110.30   
    53. A(C   2,C   4,C   5)          120.90  0.000036   -0.00    120.90   
    54. A(C   2,C   4,O  14)          119.08 -0.000040    0.01    119.09   
    55. A(C   5,C   4,O  14)          120.02  0.000004   -0.01    120.01   
    56. A(C   4,C   5,C   6)          115.84  0.000093   -0.02    115.81   
    57. A(C   4,C   5,C  11)          119.37 -0.000052    0.01    119.38   
    58. A(C   6,C   5,C  11)          124.77 -0.000041    0.01    124.78   
    59. A(C   5,C   6,C   7)          111.50  0.000005   -0.01    111.50   
    60. A(C   7,C   6,H  22)          111.02 -0.000000    0.01    111.03   
    61. A(H  21,C   6,H  22)          107.22  0.000015    0.00    107.22   
    62. A(C   5,C   6,H  22)          108.64  0.000038   -0.00    108.64   
    63. A(C   7,C   6,H  21)          109.13 -0.000001   -0.01    109.12   
    64. A(C   5,C   6,H  21)          109.22 -0.000058    0.00    109.23   
    65. A(C   8,C   7,H  23)          117.59 -0.000015    0.01    117.60   
    66. A(C   6,C   7,H  23)          114.16  0.000054   -0.03    114.13   
    67. A(C   6,C   7,C   8)          128.25 -0.000040    0.01    128.26   
    68. A(C   9,C   8,C  10)          114.43  0.000085    0.01    114.43   
    69. A(C   7,C   8,C  10)          125.22 -0.000084   -0.01    125.21   
    70. A(C   7,C   8,C   9)          120.35 -0.000001    0.01    120.36   
    71. A(H  25,C   9,H  26)          106.35  0.000001   -0.01    106.34   
    72. A(H  24,C   9,H  26)          108.27 -0.000018   -0.01    108.25   
    73. A(C   8,C   9,H  26)          110.85 -0.000045   -0.00    110.85   
    74. A(H  24,C   9,H  25)          108.24  0.000005    0.01    108.25   
    75. A(C   8,C   9,H  25)          110.91  0.000032    0.01    110.92   
    76. A(C   8,C   9,H  24)          112.02  0.000024   -0.00    112.01   
    77. A(H  28,C  10,H  33)          106.35  0.000044   -0.01    106.34   
    78. A(C   8,C  10,H  33)          110.49  0.000018   -0.04    110.44   
    79. A(H  27,C  10,H  33)          108.41  0.000090   -0.03    108.38   
    80. A(H  27,C  10,H  28)          107.81 -0.000024    0.02    107.83   
    81. A(C   8,C  10,H  28)          110.18 -0.000019    0.04    110.22   
    82. A(C   8,C  10,H  27)          113.33 -0.000100    0.02    113.35   
    83. A(C  12,C  11,C  29)          114.85 -0.000049   -0.02    114.83   
    84. A(C   5,C  11,C  29)          125.44  0.000032    0.03    125.47   
    85. A(C   5,C  11,C  12)          119.71  0.000017   -0.01    119.70   
    86. A(C  11,C  12,O  13)          119.48 -0.000021   -0.00    119.48   
    87. A(C   1,C  12,O  13)          119.56 -0.000014    0.00    119.56   
    88. A(C   1,C  12,C  11)          120.96  0.000035   -0.00    120.96   
    89. A(H  31,C  29,H  32)          106.42 -0.000002    0.00    106.42   
    90. A(H  30,C  29,H  32)          108.31 -0.000011    0.01    108.32   
    91. A(C  11,C  29,H  32)          110.21 -0.000016   -0.01    110.20   
    92. A(H  30,C  29,H  31)          108.84 -0.000017   -0.01    108.82   
    93. A(C  11,C  29,H  31)          110.39  0.000016   -0.00    110.39   
    94. A(C  11,C  29,H  30)          112.46  0.000028    0.02    112.48   
    95. D(C  12,C   1,C   0,H  15)   -176.81  0.000004   -0.12   -176.94   
    96. D(C  12,C   1,C   0,H  17)    -55.31  0.000016   -0.12    -55.43   
    97. D(C  12,C   1,C   0,H  16)     61.91  0.000010   -0.12     61.78   
    98. D(C   2,C   1,C   0,H  15)      3.73 -0.000000   -0.16      3.57   
    99. D(C   2,C   1,C   0,H  17)    125.23  0.000012   -0.16    125.07   
   100. D(C   2,C   1,C   0,H  16)   -117.55  0.000007   -0.16   -117.71   
   101. D(C   3,C   2,C   1,C   0)      0.28 -0.000009   -0.04      0.24   
   102. D(C   3,C   2,C   1,C  12)   -179.15 -0.000013   -0.08   -179.23   
   103. D(C   4,C   2,C   1,C   0)    179.58 -0.000013    0.01    179.58   
   104. D(C   4,C   2,C   1,C  12)      0.15 -0.000017   -0.03      0.11   
   105. D(H  19,C   3,C   2,C   4)     56.55 -0.000024    0.49     57.05   
   106. D(H  20,C   3,C   2,C   1)    118.65 -0.000027    0.54    119.20   
   107. D(H  19,C   3,C   2,C   1)   -124.12 -0.000028    0.54   -123.58   
   108. D(H  18,C   3,C   2,C   4)    178.11 -0.000014    0.46    178.57   
   109. D(H  18,C   3,C   2,C   1)     -2.56 -0.000018    0.50     -2.06   
   110. D(H  20,C   3,C   2,C   4)    -60.68 -0.000023    0.50    -60.18   
   111. D(O  14,C   4,C   2,C   3)      0.99  0.000015   -0.06      0.93   
   112. D(O  14,C   4,C   2,C   1)   -178.38  0.000018   -0.10   -178.48   
   113. D(C   5,C   4,C   2,C   3)   -179.45 -0.000005    0.02   -179.43   
   114. D(C   5,C   4,C   2,C   1)      1.18 -0.000001   -0.02      1.16   
   115. D(C  11,C   5,C   4,O  14)    178.48 -0.000021    0.12    178.60   
   116. D(C   6,C   5,C   4,O  14)     -3.11 -0.000021    0.12     -3.00   
   117. D(C   6,C   5,C   4,C   2)    177.33 -0.000001    0.04    177.37   
   118. D(C  11,C   5,C   4,C   2)     -1.07 -0.000001    0.04     -1.04   
   119. D(H  22,C   6,C   5,C  11)   -150.16 -0.000017    0.41   -149.74   
   120. D(H  22,C   6,C   5,C   4)     31.54 -0.000017    0.41     31.95   
   121. D(H  21,C   6,C   5,C  11)    -33.51 -0.000010    0.42    -33.09   
   122. D(H  21,C   6,C   5,C   4)    148.18 -0.000010    0.42    148.61   
   123. D(C   7,C   6,C   5,C  11)     87.18 -0.000046    0.40     87.58   
   124. D(C   7,C   6,C   5,C   4)    -91.12 -0.000046    0.40    -90.72   
   125. D(C   8,C   7,C   6,C   5)    118.52  0.000018    0.66    119.18   
   126. D(H  23,C   7,C   6,H  22)    176.92 -0.000053    0.60    177.52   
   127. D(H  23,C   7,C   6,H  21)     58.95 -0.000071    0.59     59.55   
   128. D(H  23,C   7,C   6,C   5)    -61.79 -0.000001    0.60    -61.19   
   129. D(C   8,C   7,C   6,H  22)     -2.77 -0.000034    0.66     -2.11   
   130. D(C   8,C   7,C   6,H  21)   -120.74 -0.000052    0.66   -120.08   
   131. D(C  10,C   8,C   7,H  23)    179.68 -0.000033    0.04    179.72   
   132. D(C  10,C   8,C   7,C   6)     -0.64 -0.000052   -0.02     -0.66   
   133. D(C   9,C   8,C   7,H  23)     -0.80 -0.000019    0.06     -0.74   
   134. D(C   9,C   8,C   7,C   6)    178.88 -0.000038   -0.01    178.87   
   135. D(H  26,C   9,C   8,C  10)    -59.58 -0.000010    0.09    -59.48   
   136. D(H  26,C   9,C   8,C   7)    120.85 -0.000022    0.08    120.93   
   137. D(H  25,C   9,C   8,C  10)     58.32 -0.000018    0.09     58.41   
   138. D(H  25,C   9,C   8,C   7)   -121.25 -0.000030    0.08   -121.17   
   139. D(H  24,C   9,C   8,C  10)    179.37  0.000027    0.11    179.49   
   140. D(H  24,C   9,C   8,C   7)     -0.20  0.000016    0.10     -0.10   
   141. D(H  33,C  10,C   8,C   9)    -62.92  0.000002    0.49    -62.42   
   142. D(H  33,C  10,C   8,C   7)    116.63  0.000015    0.51    117.14   
   143. D(H  28,C  10,C   8,C   9)     54.31  0.000056    0.48     54.78   
   144. D(H  28,C  10,C   8,C   7)   -126.15  0.000069    0.49   -125.65   
   145. D(H  27,C  10,C   8,C   9)    175.20 -0.000057    0.55    175.74   
   146. D(H  27,C  10,C   8,C   7)     -5.26 -0.000044    0.56     -4.69   
   147. D(C  29,C  11,C   5,C   6)      1.23  0.000013   -0.01      1.22   
   148. D(C  29,C  11,C   5,C   4)    179.48  0.000016   -0.01    179.47   
   149. D(C  12,C  11,C   5,C   6)   -178.59  0.000020    0.01   -178.59   
   150. D(C  12,C  11,C   5,C   4)     -0.34  0.000022    0.01     -0.34   
   151. D(C   1,C  12,C  11,C  29)   -178.16 -0.000035   -0.05   -178.21   
   152. D(C   1,C  12,C  11,C   5)      1.68 -0.000041   -0.06      1.62   
   153. D(O  13,C  12,C   1,C   2)    178.43 -0.000042    0.11    178.54   
   154. D(O  13,C  12,C   1,C   0)     -1.06 -0.000045    0.08     -0.99   
   155. D(C  11,C  12,C   1,C   2)     -1.57  0.000039    0.08     -1.49   
   156. D(O  13,C  12,C  11,C   5)   -178.32  0.000039   -0.10   -178.42   
   157. D(C  11,C  12,C   1,C   0)    178.93  0.000035    0.04    178.98   
   158. D(O  13,C  12,C  11,C  29)      1.84  0.000045   -0.08      1.75   
   159. D(H  32,C  29,C  11,C  12)     61.60  0.000007   -0.24     61.35   
   160. D(H  32,C  29,C  11,C   5)   -118.23  0.000013   -0.23   -118.46   
   161. D(H  31,C  29,C  11,C  12)    -55.68  0.000009   -0.24    -55.91   
   162. D(H  31,C  29,C  11,C   5)    124.49  0.000016   -0.22    124.27   
   163. D(H  30,C  29,C  11,C  12)   -177.44  0.000000   -0.23   -177.67   
   164. D(H  30,C  29,C  11,C   5)      2.73  0.000006   -0.22      2.51   
    ----------------------------------------------------------------------------

         *************************************************************
         *                GEOMETRY OPTIMIZATION CYCLE  12            *
         *************************************************************
---------------------------------
CARTESIAN COORDINATES (ANGSTROEM)
---------------------------------
  C     18.558759    1.885241    0.067295
  C     17.174228    1.347630   -0.173489
  C     16.117091    2.052562   -0.644295
  C     16.126138    3.509141   -1.022006
  C     14.799859    1.369259   -0.839241
  C     14.626560   -0.076390   -0.497217
  C     13.228890   -0.635687   -0.681536
  C     12.406276   -0.504141    0.585383
  C     11.260632    0.174165    0.766935
  C     10.571338    0.163910    2.112977
  C     10.548707    0.980146   -0.293284
  C     15.683998   -0.778977   -0.024358
  C     17.006759   -0.104134    0.141309
  O     17.973158   -0.754350    0.544009
  O     13.852856    2.012723   -1.294427
  H     18.632191    2.956348   -0.121230
  H     19.283373    1.369742   -0.574918
  H     18.866862    1.690195    1.100869
  H     17.092059    3.982247   -0.844791
  H     15.360909    4.053396   -0.456410
  H     15.871038    3.627663   -2.081965
  H     13.297231   -1.694693   -0.956991
  H     12.752138   -0.115661   -1.513556
  H     12.816068   -1.042717    1.441354
  H     11.115468   -0.438223    2.848140
  H      9.550619   -0.235679    2.028263
  H     10.472019    1.184630    2.509492
  H     11.097680    1.036533   -1.235302
  H     10.379720    2.007122    0.059799
  C     15.661232   -2.230287    0.371774
  H     14.690013   -2.694849    0.197716
  H     16.424842   -2.789160   -0.181383
  H     15.908642   -2.336527    1.435167
  H      9.555125    0.555426   -0.495945

----------------------------
CARTESIAN COORDINATES (A.U.)
----------------------------
  NO LB      ZA    FRAG     MASS         X           Y           Z
   0 C     6.0000    0    12.011   35.070971    3.562589    0.127169
   1 C     6.0000    0    12.011   32.454587    2.546652   -0.327847
   2 C     6.0000    0    12.011   30.456887    3.878780   -1.217541
   3 C     6.0000    0    12.011   30.473984    6.631316   -1.931312
   4 C     6.0000    0    12.011   27.967680    2.587525   -1.585937
   5 C     6.0000    0    12.011   27.640193   -0.144356   -0.939604
   6 C     6.0000    0    12.011   24.998980   -1.201274   -1.287916
   7 C     6.0000    0    12.011   23.444463   -0.952689    1.106214
   8 C     6.0000    0    12.011   21.279510    0.329125    1.449297
   9 C     6.0000    0    12.011   19.976934    0.309745    3.992947
  10 C     6.0000    0    12.011   19.934167    1.852208   -0.554226
  11 C     6.0000    0    12.011   29.638460   -1.472053   -0.046031
  12 C     6.0000    0    12.011   32.138117   -0.196784    0.267036
  13 O     8.0000    0    15.999   33.964347   -1.425515    1.028028
  14 O     8.0000    0    15.999   26.178105    3.803495   -2.446112
  15 H     1.0000    0     1.008   35.209738    5.586688   -0.229092
  16 H     1.0000    0     1.008   36.440294    2.588437   -1.086438
  17 H     1.0000    0     1.008   35.653203    3.194005    2.080342
  18 H     1.0000    0     1.008   32.299310    7.525356   -1.596424
  19 H     1.0000    0     1.008   29.027911    7.659808   -0.862491
  20 H     1.0000    0     1.008   29.991916    6.855290   -3.934344
  21 H     1.0000    0     1.008   25.128124   -3.202505   -1.808450
  22 H     1.0000    0     1.008   24.098048   -0.218567   -2.860207
  23 H     1.0000    0     1.008   24.218859   -1.970449    2.723765
  24 H     1.0000    0     1.008   21.005190   -0.828122    5.382205
  25 H     1.0000    0     1.008   18.048054   -0.445368    3.832862
  26 H     1.0000    0     1.008   19.789249    2.238627    4.742253
  27 H     1.0000    0     1.008   20.971575    1.958764   -2.334382
  28 H     1.0000    0     1.008   19.614828    3.792910    0.113003
  29 C     6.0000    0    12.011   29.595439   -4.214631    0.702552
  30 H     1.0000    0     1.008   27.760101   -5.092527    0.373628
  31 H     1.0000    0     1.008   31.038453   -5.270749   -0.342764
  32 H     1.0000    0     1.008   30.062977   -4.415397    2.712073
  33 H     1.0000    0     1.008   18.056569    1.049603   -0.937201

--------------------------------
INTERNAL COORDINATES (ANGSTROEM)
--------------------------------
 C      0   0   0     0.000000000000     0.00000000     0.00000000
 C      1   0   0     1.504635486311     0.00000000     0.00000000
 C      2   1   0     1.355036996162   125.98697126     0.00000000
 C      3   2   1     1.504782905567   125.87983802     0.24014053
 C      3   2   1     1.496664894210   119.62804456   179.58479435
 C      5   3   2     1.495631652672   120.89620044     1.15506094
 C      6   5   3     1.516663325720   115.81277757   177.36639351
 C      7   6   5     1.516272827998   111.49515895   269.27978009
 C      8   7   6     1.343711462369   128.26076382   119.18208736
 C      9   8   7     1.512302728861   120.36059768   178.87391745
 C      9   8   7     1.510134332838   125.20492098   359.33655219
 C      6   5   3     1.354768608773   119.38326956   358.96491145
 C     12   6   5     1.494174308234   119.70004859   359.66082895
 O     13  12   6     1.232426848247   119.48059427   181.58073612
 O      5   3   2     1.232092798687   119.08794712   181.51641531
 H      1   2   3     1.090047835637   112.66895063     3.57123877
 H      1   2   3     1.096924213020   110.25823618   242.29120656
 H      1   2   3     1.096014494245   110.24281926   125.07302981
 H      4   3   2     1.090063187249   112.62100835   357.94124544
 H      4   3   2     1.096214462351   110.29637224   236.42059580
 H      4   3   2     1.096647824158   110.23219657   119.19527794
 H      7   6   5     1.096375265164   109.22566238   148.60565421
 H      7   6   5     1.090861416787   108.64174411    31.95335378
 H      8   7   6     1.091183108917   114.13421605   298.81230790
 H     10   9   8     1.095037533043   112.01161871   359.90333163
 H     10   9   8     1.099415630071   110.91900518   238.82539015
 H     10   9   8     1.099526535841   110.84572483   120.93202286
 H     11   9   8     1.091764217071   113.34632777   355.30700145
 H     11   9   8     1.099046097687   110.22171412   234.34523943
 C     12   6   5     1.504573110463   125.47370206   179.46865958
 H     30  12   6     1.090587426719   112.47924161     2.51145300
 H     30  12   6     1.096094167051   110.39042754   124.27119163
 H     30  12   6     1.096952064264   110.19648765   241.53622408
 H     11   9   8     1.099392575446   110.44402029   117.13951085

---------------------------
INTERNAL COORDINATES (A.U.)
---------------------------
 C      0   0   0     0.000000000000     0.00000000     0.00000000
 C      1   0   0     2.843349000508     0.00000000     0.00000000
 C      2   1   0     2.560648824078   125.98697126     0.00000000
 C      3   2   1     2.843627582529   125.87983802     0.24014053
 C      3   2   1     2.828286764312   119.62804456   179.58479435
 C      5   3   2     2.826334220774   120.89620044     1.15506094
 C      6   5   3     2.866078322973   115.81277757   177.36639351
 C      7   6   5     2.865340389223   111.49515895   269.27978009
 C      8   7   6     2.539246666888   128.26076382   119.18208736
 C      9   8   7     2.857837989128   120.36059768   178.87391745
 C      9   8   7     2.853740314495   125.20492098   359.33655219
 C      6   5   3     2.560141645415   119.38326956   358.96491145
 C     12   6   5     2.823580238903   119.70004859   359.66082895
 O     13  12   6     2.328949223279   119.48059427   181.58073612
 O      5   3   2     2.328317961095   119.08794712   181.51641531
 H      1   2   3     2.059891882228   112.66895063     3.57123877
 H      1   2   3     2.072886352275   110.25823618   242.29120656
 H      1   2   3     2.071167232931   110.24281926   125.07302981
 H      4   3   2     2.059920892570   112.62100835   357.94124544
 H      4   3   2     2.071545117888   110.29637224   236.42059580
 H      4   3   2     2.072364053019   110.23219657   119.19527794
 H      7   6   5     2.071848991166   109.22566238   148.60565421
 H      7   6   5     2.061429327790   108.64174411    31.95335378
 H      8   7   6     2.062037237814   114.13421605   298.81230790
 H     10   9   8     2.069321043817   112.01161871   359.90333163
 H     10   9   8     2.077594448186   110.91900518   238.82539015
 H     10   9   8     2.077804029719   110.84572483   120.93202286
 H     11   9   8     2.063135373079   113.34632777   355.30700145
 H     11   9   8     2.076896133183   110.22171412   234.34523943
 C     12   6   5     2.843231127236   125.47370206   179.46865958
 H     30  12   6     2.060911561596   112.47924161     2.51145300
 H     30  12   6     2.071317792715   110.39042754   124.27119163
 H     30  12   6     2.072938983498   110.19648765   241.53622408
 H     11   9   8     2.077550881259   110.44402029   117.13951085


           ************************************************************
           *        Program running with 4 parallel MPI-processes     *
           *              working on a common directory               *
           ************************************************************
------------------------------------------------------------------------------
                   ___                                                        
                  /   \      - P O W E R E D   B Y -                         
                 /     \                                                     
                 |  |  |   _    _      __       _____    __    __             
                 |  |  |  | |  | |    /  \     |  _  \  |  |  /  |          
                  \  \/   | |  | |   /    \    | | | |  |  | /  /          
                 / \  \   | |__| |  /  /\  \   | |_| |  |  |/  /          
                |  |  |   |  __  | /  /__\  \  |    /   |      \           
                |  |  |   | |  | | |   __   |  |    \   |  |\   \          
                \     /   | |  | | |  |  |  |  | |\  \  |  | \   \       
                 \___/    |_|  |_| |__|  |__|  |_| \__\ |__|  \__/        
                                                                              
                      - O R C A' S   B I G   F R I E N D -                    
                                      &                                       
                       - I N T E G R A L  F E E D E R -                       
                                                                              
 v1 FN, 2020, v2 2021                                                         
------------------------------------------------------------------------------


Reading SHARK input file mPQ1_0e_0H_B3LYP_631Gd_opt.SHARKINP.tmp ... ok
----------------------
SHARK INTEGRAL PACKAGE
----------------------

Number of atoms                             ...     34
Number of basis functions                   ...    260
Number of shells                            ...    132
Maximum angular momentum                    ...      2
Integral batch strategy                     ... SHARK/LIBINT Hybrid
RI-J (if used) integral strategy            ... SPLIT-RIJ (Revised 2003 algorithm where possible)
Printlevel                                  ...      1
Contraction scheme used                     ... SEGMENTED contraction
Coulomb Range Separation                    ... NOT USED
Exchange Range Separation                   ... NOT USED
Finite Nucleus Model                        ... NOT USED
Auxiliary Coulomb fitting basis             ... AVAILABLE
   # of basis functions in Aux-J            ...    982
   # of shells in Aux-J                     ...    330
   Maximum angular momentum in Aux-J        ...      4
Auxiliary J/K fitting basis                 ... NOT available
Auxiliary Correlation fitting basis         ... NOT available
Auxiliary 'external' fitting basis          ... NOT available
Integral threshold                          ...     2.500000e-11
Primitive cut-off                           ...     2.500000e-12
Primitive pair pre-selection threshold      ...     2.500000e-12

Calculating pre-screening integrals         ... done (  0.0 sec) Dimension = 132
Organizing shell pair data                  ... done (  0.0 sec)
Shell pair information
Total number of shell pairs                 ...      8778
Shell pairs after pre-screening             ...      7026
Total number of primitive shell pairs       ...     49218
Primitive shell pairs kept                  ...     22744
          la=0 lb=0:   2705 shell pairs
          la=1 lb=0:   2317 shell pairs
          la=1 lb=1:    489 shell pairs
          la=2 lb=0:    975 shell pairs
          la=2 lb=1:    442 shell pairs
          la=2 lb=2:     98 shell pairs

Calculating one electron integrals          ... done (  0.0 sec)
Calculating RI/J V-Matrix + Cholesky decomp.... done (  0.0 sec)
Calculating Nuclear repulsion               ... done (  0.0 sec) ENN=   1077.124311691049 Eh

SHARK setup successfully completed in   0.3 seconds

Maximum memory used throughout the entire GTOINT-calculation: 17.1 MB


           ************************************************************
           *        Program running with 4 parallel MPI-processes     *
           *              working on a common directory               *
           ************************************************************

Diagonalization of the overlap matrix:
Smallest eigenvalue                        ... 4.260e-04
Time for diagonalization                   ...    0.008 sec
Threshold for overlap eigenvalues          ... 1.000e-08
Number of eigenvalues below threshold      ... 0
Time for construction of square roots      ...    0.004 sec
Total time needed                          ...    0.013 sec

-------------------
DFT GRID GENERATION
-------------------

General Integration Accuracy     IntAcc      ... 4.959
Radial Grid Type                 RadialGrid  ... OptM3 with GC (2021)
Angular Grid (max. ang.)         AngularGrid ... 6 (Lebedev-590)
Angular grid pruning method      GridPruning ... 4 (adaptive)
Weight generation scheme         WeightScheme... Becke
Basis function cutoff            BFCut       ... 1.0000e-11
Integration weight cutoff        WCut        ... 1.0000e-14
Angular grids for H and He will be reduced by one unit
Partially contracted basis set               ... off
Rotationally invariant grid construction     ... off

Total number of grid points                  ...   381803
Total number of batches                      ...     5983
Average number of points per batch           ...       63
Average number of grid points per atom       ...    11230
Time for grid setup =    4.722 sec

--------------------
COSX GRID GENERATION
--------------------

GRIDX 1
-------
General Integration Accuracy     IntAcc      ... 4.020
Radial Grid Type                 RadialGrid  ... OptM3 with GC (2021)
Angular Grid (max. ang.)         AngularGrid ... 2 (Lebedev-110)
Angular grid pruning method      GridPruning ... 4 (adaptive)
Weight generation scheme         WeightScheme... Becke
Basis function cutoff            BFCut       ... 1.0000e-11
Integration weight cutoff        WCut        ... 1.0000e-14
Angular grids for H and He will be reduced by one unit
Partially contracted basis set               ... on
Rotationally invariant grid construction     ... off

Total number of grid points                  ...    41620
Total number of batches                      ...      670
Average number of points per batch           ...       62
Average number of grid points per atom       ...     1224
UseSFitting                                  ... on

GRIDX 2
-------
General Integration Accuracy     IntAcc      ... 4.338
Radial Grid Type                 RadialGrid  ... OptM3 with GC (2021)
Angular Grid (max. ang.)         AngularGrid ... 3 (Lebedev-194)
Angular grid pruning method      GridPruning ... 4 (adaptive)
Weight generation scheme         WeightScheme... Becke
Basis function cutoff            BFCut       ... 1.0000e-11
Integration weight cutoff        WCut        ... 1.0000e-14
Angular grids for H and He will be reduced by one unit
Partially contracted basis set               ... on
Rotationally invariant grid construction     ... off

Total number of grid points                  ...    90771
Total number of batches                      ...     1437
Average number of points per batch           ...       63
Average number of grid points per atom       ...     2670
UseSFitting                                  ... on

GRIDX 3
-------
General Integration Accuracy     IntAcc      ... 4.871
Radial Grid Type                 RadialGrid  ... OptM3 with GC (2021)
Angular Grid (max. ang.)         AngularGrid ... 4 (Lebedev-302)
Angular grid pruning method      GridPruning ... 4 (adaptive)
Weight generation scheme         WeightScheme... Becke
Basis function cutoff            BFCut       ... 1.0000e-11
Integration weight cutoff        WCut        ... 1.0000e-14
Angular grids for H and He will be reduced by one unit
Partially contracted basis set               ... on
Rotationally invariant grid construction     ... off

Total number of grid points                  ...   173582
Total number of batches                      ...     2728
Average number of points per batch           ...       63
Average number of grid points per atom       ...     5105
UseSFitting                                  ... on

Time for X-Grid setup             =    2.205 sec


--------------------
CPCM SOLVATION MODEL
--------------------
CPCM parameters:
  Epsilon                                         ...      80.4000
  Refrac                                          ...       1.3300
  Rsolv                                           ...       1.3000
  Surface type                                    ... GAUSSIAN VDW
  Epsilon function type                           ...         CPCM
Radii:
 Radius for C  used is    3.8550 Bohr (=   2.0400 Ang.)
 Radius for O  used is    3.4469 Bohr (=   1.8240 Ang.)
 Radius for H  used is    2.4944 Bohr (=   1.3200 Ang.)
Calculating surface                               ...        done! (  0.0s)
GEPOL surface points                              ...         1818
GEPOL Volume                                      ...    1958.9025
GEPOL Surface-area                                ...    1017.8929
Calculating surface distance matrix               ...        done! (  0.0s)
Performing Cholesky decomposition & store         ...        done! (  0.1s)
Overall time for CPCM initialization              ...                 0.1s
--------------
SCF ITERATIONS
--------------
ITER       Energy         Delta-E        Max-DP      RMS-DP      [F,P]     Damp
               ***  Starting incremental Fock matrix formation  ***
                      *** Initiating the SOSCF procedure ***
                      *** Re-Reading the Fockian *** 
                      *** Removing any level shift *** 
ITER      Energy       Delta-E        Grad      Rot      Max-DP    RMS-DP
  0   -694.32153413 -694.3215341296  0.001184  0.001184  0.002855  0.000073
               *** Restarting incremental Fock matrix formation ***
  1   -694.32176887  -0.0002347437  0.000407  0.001117  0.001327  0.000041
  2   -694.32179658  -0.0000277047  0.000073  0.000318  0.000585  0.000009
  3   -694.32179660  -0.0000000263  0.000132  0.000286  0.000441  0.000006
  4   -694.32179709  -0.0000004811  0.000031  0.000075  0.000086  0.000003
  5   -694.32179714  -0.0000000521  0.000024  0.000061  0.000062  0.000001
  6   -694.32179714  -0.0000000071  0.000022  0.000033  0.000044  0.000001
  7   -694.32179715  -0.0000000065  0.000003  0.000005  0.000008  0.000000
                  ***Gradient check signals convergence***
              ***Rediagonalizing the Fockian in SOSCF/NRSCF***

               *****************************************************
               *                     SUCCESS                       *
               *           SCF CONVERGED AFTER   8 CYCLES          *
               *****************************************************

Old exchange energy                            =    -19.091727511 Eh
New exchange energy                            =    -19.091736444 Eh
Exchange energy change after final integration =     -0.000008934 Eh
Total energy after final integration           =   -694.321806081 Eh
Final COS-X integration done in                =    12.568 sec
Total Energy       :         -694.32180608 Eh          -18893.45687 eV
  Last Energy change         ...    3.5449e-09  Tolerance :   1.0000e-08
  Last MAX-Density change    ...    3.1086e-15  Tolerance :   1.0000e-07
             **** THE GBW FILE WAS UPDATED (mPQ1_0e_0H_B3LYP_631Gd_opt.gbw) ****
             **** DENSITY mPQ1_0e_0H_B3LYP_631Gd_opt.scfp WAS UPDATED ****
             **** ENERGY FILE WAS UPDATED (mPQ1_0e_0H_B3LYP_631Gd_opt.en.tmp) ****
             **** THE GBW FILE WAS UPDATED (mPQ1_0e_0H_B3LYP_631Gd_opt.gbw) ****
             **** DENSITY mPQ1_0e_0H_B3LYP_631Gd_opt.scfp WAS UPDATED ****
Total SCF time: 0 days 0 hours 1 min 17 sec 

Maximum memory used throughout the entire SCF-calculation: 106.7 MB

-------------------------   --------------------
FINAL SINGLE POINT ENERGY      -694.321806081186
-------------------------   --------------------


           ************************************************************
           *        Program running with 4 parallel MPI-processes     *
           *              working on a common directory               *
           ************************************************************
------------------------------------------------------------------------------
                         ORCA SCF GRADIENT CALCULATION
------------------------------------------------------------------------------

 ... reading COSX grid (gridx3)
Gradient of the Kohn-Sham DFT energy:
Kohn-Sham wavefunction type      ... RKS
Hartree-Fock exchange scaling    ...    0.200
Number of operators              ...    1
Number of atoms                  ...   34
Basis set dimensions             ...  260
Integral neglect threshold       ... 2.5e-11
Integral primitive cutoff        ... 2.5e-12
SHARK Integral package           ... ON

Nuc. rep. gradient       (SHARK) ... done (  0.0 sec)
HCore & Overlap gradient (SHARK) ... done (  0.2 sec)
RI-J gradient            (SHARK) ... done (  1.0 sec)
COSX-gradient                    ... done ( 15.2 sec)
Exchange-correlation gradient    ... done

------------------
CARTESIAN GRADIENT
------------------

   1   C   :   -0.000029779    0.000014072    0.000040985
   2   C   :    0.000070069    0.000015447   -0.000108485
   3   C   :    0.000047091    0.000030243    0.000098275
   4   C   :    0.000001802   -0.000012096   -0.000013119
   5   C   :   -0.000009852   -0.000088548   -0.000147700
   6   C   :    0.000010330    0.000031005    0.000049847
   7   C   :   -0.000157858    0.000130492   -0.000142854
   8   C   :    0.000133196    0.000035970    0.000041813
   9   C   :   -0.000098053   -0.000034038    0.000121254
  10   C   :   -0.000055803   -0.000185227   -0.000041362
  11   C   :   -0.000030974    0.000080314   -0.000175680
  12   C   :   -0.000111195   -0.000025252   -0.000072324
  13   C   :    0.000011891    0.000025038    0.000233220
  14   O   :   -0.000017563    0.000001871   -0.000058991
  15   O   :    0.000031588   -0.000011425    0.000035143
  16   H   :    0.000013374   -0.000010529   -0.000004220
  17   H   :   -0.000006500   -0.000000910   -0.000019888
  18   H   :    0.000003798   -0.000014648   -0.000011397
  19   H   :   -0.000013544    0.000007337    0.000013611
  20   H   :   -0.000012908   -0.000016858   -0.000000807
  21   H   :    0.000022797    0.000005240   -0.000004060
  22   H   :    0.000069048   -0.000016161    0.000062165
  23   H   :    0.000000862   -0.000059463    0.000040454
  24   H   :   -0.000023727   -0.000018429   -0.000015146
  25   H   :    0.000017001    0.000049618    0.000013612
  26   H   :   -0.000004345    0.000047745    0.000007515
  27   H   :    0.000028692    0.000014997   -0.000005700
  28   H   :    0.000066986    0.000023153    0.000084351
  29   H   :    0.000047742    0.000007667   -0.000057033
  30   C   :    0.000044730    0.000005050   -0.000042218
  31   H   :    0.000014430   -0.000039417    0.000008281
  32   H   :   -0.000011896   -0.000007349    0.000009018
  33   H   :   -0.000018704    0.000024716    0.000010150
  34   H   :   -0.000065549   -0.000035406    0.000058569

Difference to translation invariance:
           :   -0.0000328224   -0.0000257801    0.0000072807

Difference to rotation invariance:
           :   -0.0001427032   -0.0007441927   -0.0010408597

Norm of the cartesian gradient     ...    0.0006240756
RMS gradient                       ...    0.0000617927
MAX gradient                       ...    0.0002332197

-------
TIMINGS
-------

Total SCF gradient time            ...       23.707 sec

One electron gradient       ....       0.192 sec  (  0.8%)
RI-J Coulomb gradient       ....       0.992 sec  (  4.2%)
COSX gradient               ....      15.249 sec  ( 64.3%)
XC gradient                 ....       5.787 sec  ( 24.4%)
CPCM gradient               ....       0.563 sec  (  2.4%)
   A-Matrix (El+Nuc)        ....       0.168 sec  (  0.7%)
   Potential                ....       0.394 sec  (  1.7%)

Maximum memory used throughout the entire SCFGRAD-calculation: 82.7 MB
------------------------------------------------------------------------------
                         ORCA GEOMETRY RELAXATION STEP
------------------------------------------------------------------------------

Reading the OPT-File                    .... done
Getting information on internals        .... done
Copying old internal coords+grads       .... done
Making the new internal coordinates     .... (new redundants).... done
Validating the new internal coordinates .... (new redundants).... done
Calculating the B-matrix                .... done
Calculating the G,G- and P matrices     .... done
Transforming gradient to internals      .... done
Projecting the internal gradient        .... done
Number of atoms                         ....  34
Number of internal coordinates          .... 164
Current Energy                          ....  -694.321806081 Eh
Current gradient norm                   ....     0.000624076 Eh/bohr
Maximum allowed component of the step   ....  0.300
Current trust radius                    ....  0.300
Updating the Hessian (BFGS)             .... done
Forming the augmented Hessian           .... done
Diagonalizing the augmented Hessian     .... done
Last element of RFO vector              ....  0.999525549
Lowest eigenvalues of augmented Hessian:
 -0.000002994  0.000975193  0.002243348  0.010360779  0.012022181
Length of the computed step             ....  0.030815216
The final length of the internal step   ....  0.030815216
Converting the step to cartesian space:
 Initial RMS(Int)=    0.0024062641
Transforming coordinates:
 Iter   0:  RMS(Cart)=    0.0114070968 RMS(Int)=    0.0024059916
 Iter   1:  RMS(Cart)=    0.0000506387 RMS(Int)=    0.0000251611
 Iter   2:  RMS(Cart)=    0.0000004443 RMS(Int)=    0.0000001094
 Iter   3:  RMS(Cart)=    0.0000000041 RMS(Int)=    0.0000000022
done
Storing new coordinates                 .... done

                                .--------------------.
          ----------------------|Geometry convergence|-------------------------
          Item                value                   Tolerance       Converged
          ---------------------------------------------------------------------
          Energy change      -0.0000017380            0.0000002000      NO
          RMS gradient        0.0000348131            0.0000080000      NO
          MAX gradient        0.0001350423            0.0000300000      NO
          RMS step            0.0024062641            0.0001000000      NO
          MAX step            0.0090721534            0.0002000000      NO
          ........................................................
          Max(Bonds)      0.0002      Max(Angles)    0.05
          Max(Dihed)        0.52      Max(Improp)    0.00
          ---------------------------------------------------------------------

The optimization has not yet converged - more geometry cycles are needed


    ---------------------------------------------------------------------------
                         Redundant Internal Coordinates
                            (Angstroem and degrees)

        Definition                    Value    dE/dq     Step     New-Value
    ----------------------------------------------------------------------------
     1. B(C   1,C   0)                1.5046 -0.000018  0.0000    1.5046   
     2. B(C   2,C   1)                1.3550 -0.000022  0.0000    1.3550   
     3. B(C   3,C   2)                1.5048 -0.000007 -0.0000    1.5048   
     4. B(C   4,C   2)                1.4967  0.000067 -0.0001    1.4966   
     5. B(C   5,C   4)                1.4956 -0.000028 -0.0000    1.4956   
     6. B(C   6,C   5)                1.5167  0.000033 -0.0001    1.5165   
     7. B(C   7,C   6)                1.5163  0.000031 -0.0000    1.5162   
     8. B(C   8,C   7)                1.3437  0.000050 -0.0000    1.3437   
     9. B(C   9,C   8)                1.5123 -0.000011 -0.0001    1.5122   
    10. B(C  10,C   8)                1.5101  0.000083 -0.0001    1.5101   
    11. B(C  11,C   5)                1.3548 -0.000017 -0.0000    1.3548   
    12. B(C  12,C  11)                1.4942  0.000061  0.0000    1.4942   
    13. B(C  12,C   1)                1.4949  0.000015 -0.0000    1.4949   
    14. B(O  13,C  12)                1.2324 -0.000035 -0.0000    1.2324   
    15. B(O  14,C   4)                1.2321 -0.000042  0.0000    1.2321   
    16. B(H  15,C   0)                1.0900 -0.000006 -0.0000    1.0900   
    17. B(H  16,C   0)                1.0969  0.000009 -0.0000    1.0969   
    18. B(H  17,C   0)                1.0960 -0.000010  0.0000    1.0960   
    19. B(H  18,C   3)                1.0901 -0.000007 -0.0000    1.0901   
    20. B(H  19,C   3)                1.0962  0.000002  0.0000    1.0963   
    21. B(H  20,C   3)                1.0966 -0.000000 -0.0001    1.0966   
    22. B(H  21,C   6)                1.0964  0.000004 -0.0000    1.0964   
    23. B(H  22,C   6)                1.0909 -0.000060  0.0001    1.0909   
    24. B(H  23,C   7)                1.0912 -0.000010  0.0000    1.0912   
    25. B(H  24,C   9)                1.0950 -0.000005  0.0000    1.0950   
    26. B(H  25,C   9)                1.0994 -0.000016  0.0000    1.0994   
    27. B(H  26,C   9)                1.0995  0.000008 -0.0000    1.0995   
    28. B(H  27,C  10)                1.0918 -0.000041  0.0001    1.0918   
    29. B(H  28,C  10)                1.0990 -0.000018  0.0000    1.0990   
    30. B(C  29,C  11)                1.5046  0.000005 -0.0000    1.5045   
    31. B(H  30,C  29)                1.0906  0.000001 -0.0000    1.0906   
    32. B(H  31,C  29)                1.0961 -0.000006  0.0000    1.0961   
    33. B(H  32,C  29)                1.0970  0.000001 -0.0000    1.0969   
    34. B(H  33,C  10)                1.0994  0.000061 -0.0002    1.0992   
    35. A(C   1,C   0,H  17)          110.24  0.000008    0.00    110.24   
    36. A(C   1,C   0,H  15)          112.67  0.000020   -0.00    112.67   
    37. A(H  16,C   0,H  17)          106.43  0.000006    0.00    106.43   
    38. A(C   1,C   0,H  16)          110.26 -0.000029    0.00    110.26   
    39. A(H  15,C   0,H  16)          108.42 -0.000009    0.01    108.43   
    40. A(H  15,C   0,H  17)          108.60  0.000003   -0.01    108.60   
    41. A(C   0,C   1,C  12)          114.61  0.000012   -0.00    114.60   
    42. A(C   2,C   1,C  12)          119.41 -0.000039    0.01    119.41   
    43. A(C   0,C   1,C   2)          125.99  0.000027   -0.00    125.98   
    44. A(C   1,C   2,C   4)          119.63  0.000011   -0.00    119.63   
    45. A(C   1,C   2,C   3)          125.88  0.000018    0.00    125.88   
    46. A(C   3,C   2,C   4)          114.49 -0.000029    0.00    114.49   
    47. A(H  18,C   3,H  19)          108.61  0.000002   -0.01    108.61   
    48. A(C   2,C   3,H  18)          112.62  0.000015   -0.00    112.62   
    49. A(H  19,C   3,H  20)          106.42  0.000006   -0.00    106.42   
    50. A(C   2,C   3,H  20)          110.23  0.000017    0.00    110.23   
    51. A(H  18,C   3,H  20)          108.44 -0.000010    0.01    108.45   
    52. A(C   2,C   3,H  19)          110.30 -0.000031   -0.00    110.29   
    53. A(C   2,C   4,C   5)          120.90  0.000029   -0.00    120.89   
    54. A(C   2,C   4,O  14)          119.09 -0.000023    0.01    119.10   
    55. A(C   5,C   4,O  14)          120.01 -0.000006   -0.00    120.01   
    56. A(C   4,C   5,C   6)          115.81  0.000069   -0.02    115.79   
    57. A(C   4,C   5,C  11)          119.38 -0.000034    0.01    119.39   
    58. A(C   6,C   5,C  11)          124.78 -0.000035    0.01    124.80   
    59. A(C   5,C   6,C   7)          111.50  0.000023   -0.00    111.49   
    60. A(C   7,C   6,H  22)          111.03  0.000010   -0.01    111.02   
    61. A(H  21,C   6,H  22)          107.22  0.000023   -0.01    107.21   
    62. A(C   5,C   6,H  22)          108.64  0.000036   -0.02    108.62   
    63. A(C   7,C   6,H  21)          109.12 -0.000028    0.01    109.13   
    64. A(C   5,C   6,H  21)          109.23 -0.000065    0.03    109.26   
    65. A(C   8,C   7,H  23)          117.60  0.000010    0.01    117.61   
    66. A(C   6,C   7,H  23)          114.13  0.000013   -0.01    114.12   
    67. A(C   6,C   7,C   8)          128.26 -0.000023    0.00    128.26   
    68. A(C   9,C   8,C  10)          114.43  0.000115   -0.01    114.43   
    69. A(C   7,C   8,C  10)          125.20 -0.000135    0.00    125.21   
    70. A(C   7,C   8,C   9)          120.36  0.000021    0.01    120.37   
    71. A(H  25,C   9,H  26)          106.34 -0.000004   -0.00    106.34   
    72. A(H  24,C   9,H  26)          108.25 -0.000020    0.01    108.26   
    73. A(C   8,C   9,H  26)          110.85 -0.000055    0.01    110.86   
    74. A(H  24,C   9,H  25)          108.25  0.000020   -0.01    108.25   
    75. A(C   8,C   9,H  25)          110.92  0.000045   -0.00    110.91   
    76. A(C   8,C   9,H  24)          112.01  0.000014   -0.00    112.01   
    77. A(H  28,C  10,H  33)          106.33  0.000022   -0.01    106.32   
    78. A(C   8,C  10,H  33)          110.44 -0.000047   -0.02    110.43   
    79. A(H  27,C  10,H  33)          108.38  0.000109   -0.05    108.33   
    80. A(H  27,C  10,H  28)          107.83 -0.000026    0.03    107.87   
    81. A(C   8,C  10,H  28)          110.22  0.000050    0.02    110.25   
    82. A(C   8,C  10,H  27)          113.35 -0.000099    0.02    113.37   
    83. A(C  12,C  11,C  29)          114.83 -0.000092    0.00    114.83   
    84. A(C   5,C  11,C  29)          125.47  0.000077    0.01    125.48   
    85. A(C   5,C  11,C  12)          119.70  0.000014   -0.01    119.69   
    86. A(C  11,C  12,O  13)          119.48 -0.000012    0.00    119.48   
    87. A(C   1,C  12,O  13)          119.56 -0.000007    0.00    119.56   
    88. A(C   1,C  12,C  11)          120.96  0.000018   -0.00    120.96   
    89. A(H  31,C  29,H  32)          106.42  0.000014   -0.00    106.42   
    90. A(H  30,C  29,H  32)          108.32 -0.000011    0.01    108.33   
    91. A(C  11,C  29,H  32)          110.20 -0.000049    0.00    110.20   
    92. A(H  30,C  29,H  31)          108.82 -0.000030   -0.00    108.82   
    93. A(C  11,C  29,H  31)          110.39  0.000010   -0.00    110.39   
    94. A(C  11,C  29,H  30)          112.48  0.000063   -0.00    112.48   
    95. D(C  12,C   1,C   0,H  15)   -176.94 -0.000004   -0.10   -177.04   
    96. D(C  12,C   1,C   0,H  17)    -55.43  0.000020   -0.11    -55.55   
    97. D(C  12,C   1,C   0,H  16)     61.78  0.000015   -0.11     61.67   
    98. D(C   2,C   1,C   0,H  15)      3.57 -0.000008   -0.12      3.45   
    99. D(C   2,C   1,C   0,H  17)    125.07  0.000016   -0.13    124.95   
   100. D(C   2,C   1,C   0,H  16)   -117.71  0.000011   -0.12   -117.83   
   101. D(C   3,C   2,C   1,C   0)      0.24 -0.000020   -0.01      0.23   
   102. D(C   3,C   2,C   1,C  12)   -179.23 -0.000024   -0.02   -179.25   
   103. D(C   4,C   2,C   1,C   0)    179.58 -0.000027    0.05    179.63   
   104. D(C   4,C   2,C   1,C  12)      0.11 -0.000032    0.03      0.15   
   105. D(H  19,C   3,C   2,C   4)     57.05 -0.000010    0.33     57.38   
   106. D(H  20,C   3,C   2,C   1)    119.20 -0.000016    0.38    119.58   
   107. D(H  19,C   3,C   2,C   1)   -123.58 -0.000017    0.38   -123.20   
   108. D(H  18,C   3,C   2,C   4)    178.57 -0.000019    0.32    178.89   
   109. D(H  18,C   3,C   2,C   1)     -2.06 -0.000026    0.37     -1.69   
   110. D(H  20,C   3,C   2,C   4)    -60.18 -0.000010    0.34    -59.84   
   111. D(O  14,C   4,C   2,C   3)      0.93 -0.000016   -0.04      0.90   
   112. D(O  14,C   4,C   2,C   1)   -178.48 -0.000010   -0.08   -178.57   
   113. D(C   5,C   4,C   2,C   3)   -179.43  0.000024   -0.04   -179.47   
   114. D(C   5,C   4,C   2,C   1)      1.16  0.000030   -0.08      1.07   
   115. D(C  11,C   5,C   4,O  14)    178.60  0.000009    0.09    178.69   
   116. D(C   6,C   5,C   4,O  14)     -3.00  0.000012    0.08     -2.92   
   117. D(C   6,C   5,C   4,C   2)    177.37 -0.000028    0.08    177.45   
   118. D(C  11,C   5,C   4,C   2)     -1.04 -0.000031    0.10     -0.94   
   119. D(H  22,C   6,C   5,C  11)   -149.74  0.000003    0.30   -149.45   
   120. D(H  22,C   6,C   5,C   4)     31.95  0.000001    0.31     32.26   
   121. D(H  21,C   6,C   5,C  11)    -33.09  0.000015    0.29    -32.80   
   122. D(H  21,C   6,C   5,C   4)    148.61  0.000012    0.31    148.91   
   123. D(C   7,C   6,C   5,C  11)     87.58 -0.000048    0.33     87.91   
   124. D(C   7,C   6,C   5,C   4)    -90.72 -0.000051    0.34    -90.38   
   125. D(C   8,C   7,C   6,C   5)    119.18  0.000051    0.45    119.63   
   126. D(H  23,C   7,C   6,H  22)    177.52 -0.000046    0.51    178.03   
   127. D(H  23,C   7,C   6,H  21)     59.55 -0.000063    0.52     60.07   
   128. D(H  23,C   7,C   6,C   5)    -61.19  0.000022    0.47    -60.71   
   129. D(C   8,C   7,C   6,H  22)     -2.11 -0.000017    0.48     -1.63   
   130. D(C   8,C   7,C   6,H  21)   -120.08 -0.000034    0.49   -119.59   
   131. D(C  10,C   8,C   7,H  23)    179.72 -0.000020    0.05    179.77   
   132. D(C  10,C   8,C   7,C   6)     -0.66 -0.000050    0.08     -0.58   
   133. D(C   9,C   8,C   7,H  23)     -0.75 -0.000010    0.02     -0.73   
   134. D(C   9,C   8,C   7,C   6)    178.87 -0.000040    0.05    178.92   
   135. D(H  26,C   9,C   8,C  10)    -59.48 -0.000015    0.06    -59.43   
   136. D(H  26,C   9,C   8,C   7)    120.93 -0.000023    0.09    121.02   
   137. D(H  25,C   9,C   8,C  10)     58.41 -0.000026    0.06     58.47   
   138. D(H  25,C   9,C   8,C   7)   -121.17 -0.000034    0.09   -121.09   
   139. D(H  24,C   9,C   8,C  10)    179.49  0.000040    0.04    179.53   
   140. D(H  24,C   9,C   8,C   7)     -0.10  0.000032    0.07     -0.02   
   141. D(H  33,C  10,C   8,C   9)    -62.42  0.000010    0.04    -62.38   
   142. D(H  33,C  10,C   8,C   7)    117.14  0.000020    0.01    117.15   
   143. D(H  28,C  10,C   8,C   9)     54.78  0.000039    0.03     54.81   
   144. D(H  28,C  10,C   8,C   7)   -125.65  0.000048   -0.00   -125.66   
   145. D(H  27,C  10,C   8,C   9)    175.75 -0.000027    0.10    175.85   
   146. D(H  27,C  10,C   8,C   7)     -4.69 -0.000017    0.07     -4.62   
   147. D(C  29,C  11,C   5,C   6)      1.22  0.000024   -0.03      1.19   
   148. D(C  29,C  11,C   5,C   4)    179.47  0.000028   -0.05    179.42   
   149. D(C  12,C  11,C   5,C   6)   -178.59  0.000029   -0.04   -178.62   
   150. D(C  12,C  11,C   5,C   4)     -0.34  0.000034   -0.05     -0.39   
   151. D(C   1,C  12,C  11,C  29)   -178.21 -0.000031   -0.00   -178.21   
   152. D(C   1,C  12,C  11,C   5)      1.62 -0.000036    0.00      1.62   
   153. D(O  13,C  12,C   1,C   2)    178.54 -0.000026    0.07    178.61   
   154. D(O  13,C  12,C   1,C   0)     -0.99 -0.000030    0.06     -0.93   
   155. D(C  11,C  12,C   1,C   2)     -1.49  0.000036    0.01     -1.48   
   156. D(O  13,C  12,C  11,C   5)   -178.42  0.000026   -0.06   -178.48   
   157. D(C  11,C  12,C   1,C   0)    178.98  0.000032   -0.00    178.97   
   158. D(O  13,C  12,C  11,C  29)      1.75  0.000030   -0.06      1.69   
   159. D(H  32,C  29,C  11,C  12)     61.35  0.000005   -0.15     61.20   
   160. D(H  32,C  29,C  11,C   5)   -118.46  0.000010   -0.15   -118.61   
   161. D(H  31,C  29,C  11,C  12)    -55.91  0.000011   -0.15    -56.06   
   162. D(H  31,C  29,C  11,C   5)    124.27  0.000016   -0.15    124.12   
   163. D(H  30,C  29,C  11,C  12)   -177.67 -0.000001   -0.14   -177.81   
   164. D(H  30,C  29,C  11,C   5)      2.51  0.000004   -0.14      2.37   
    ----------------------------------------------------------------------------

         *************************************************************
         *                GEOMETRY OPTIMIZATION CYCLE  13            *
         *************************************************************
---------------------------------
CARTESIAN COORDINATES (ANGSTROEM)
---------------------------------
  C     18.561990    1.882951    0.064974
  C     17.176683    1.346457   -0.173870
  C     16.118789    2.052961   -0.640612
  C     16.127602    3.510430   -1.014835
  C     14.800617    1.370958   -0.833146
  C     14.627828   -0.075619   -0.494859
  C     13.229631   -0.633580   -0.678106
  C     12.406945   -0.497695    0.588267
  C     11.257876    0.175824    0.765851
  C     10.569822    0.172031    2.112459
  C     10.540320    0.969457   -0.299756
  C     15.685906   -0.779793   -0.025857
  C     17.009355   -0.105871    0.138250
  O     17.976108   -0.757090    0.538455
  O     13.852313    2.016129   -1.283228
  H     18.635862    2.954084   -0.123218
  H     19.285235    1.367128   -0.578490
  H     18.871522    1.687363    1.098031
  H     17.095942    3.981147   -0.844622
  H     15.368410    4.054853   -0.441231
  H     15.863536    3.632123   -2.072176
  H     13.296131   -1.693243   -0.951450
  H     12.753865   -0.114469   -1.511359
  H     12.820407   -1.027964    1.447670
  H     11.118491   -0.420645    2.851926
  H      9.551722   -0.235065    2.031854
  H     10.463956    1.195197    2.500859
  H     11.086964    1.020570   -1.243499
  H     10.365930    1.998354    0.045018
  C     15.663385   -2.231911    0.367216
  H     14.690874   -2.695023    0.196645
  H     16.423785   -2.790382   -0.190790
  H     15.915723   -2.340746    1.429161
  H      9.548949    0.537686   -0.497395

----------------------------
CARTESIAN COORDINATES (A.U.)
----------------------------
  NO LB      ZA    FRAG     MASS         X           Y           Z
   0 C     6.0000    0    12.011   35.077078    3.558261    0.122783
   1 C     6.0000    0    12.011   32.459227    2.544435   -0.328568
   2 C     6.0000    0    12.011   30.460097    3.879533   -1.210581
   3 C     6.0000    0    12.011   30.476752    6.633752   -1.917761
   4 C     6.0000    0    12.011   27.969112    2.590734   -1.574418
   5 C     6.0000    0    12.011   27.642589   -0.142900   -0.935148
   6 C     6.0000    0    12.011   25.000380   -1.197292   -1.281434
   7 C     6.0000    0    12.011   23.445727   -0.940508    1.111664
   8 C     6.0000    0    12.011   21.274302    0.332259    1.447249
   9 C     6.0000    0    12.011   19.974070    0.325091    3.991969
  10 C     6.0000    0    12.011   19.918319    1.832009   -0.566457
  11 C     6.0000    0    12.011   29.642067   -1.473595   -0.048863
  12 C     6.0000    0    12.011   32.143024   -0.200068    0.261255
  13 O     8.0000    0    15.999   33.969921   -1.430694    1.017533
  14 O     8.0000    0    15.999   26.177077    3.809932   -2.424949
  15 H     1.0000    0     1.008   35.216676    5.582409   -0.232849
  16 H     1.0000    0     1.008   36.443813    2.583498   -1.093187
  17 H     1.0000    0     1.008   35.662008    3.188655    2.074979
  18 H     1.0000    0     1.008   32.306649    7.523277   -1.596104
  19 H     1.0000    0     1.008   29.042085    7.662561   -0.833807
  20 H     1.0000    0     1.008   29.977738    6.863717   -3.915845
  21 H     1.0000    0     1.008   25.126046   -3.199765   -1.797981
  22 H     1.0000    0     1.008   24.101311   -0.216314   -2.856054
  23 H     1.0000    0     1.008   24.227057   -1.942570    2.735701
  24 H     1.0000    0     1.008   21.010903   -0.794904    5.389360
  25 H     1.0000    0     1.008   18.050138   -0.444209    3.839647
  26 H     1.0000    0     1.008   19.774010    2.258595    4.725938
  27 H     1.0000    0     1.008   20.951326    1.928598   -2.349873
  28 H     1.0000    0     1.008   19.588769    3.776342    0.085072
  29 C     6.0000    0    12.011   29.599508   -4.217700    0.693938
  30 H     1.0000    0     1.008   27.761729   -5.092855    0.371606
  31 H     1.0000    0     1.008   31.036456   -5.273058   -0.360542
  32 H     1.0000    0     1.008   30.076358   -4.423370    2.700723
  33 H     1.0000    0     1.008   18.044898    1.016080   -0.939940

--------------------------------
INTERNAL COORDINATES (ANGSTROEM)
--------------------------------
 C      0   0   0     0.000000000000     0.00000000     0.00000000
 C      1   0   0     1.504642456289     0.00000000     0.00000000
 C      2   1   0     1.355040171484   125.98421637     0.00000000
 C      3   2   1     1.504772165098   125.87990137     0.23469149
 C      3   2   1     1.496588112449   119.62696099   179.63030921
 C      5   3   2     1.495619908155   120.89193426     1.07025907
 C      6   5   3     1.516526752032   115.78783074   177.44753187
 C      7   6   5     1.516238648145   111.49096366   269.62138577
 C      8   7   6     1.343697358614   128.26471768   119.62722997
 C      9   8   7     1.512211871885   120.36612328   178.92020414
 C      9   8   7     1.510052823853   125.20694443   359.41534883
 C      6   5   3     1.354751348459   119.39378673   359.06005249
 C     12   6   5     1.494195127626   119.69293340   359.60874252
 O     13  12   6     1.232420903512   119.48097129   181.52106560
 O      5   3   2     1.232112107683   119.09609383   181.43412365
 H      1   2   3     1.090045681962   112.66619251     3.45362516
 H      1   2   3     1.096905752661   110.25903506   242.16663029
 H      1   2   3     1.096025498270   110.24312138   124.94723167
 H      4   3   2     1.090059014429   112.62026368   358.30790791
 H      4   3   2     1.096262328293   110.29325890   236.80238500
 H      4   3   2     1.096589715183   110.23458502   119.57902282
 H      7   6   5     1.096369251022   109.25703083   148.91233468
 H      7   6   5     1.090935959058   108.62069141    32.26495932
 H      8   7   6     1.091196070034   114.12015971   299.28660646
 H     10   9   8     1.095040381146   112.00685735   359.97558961
 H     10   9   8     1.099433218998   110.91490890   238.91370993
 H     10   9   8     1.099514135879   110.85703687   121.01778071
 H     11   9   8     1.091825130379   113.36948320   355.37678269
 H     11   9   8     1.099049492032   110.24574001   234.34120739
 C     12   6   5     1.504546976825   125.48020186   179.41886455
 H     30  12   6     1.090570589519   112.47865970     2.36906250
 H     30  12   6     1.096115769328   110.38713975   124.12357663
 H     30  12   6     1.096925619158   110.19665485   241.38616461
 H     11   9   8     1.099229401139   110.42607698   117.14865109

---------------------------
INTERNAL COORDINATES (A.U.)
---------------------------
 C      0   0   0     0.000000000000     0.00000000     0.00000000
 C      1   0   0     2.843362171856     0.00000000     0.00000000
 C      2   1   0     2.560654824566   125.98421637     0.00000000
 C      3   2   1     2.843607285983   125.87990137     0.23469149
 C      3   2   1     2.828141667811   119.62696099   179.63030921
 C      5   3   2     2.826312026854   120.89193426     1.07025907
 C      6   5   3     2.865820236105   115.78783074   177.44753187
 C      7   6   5     2.865275798660   111.49096366   269.62138577
 C      8   7   6     2.539220014654   128.26471768   119.62722997
 C      9   8   7     2.857666294326   120.36612328   178.92020414
 C      9   8   7     2.853586284836   125.20694443   359.41534883
 C      6   5   3     2.560109028147   119.39378673   359.06005249
 C     12   6   5     2.823619581852   119.69293340   359.60874252
 O     13  12   6     2.328937989357   119.48097129   181.52106560
 O      5   3   2     2.328354449810   119.09609383   181.43412365
 H      1   2   3     2.059887812371   112.66619251     3.45362516
 H      1   2   3     2.072851467253   110.25903506   242.16663029
 H      1   2   3     2.071188027525   110.24312138   124.94723167
 H      4   3   2     2.059913007083   112.62026368   358.30790791
 H      4   3   2     2.071635571409   110.29325890   236.80238500
 H      4   3   2     2.072254242971   110.23458502   119.57902282
 H      7   6   5     2.071837626083   109.25703083   148.91233468
 H      7   6   5     2.061570192265   108.62069141    32.26495932
 H      8   7   6     2.062061730775   114.12015971   299.28660646
 H     10   9   8     2.069326425950   112.00685735   359.97558961
 H     10   9   8     2.077627686441   110.91490890   238.91370993
 H     10   9   8     2.077780597186   110.85703687   121.01778071
 H     11   9   8     2.063250482548   113.36948320   355.37678269
 H     11   9   8     2.076902547565   110.24574001   234.34120739
 C     12   6   5     2.843181741818   125.48020186   179.41886455
 H     30  12   6     2.060879743901   112.47865970     2.36906250
 H     30  12   6     2.071358615103   110.38713975   124.12357663
 H     30  12   6     2.072889009492   110.19665485   241.38616461
 H     11   9   8     2.077242526507   110.42607698   117.14865109


           ************************************************************
           *        Program running with 4 parallel MPI-processes     *
           *              working on a common directory               *
           ************************************************************
------------------------------------------------------------------------------
                   ___                                                        
                  /   \      - P O W E R E D   B Y -                         
                 /     \                                                     
                 |  |  |   _    _      __       _____    __    __             
                 |  |  |  | |  | |    /  \     |  _  \  |  |  /  |          
                  \  \/   | |  | |   /    \    | | | |  |  | /  /          
                 / \  \   | |__| |  /  /\  \   | |_| |  |  |/  /          
                |  |  |   |  __  | /  /__\  \  |    /   |      \           
                |  |  |   | |  | | |   __   |  |    \   |  |\   \          
                \     /   | |  | | |  |  |  |  | |\  \  |  | \   \       
                 \___/    |_|  |_| |__|  |__|  |_| \__\ |__|  \__/        
                                                                              
                      - O R C A' S   B I G   F R I E N D -                    
                                      &                                       
                       - I N T E G R A L  F E E D E R -                       
                                                                              
 v1 FN, 2020, v2 2021                                                         
------------------------------------------------------------------------------


Reading SHARK input file mPQ1_0e_0H_B3LYP_631Gd_opt.SHARKINP.tmp ... ok
----------------------
SHARK INTEGRAL PACKAGE
----------------------

Number of atoms                             ...     34
Number of basis functions                   ...    260
Number of shells                            ...    132
Maximum angular momentum                    ...      2
Integral batch strategy                     ... SHARK/LIBINT Hybrid
RI-J (if used) integral strategy            ... SPLIT-RIJ (Revised 2003 algorithm where possible)
Printlevel                                  ...      1
Contraction scheme used                     ... SEGMENTED contraction
Coulomb Range Separation                    ... NOT USED
Exchange Range Separation                   ... NOT USED
Finite Nucleus Model                        ... NOT USED
Auxiliary Coulomb fitting basis             ... AVAILABLE
   # of basis functions in Aux-J            ...    982
   # of shells in Aux-J                     ...    330
   Maximum angular momentum in Aux-J        ...      4
Auxiliary J/K fitting basis                 ... NOT available
Auxiliary Correlation fitting basis         ... NOT available
Auxiliary 'external' fitting basis          ... NOT available
Integral threshold                          ...     2.500000e-11
Primitive cut-off                           ...     2.500000e-12
Primitive pair pre-selection threshold      ...     2.500000e-12

Calculating pre-screening integrals         ... done (  0.0 sec) Dimension = 132
Organizing shell pair data                  ... done (  0.0 sec)
Shell pair information
Total number of shell pairs                 ...      8778
Shell pairs after pre-screening             ...      7026
Total number of primitive shell pairs       ...     49218
Primitive shell pairs kept                  ...     22745
          la=0 lb=0:   2705 shell pairs
          la=1 lb=0:   2317 shell pairs
          la=1 lb=1:    489 shell pairs
          la=2 lb=0:    975 shell pairs
          la=2 lb=1:    442 shell pairs
          la=2 lb=2:     98 shell pairs

Calculating one electron integrals          ... done (  0.0 sec)
Calculating RI/J V-Matrix + Cholesky decomp.... done (  0.1 sec)
Calculating Nuclear repulsion               ... done (  0.0 sec) ENN=   1077.016512840739 Eh

SHARK setup successfully completed in   0.3 seconds

Maximum memory used throughout the entire GTOINT-calculation: 17.1 MB


           ************************************************************
           *        Program running with 4 parallel MPI-processes     *
           *              working on a common directory               *
           ************************************************************

Diagonalization of the overlap matrix:
Smallest eigenvalue                        ... 4.260e-04
Time for diagonalization                   ...    0.008 sec
Threshold for overlap eigenvalues          ... 1.000e-08
Number of eigenvalues below threshold      ... 0
Time for construction of square roots      ...    0.004 sec
Total time needed                          ...    0.013 sec

-------------------
DFT GRID GENERATION
-------------------

General Integration Accuracy     IntAcc      ... 4.959
Radial Grid Type                 RadialGrid  ... OptM3 with GC (2021)
Angular Grid (max. ang.)         AngularGrid ... 6 (Lebedev-590)
Angular grid pruning method      GridPruning ... 4 (adaptive)
Weight generation scheme         WeightScheme... Becke
Basis function cutoff            BFCut       ... 1.0000e-11
Integration weight cutoff        WCut        ... 1.0000e-14
Angular grids for H and He will be reduced by one unit
Partially contracted basis set               ... off
Rotationally invariant grid construction     ... off

Total number of grid points                  ...   381813
Total number of batches                      ...     5982
Average number of points per batch           ...       63
Average number of grid points per atom       ...    11230
Time for grid setup =    4.714 sec

--------------------
COSX GRID GENERATION
--------------------

GRIDX 1
-------
General Integration Accuracy     IntAcc      ... 4.020
Radial Grid Type                 RadialGrid  ... OptM3 with GC (2021)
Angular Grid (max. ang.)         AngularGrid ... 2 (Lebedev-110)
Angular grid pruning method      GridPruning ... 4 (adaptive)
Weight generation scheme         WeightScheme... Becke
Basis function cutoff            BFCut       ... 1.0000e-11
Integration weight cutoff        WCut        ... 1.0000e-14
Angular grids for H and He will be reduced by one unit
Partially contracted basis set               ... on
Rotationally invariant grid construction     ... off

Total number of grid points                  ...    41622
Total number of batches                      ...      669
Average number of points per batch           ...       62
Average number of grid points per atom       ...     1224
UseSFitting                                  ... on

GRIDX 2
-------
General Integration Accuracy     IntAcc      ... 4.338
Radial Grid Type                 RadialGrid  ... OptM3 with GC (2021)
Angular Grid (max. ang.)         AngularGrid ... 3 (Lebedev-194)
Angular grid pruning method      GridPruning ... 4 (adaptive)
Weight generation scheme         WeightScheme... Becke
Basis function cutoff            BFCut       ... 1.0000e-11
Integration weight cutoff        WCut        ... 1.0000e-14
Angular grids for H and He will be reduced by one unit
Partially contracted basis set               ... on
Rotationally invariant grid construction     ... off

Total number of grid points                  ...    90772
Total number of batches                      ...     1437
Average number of points per batch           ...       63
Average number of grid points per atom       ...     2670
UseSFitting                                  ... on

GRIDX 3
-------
General Integration Accuracy     IntAcc      ... 4.871
Radial Grid Type                 RadialGrid  ... OptM3 with GC (2021)
Angular Grid (max. ang.)         AngularGrid ... 4 (Lebedev-302)
Angular grid pruning method      GridPruning ... 4 (adaptive)
Weight generation scheme         WeightScheme... Becke
Basis function cutoff            BFCut       ... 1.0000e-11
Integration weight cutoff        WCut        ... 1.0000e-14
Angular grids for H and He will be reduced by one unit
Partially contracted basis set               ... on
Rotationally invariant grid construction     ... off

Total number of grid points                  ...   173588
Total number of batches                      ...     2729
Average number of points per batch           ...       63
Average number of grid points per atom       ...     5106
UseSFitting                                  ... on

Time for X-Grid setup             =    2.206 sec


--------------------
CPCM SOLVATION MODEL
--------------------
CPCM parameters:
  Epsilon                                         ...      80.4000
  Refrac                                          ...       1.3300
  Rsolv                                           ...       1.3000
  Surface type                                    ... GAUSSIAN VDW
  Epsilon function type                           ...         CPCM
Radii:
 Radius for C  used is    3.8550 Bohr (=   2.0400 Ang.)
 Radius for O  used is    3.4469 Bohr (=   1.8240 Ang.)
 Radius for H  used is    2.4944 Bohr (=   1.3200 Ang.)
Calculating surface                               ...        done! (  0.0s)
GEPOL surface points                              ...         1815
GEPOL Volume                                      ...    1958.6471
GEPOL Surface-area                                ...    1018.5054
Calculating surface distance matrix               ...        done! (  0.0s)
Performing Cholesky decomposition & store         ...        done! (  0.1s)
Overall time for CPCM initialization              ...                 0.1s
--------------
SCF ITERATIONS
--------------
ITER       Energy         Delta-E        Max-DP      RMS-DP      [F,P]     Damp
               ***  Starting incremental Fock matrix formation  ***
                      *** Initiating the SOSCF procedure ***
                      *** Re-Reading the Fockian *** 
                      *** Removing any level shift *** 
ITER      Energy       Delta-E        Grad      Rot      Max-DP    RMS-DP
  0   -694.32164996 -694.3216499567  0.000735  0.000735  0.002162  0.000054
               *** Restarting incremental Fock matrix formation ***
  1   -694.32178165  -0.0001316926  0.000341  0.000937  0.000993  0.000030
  2   -694.32179726  -0.0000156154  0.000060  0.000198  0.000342  0.000006
  3   -694.32179739  -0.0000001216  0.000070  0.000158  0.000279  0.000004
  4   -694.32179751  -0.0000001235  0.000029  0.000064  0.000081  0.000002
  5   -694.32179756  -0.0000000546  0.000018  0.000054  0.000054  0.000001
  6   -694.32179756   0.0000000006  0.000023  0.000033  0.000039  0.000001
                  ***Gradient check signals convergence***
              ***Rediagonalizing the Fockian in SOSCF/NRSCF***

               *****************************************************
               *                     SUCCESS                       *
               *           SCF CONVERGED AFTER   7 CYCLES          *
               *****************************************************

Old exchange energy                            =    -19.091775175 Eh
New exchange energy                            =    -19.091784142 Eh
Exchange energy change after final integration =     -0.000008967 Eh
Total energy after final integration           =   -694.321806539 Eh
Final COS-X integration done in                =    12.625 sec
Total Energy       :         -694.32180654 Eh          -18893.45688 eV
  Last Energy change         ...   -7.6685e-09  Tolerance :   1.0000e-08
  Last MAX-Density change    ...    5.3291e-15  Tolerance :   1.0000e-07
             **** THE GBW FILE WAS UPDATED (mPQ1_0e_0H_B3LYP_631Gd_opt.gbw) ****
             **** DENSITY mPQ1_0e_0H_B3LYP_631Gd_opt.scfp WAS UPDATED ****
             **** ENERGY FILE WAS UPDATED (mPQ1_0e_0H_B3LYP_631Gd_opt.en.tmp) ****
             **** THE GBW FILE WAS UPDATED (mPQ1_0e_0H_B3LYP_631Gd_opt.gbw) ****
             **** DENSITY mPQ1_0e_0H_B3LYP_631Gd_opt.scfp WAS UPDATED ****
Total SCF time: 0 days 0 hours 1 min 11 sec 

Maximum memory used throughout the entire SCF-calculation: 107.0 MB

-------------------------   --------------------
FINAL SINGLE POINT ENERGY      -694.321806538677
-------------------------   --------------------


           ************************************************************
           *        Program running with 4 parallel MPI-processes     *
           *              working on a common directory               *
           ************************************************************
------------------------------------------------------------------------------
                         ORCA SCF GRADIENT CALCULATION
------------------------------------------------------------------------------

 ... reading COSX grid (gridx3)
Gradient of the Kohn-Sham DFT energy:
Kohn-Sham wavefunction type      ... RKS
Hartree-Fock exchange scaling    ...    0.200
Number of operators              ...    1
Number of atoms                  ...   34
Basis set dimensions             ...  260
Integral neglect threshold       ... 2.5e-11
Integral primitive cutoff        ... 2.5e-12
SHARK Integral package           ... ON

Nuc. rep. gradient       (SHARK) ... done (  0.0 sec)
HCore & Overlap gradient (SHARK) ... done (  0.2 sec)
RI-J gradient            (SHARK) ... done (  1.0 sec)
COSX-gradient                    ... done ( 15.2 sec)
Exchange-correlation gradient    ... done

------------------
CARTESIAN GRADIENT
------------------

   1   C   :   -0.000025336    0.000008323    0.000048616
   2   C   :    0.000029664    0.000009277   -0.000062867
   3   C   :    0.000028513    0.000014001    0.000088001
   4   C   :    0.000001847   -0.000017465   -0.000035275
   5   C   :    0.000001442   -0.000076566   -0.000100420
   6   C   :    0.000030985    0.000038267    0.000055301
   7   C   :   -0.000066152    0.000111780   -0.000089509
   8   C   :    0.000073394    0.000010540    0.000007520
   9   C   :   -0.000129321   -0.000032778    0.000142408
  10   C   :   -0.000011185   -0.000119999   -0.000075101
  11   C   :   -0.000046446    0.000042228   -0.000129725
  12   C   :   -0.000118696   -0.000034664   -0.000051681
  13   C   :    0.000067423   -0.000001065    0.000095191
  14   O   :   -0.000032550    0.000017390   -0.000009194
  15   O   :    0.000002255   -0.000001466    0.000025257
  16   H   :    0.000006734   -0.000006917   -0.000007688
  17   H   :   -0.000010162   -0.000001515   -0.000020145
  18   H   :    0.000006190   -0.000012919   -0.000012477
  19   H   :   -0.000008671    0.000002902    0.000016282
  20   H   :   -0.000007756   -0.000021486    0.000003055
  21   H   :    0.000018226    0.000009512    0.000003167
  22   H   :    0.000025674   -0.000019457    0.000055840
  23   H   :    0.000010633   -0.000033061    0.000020206
  24   H   :    0.000003292   -0.000013339   -0.000021741
  25   H   :    0.000016365    0.000037824    0.000006117
  26   H   :   -0.000005049    0.000036201    0.000001288
  27   H   :    0.000012191    0.000011504   -0.000001009
  28   H   :    0.000037161   -0.000004775    0.000041630
  29   H   :    0.000002741    0.000007076   -0.000045058
  30   C   :    0.000033417    0.000014034   -0.000026314
  31   H   :    0.000012889   -0.000033441    0.000005738
  32   H   :   -0.000010611    0.000002409    0.000005395
  33   H   :   -0.000019370    0.000020417    0.000007572
  34   H   :    0.000042294    0.000011719    0.000062449

Difference to translation invariance:
           :   -0.0000279754   -0.0000255097    0.0000028256

Difference to rotation invariance:
           :   -0.0001530828   -0.0006515259   -0.0010492355

Norm of the cartesian gradient     ...    0.0004586242
RMS gradient                       ...    0.0000454106
MAX gradient                       ...    0.0001424080

-------
TIMINGS
-------

Total SCF gradient time            ...       23.621 sec

One electron gradient       ....       0.195 sec  (  0.8%)
RI-J Coulomb gradient       ....       0.981 sec  (  4.2%)
COSX gradient               ....      15.179 sec  ( 64.3%)
XC gradient                 ....       5.742 sec  ( 24.3%)
CPCM gradient               ....       0.527 sec  (  2.2%)
   A-Matrix (El+Nuc)        ....       0.134 sec  (  0.6%)
   Potential                ....       0.394 sec  (  1.7%)

Maximum memory used throughout the entire SCFGRAD-calculation: 82.3 MB
------------------------------------------------------------------------------
                         ORCA GEOMETRY RELAXATION STEP
------------------------------------------------------------------------------

Reading the OPT-File                    .... done
Getting information on internals        .... done
Copying old internal coords+grads       .... done
Making the new internal coordinates     .... (new redundants).... done
Validating the new internal coordinates .... (new redundants).... done
Calculating the B-matrix                .... done
Calculating the G,G- and P matrices     .... done
Transforming gradient to internals      .... done
Projecting the internal gradient        .... done
Number of atoms                         ....  34
Number of internal coordinates          .... 164
Current Energy                          ....  -694.321806539 Eh
Current gradient norm                   ....     0.000458624 Eh/bohr
Maximum allowed component of the step   ....  0.300
Current trust radius                    ....  0.300
Updating the Hessian (BFGS)             .... done
Forming the augmented Hessian           .... done
Diagonalizing the augmented Hessian     .... done
Last element of RFO vector              ....  0.999866635
Lowest eigenvalues of augmented Hessian:
 -0.000001352  0.001023900  0.001926454  0.010078294  0.011718725
Length of the computed step             ....  0.016333516
The final length of the internal step   ....  0.016333516
Converting the step to cartesian space:
 Initial RMS(Int)=    0.0012754333
Transforming coordinates:
 Iter   0:  RMS(Cart)=    0.0047412777 RMS(Int)=    0.0012755694
 Iter   1:  RMS(Cart)=    0.0000091801 RMS(Int)=    0.0000050552
 Iter   2:  RMS(Cart)=    0.0000000358 RMS(Int)=    0.0000000136
done
Storing new coordinates                 .... done

                                .--------------------.
          ----------------------|Geometry convergence|-------------------------
          Item                value                   Tolerance       Converged
          ---------------------------------------------------------------------
          Energy change      -0.0000004575            0.0000002000      NO
          RMS gradient        0.0000261867            0.0000080000      NO
          MAX gradient        0.0001265552            0.0000300000      NO
          RMS step            0.0012754333            0.0001000000      NO
          MAX step            0.0044995496            0.0002000000      NO
          ........................................................
          Max(Bonds)      0.0001      Max(Angles)    0.04
          Max(Dihed)        0.26      Max(Improp)    0.00
          ---------------------------------------------------------------------

The optimization has not yet converged - more geometry cycles are needed


    ---------------------------------------------------------------------------
                         Redundant Internal Coordinates
                            (Angstroem and degrees)

        Definition                    Value    dE/dq     Step     New-Value
    ----------------------------------------------------------------------------
     1. B(C   1,C   0)                1.5046 -0.000022  0.0000    1.5047   
     2. B(C   2,C   1)                1.3550 -0.000027  0.0000    1.3551   
     3. B(C   3,C   2)                1.5048 -0.000014  0.0000    1.5048   
     4. B(C   4,C   2)                1.4966  0.000028 -0.0001    1.4965   
     5. B(C   5,C   4)                1.4956 -0.000048  0.0001    1.4957   
     6. B(C   6,C   5)                1.5165 -0.000001 -0.0001    1.5165   
     7. B(C   7,C   6)                1.5162  0.000009 -0.0000    1.5162   
     8. B(C   8,C   7)                1.3437  0.000050 -0.0000    1.3437   
     9. B(C   9,C   8)                1.5122 -0.000060  0.0000    1.5123   
    10. B(C  10,C   8)                1.5101  0.000050 -0.0001    1.5099   
    11. B(C  11,C   5)                1.3548 -0.000032  0.0000    1.3548   
    12. B(C  12,C  11)                1.4942  0.000058 -0.0001    1.4941   
    13. B(C  12,C   1)                1.4949  0.000000 -0.0000    1.4949   
    14. B(O  13,C  12)                1.2324 -0.000039  0.0000    1.2324   
    15. B(O  14,C   4)                1.2321 -0.000011  0.0000    1.2321   
    16. B(H  15,C   0)                1.0900 -0.000002 -0.0000    1.0900   
    17. B(H  16,C   0)                1.0969  0.000007 -0.0000    1.0969   
    18. B(H  17,C   0)                1.0960 -0.000011  0.0000    1.0960   
    19. B(H  18,C   3)                1.0901 -0.000004 -0.0000    1.0901   
    20. B(H  19,C   3)                1.0963 -0.000002  0.0000    1.0963   
    21. B(H  20,C   3)                1.0966 -0.000006 -0.0000    1.0966   
    22. B(H  21,C   6)                1.0964  0.000006 -0.0000    1.0964   
    23. B(H  22,C   6)                1.0909 -0.000036  0.0001    1.0910   
    24. B(H  23,C   7)                1.0912 -0.000008  0.0000    1.0912   
    25. B(H  24,C   9)                1.0950 -0.000003  0.0000    1.0950   
    26. B(H  25,C   9)                1.0994 -0.000011  0.0000    1.0995   
    27. B(H  26,C   9)                1.0995  0.000008 -0.0000    1.0995   
    28. B(H  27,C  10)                1.0918 -0.000021  0.0001    1.0919   
    29. B(H  28,C  10)                1.0990 -0.000007 -0.0000    1.0990   
    30. B(C  29,C  11)                1.5045 -0.000013  0.0000    1.5046   
    31. B(H  30,C  29)                1.0906 -0.000000 -0.0000    1.0906   
    32. B(H  31,C  29)                1.0961 -0.000009  0.0000    1.0961   
    33. B(H  32,C  29)                1.0969 -0.000002 -0.0000    1.0969   
    34. B(H  33,C  10)                1.0992 -0.000055  0.0000    1.0992   
    35. A(C   1,C   0,H  17)          110.24  0.000016   -0.01    110.24   
    36. A(C   1,C   0,H  15)          112.67  0.000009   -0.00    112.66   
    37. A(H  16,C   0,H  17)          106.43  0.000007   -0.00    106.43   
    38. A(C   1,C   0,H  16)          110.26 -0.000033    0.01    110.27   
    39. A(H  15,C   0,H  16)          108.43 -0.000004    0.01    108.44   
    40. A(H  15,C   0,H  17)          108.60  0.000006   -0.01    108.59   
    41. A(C   0,C   1,C  12)          114.60  0.000009   -0.00    114.60   
    42. A(C   2,C   1,C  12)          119.41 -0.000018    0.01    119.42   
    43. A(C   0,C   1,C   2)          125.98  0.000009   -0.00    125.98   
    44. A(C   1,C   2,C   4)          119.63  0.000012   -0.00    119.62   
    45. A(C   1,C   2,C   3)          125.88  0.000009   -0.00    125.88   
    46. A(C   3,C   2,C   4)          114.49 -0.000021    0.00    114.49   
    47. A(H  18,C   3,H  19)          108.61  0.000006   -0.00    108.60   
    48. A(C   2,C   3,H  18)          112.62  0.000005   -0.00    112.62   
    49. A(H  19,C   3,H  20)          106.42  0.000006   -0.00    106.42   
    50. A(C   2,C   3,H  20)          110.23  0.000028   -0.01    110.23   
    51. A(H  18,C   3,H  20)          108.45 -0.000007    0.00    108.46   
    52. A(C   2,C   3,H  19)          110.29 -0.000038    0.01    110.30   
    53. A(C   2,C   4,C   5)          120.89  0.000009   -0.00    120.89   
    54. A(C   2,C   4,O  14)          119.10 -0.000004    0.00    119.10   
    55. A(C   5,C   4,O  14)          120.01 -0.000005   -0.00    120.01   
    56. A(C   4,C   5,C   6)          115.79  0.000019   -0.01    115.77   
    57. A(C   4,C   5,C  11)          119.39 -0.000002    0.00    119.40   
    58. A(C   6,C   5,C  11)          124.80 -0.000017    0.01    124.81   
    59. A(C   5,C   6,C   7)          111.49  0.000020   -0.00    111.49   
    60. A(C   7,C   6,H  22)          111.02  0.000009   -0.02    111.00   
    61. A(H  21,C   6,H  22)          107.21  0.000019   -0.01    107.20   
    62. A(C   5,C   6,H  22)          108.62  0.000016   -0.02    108.60   
    63. A(C   7,C   6,H  21)          109.13 -0.000034    0.02    109.16   
    64. A(C   5,C   6,H  21)          109.26 -0.000030    0.03    109.29   
    65. A(C   8,C   7,H  23)          117.61  0.000032   -0.00    117.61   
    66. A(C   6,C   7,H  23)          114.12 -0.000011   -0.00    114.12   
    67. A(C   6,C   7,C   8)          128.26 -0.000021    0.00    128.27   
    68. A(C   9,C   8,C  10)          114.43  0.000093   -0.02    114.41   
    69. A(C   7,C   8,C  10)          125.21 -0.000127    0.02    125.23   
    70. A(C   7,C   8,C   9)          120.37  0.000033   -0.00    120.36   
    71. A(H  25,C   9,H  26)          106.34 -0.000007    0.00    106.34   
    72. A(H  24,C   9,H  26)          108.26 -0.000015    0.01    108.28   
    73. A(C   8,C   9,H  26)          110.86 -0.000027    0.01    110.87   
    74. A(H  24,C   9,H  25)          108.25  0.000020   -0.02    108.23   
    75. A(C   8,C   9,H  25)          110.91  0.000028   -0.01    110.90   
    76. A(C   8,C   9,H  24)          112.01  0.000001   -0.00    112.00   
    77. A(H  28,C  10,H  33)          106.32 -0.000000   -0.01    106.31   
    78. A(C   8,C  10,H  33)          110.43 -0.000055    0.00    110.43   
    79. A(H  27,C  10,H  33)          108.33  0.000069   -0.04    108.29   
    80. A(H  27,C  10,H  28)          107.86 -0.000011    0.02    107.89   
    81. A(C   8,C  10,H  28)          110.25  0.000067    0.00    110.25   
    82. A(C   8,C  10,H  27)          113.37 -0.000065    0.03    113.39   
    83. A(C  12,C  11,C  29)          114.83 -0.000069    0.01    114.84   
    84. A(C   5,C  11,C  29)          125.48  0.000067   -0.01    125.47   
    85. A(C   5,C  11,C  12)          119.69  0.000002   -0.00    119.69   
    86. A(C  11,C  12,O  13)          119.48  0.000000    0.00    119.48   
    87. A(C   1,C  12,O  13)          119.56  0.000003    0.00    119.56   
    88. A(C   1,C  12,C  11)          120.96 -0.000003   -0.00    120.96   
    89. A(H  31,C  29,H  32)          106.42  0.000017   -0.00    106.42   
    90. A(H  30,C  29,H  32)          108.33 -0.000010    0.01    108.33   
    91. A(C  11,C  29,H  32)          110.20 -0.000037    0.01    110.20   
    92. A(H  30,C  29,H  31)          108.82 -0.000022    0.00    108.83   
    93. A(C  11,C  29,H  31)          110.39 -0.000005    0.00    110.39   
    94. A(C  11,C  29,H  30)          112.48  0.000055   -0.01    112.47   
    95. D(C  12,C   1,C   0,H  15)   -177.04 -0.000007   -0.08   -177.12   
    96. D(C  12,C   1,C   0,H  17)    -55.55  0.000018   -0.10    -55.64   
    97. D(C  12,C   1,C   0,H  16)     61.67  0.000016   -0.10     61.58   
    98. D(C   2,C   1,C   0,H  15)      3.45 -0.000008   -0.08      3.38   
    99. D(C   2,C   1,C   0,H  17)    124.95  0.000017   -0.09    124.85   
   100. D(C   2,C   1,C   0,H  16)   -117.83  0.000014   -0.09   -117.92   
   101. D(C   3,C   2,C   1,C   0)      0.23 -0.000015    0.02      0.26   
   102. D(C   3,C   2,C   1,C  12)   -179.25 -0.000016    0.02   -179.23   
   103. D(C   4,C   2,C   1,C   0)    179.63 -0.000019    0.06    179.69   
   104. D(C   4,C   2,C   1,C  12)      0.15 -0.000021    0.06      0.21   
   105. D(H  19,C   3,C   2,C   4)     57.38 -0.000004    0.18     57.56   
   106. D(H  20,C   3,C   2,C   1)    119.58 -0.000010    0.21    119.79   
   107. D(H  19,C   3,C   2,C   1)   -123.20 -0.000009    0.21   -122.99   
   108. D(H  18,C   3,C   2,C   4)    178.89 -0.000021    0.18    179.07   
   109. D(H  18,C   3,C   2,C   1)     -1.69 -0.000025    0.21     -1.48   
   110. D(H  20,C   3,C   2,C   4)    -59.84 -0.000006    0.18    -59.67   
   111. D(O  14,C   4,C   2,C   3)      0.90 -0.000014   -0.03      0.87   
   112. D(O  14,C   4,C   2,C   1)   -178.57 -0.000010   -0.06   -178.62   
   113. D(C   5,C   4,C   2,C   3)   -179.47  0.000022   -0.05   -179.52   
   114. D(C   5,C   4,C   2,C   1)      1.07  0.000026   -0.08      0.99   
   115. D(C  11,C   5,C   4,O  14)    178.69  0.000012    0.06    178.75   
   116. D(C   6,C   5,C   4,O  14)     -2.92  0.000013    0.04     -2.88   
   117. D(C   6,C   5,C   4,C   2)    177.45 -0.000023    0.07    177.52   
   118. D(C  11,C   5,C   4,C   2)     -0.94 -0.000024    0.08     -0.86   
   119. D(H  22,C   6,C   5,C  11)   -149.45  0.000010    0.09   -149.36   
   120. D(H  22,C   6,C   5,C   4)     32.26  0.000009    0.10     32.37   
   121. D(H  21,C   6,C   5,C  11)    -32.80  0.000025    0.08    -32.72   
   122. D(H  21,C   6,C   5,C   4)    148.91  0.000023    0.09    149.00   
   123. D(C   7,C   6,C   5,C  11)     87.91 -0.000025    0.13     88.04   
   124. D(C   7,C   6,C   5,C   4)    -90.38 -0.000026    0.14    -90.24   
   125. D(C   8,C   7,C   6,C   5)    119.63  0.000034    0.16    119.79   
   126. D(H  23,C   7,C   6,H  22)    178.03 -0.000020    0.25    178.27   
   127. D(H  23,C   7,C   6,H  21)     60.07 -0.000027    0.26     60.33   
   128. D(H  23,C   7,C   6,C   5)    -60.71  0.000020    0.20    -60.51   
   129. D(C   8,C   7,C   6,H  22)     -1.63 -0.000005    0.20     -1.43   
   130. D(C   8,C   7,C   6,H  21)   -119.59 -0.000013    0.21   -119.38   
   131. D(C  10,C   8,C   7,H  23)    179.77 -0.000003    0.03    179.80   
   132. D(C  10,C   8,C   7,C   6)     -0.58 -0.000018    0.08     -0.51   
   133. D(C   9,C   8,C   7,H  23)     -0.73  0.000003   -0.02     -0.75   
   134. D(C   9,C   8,C   7,C   6)    178.92 -0.000012    0.03    178.95   
   135. D(H  26,C   9,C   8,C  10)    -59.43 -0.000009    0.02    -59.41   
   136. D(H  26,C   9,C   8,C   7)    121.02 -0.000013    0.06    121.08   
   137. D(H  25,C   9,C   8,C  10)     58.47 -0.000017    0.02     58.49   
   138. D(H  25,C   9,C   8,C   7)   -121.09 -0.000022    0.07   -121.02   
   139. D(H  24,C   9,C   8,C  10)    179.53  0.000029   -0.01    179.52   
   140. D(H  24,C   9,C   8,C   7)     -0.02  0.000024    0.03      0.01   
   141. D(H  33,C  10,C   8,C   9)    -62.38  0.000006   -0.13    -62.51   
   142. D(H  33,C  10,C   8,C   7)    117.15  0.000012   -0.17    116.98   
   143. D(H  28,C  10,C   8,C   9)     54.81  0.000013   -0.14     54.67   
   144. D(H  28,C  10,C   8,C   7)   -125.66  0.000018   -0.18   -125.84   
   145. D(H  27,C  10,C   8,C   9)    175.85  0.000002   -0.10    175.75   
   146. D(H  27,C  10,C   8,C   7)     -4.62  0.000008   -0.14     -4.76   
   147. D(C  29,C  11,C   5,C   6)      1.19  0.000013   -0.03      1.16   
   148. D(C  29,C  11,C   5,C   4)    179.42  0.000015   -0.04    179.38   
   149. D(C  12,C  11,C   5,C   6)   -178.62  0.000016   -0.05   -178.67   
   150. D(C  12,C  11,C   5,C   4)     -0.39  0.000018   -0.06     -0.45   
   151. D(C   1,C  12,C  11,C  29)   -178.21 -0.000012    0.02   -178.19   
   152. D(C   1,C  12,C  11,C   5)      1.62 -0.000014    0.04      1.66   
   153. D(O  13,C  12,C   1,C   2)    178.61  0.000001   -0.01    178.60   
   154. D(O  13,C  12,C   1,C   0)     -0.93 -0.000000   -0.01     -0.94   
   155. D(C  11,C  12,C   1,C   2)     -1.48  0.000016   -0.04     -1.53   
   156. D(O  13,C  12,C  11,C   5)   -178.48  0.000001    0.01   -178.47   
   157. D(C  11,C  12,C   1,C   0)    178.97  0.000014   -0.04    178.94   
   158. D(O  13,C  12,C  11,C  29)      1.69  0.000003   -0.00      1.69   
   159. D(H  32,C  29,C  11,C  12)     61.20  0.000005   -0.08     61.12   
   160. D(H  32,C  29,C  11,C   5)   -118.61  0.000008   -0.10   -118.71   
   161. D(H  31,C  29,C  11,C  12)    -56.06  0.000010   -0.08    -56.14   
   162. D(H  31,C  29,C  11,C   5)    124.12  0.000013   -0.10    124.03   
   163. D(H  30,C  29,C  11,C  12)   -177.81  0.000003   -0.08   -177.89   
   164. D(H  30,C  29,C  11,C   5)      2.37  0.000006   -0.09      2.28   
    ----------------------------------------------------------------------------

         *************************************************************
         *                GEOMETRY OPTIMIZATION CYCLE  14            *
         *************************************************************
---------------------------------
CARTESIAN COORDINATES (ANGSTROEM)
---------------------------------
  C     18.563277    1.882063    0.064384
  C     17.177702    1.345972   -0.174002
  C     16.119588    2.053126   -0.639319
  C     16.128544    3.510868   -1.012528
  C     14.800919    1.371819   -0.830358
  C     14.628423   -0.075268   -0.493816
  C     13.230057   -0.632685   -0.676871
  C     12.407228   -0.495277    0.589218
  C     11.256996    0.176555    0.765313
  C     10.569457    0.175261    2.112242
  C     10.536720    0.965067   -0.302107
  C     15.686757   -0.780053   -0.026265
  C     17.010505   -0.106644    0.136764
  O     17.977562   -0.758400    0.535418
  O     13.852024    2.017743   -1.278143
  H     18.637408    2.953122   -0.124106
  H     19.286365    1.365764   -0.578831
  H     18.872761    1.686838    1.097544
  H     17.098238    3.980225   -0.846331
  H     15.372617    4.055964   -0.435227
  H     15.859895    3.633515   -2.068586
  H     13.295538   -1.692407   -0.950176
  H     12.754798   -0.113321   -1.510357
  H     12.822146   -1.022106    1.450048
  H     11.119872   -0.413823    2.853282
  H      9.552518   -0.235095    2.033186
  H     10.460731    1.199272    2.497522
  H     11.083044    1.016456   -1.246078
  H     10.357648    1.993823    0.040677
  C     15.663964   -2.232465    0.365720
  H     14.690579   -2.694406    0.197052
  H     16.422509   -2.791159   -0.194622
  H     15.918813   -2.342500    1.426930
  H      9.547271    0.528761   -0.499438

----------------------------
CARTESIAN COORDINATES (A.U.)
----------------------------
  NO LB      ZA    FRAG     MASS         X           Y           Z
   0 C     6.0000    0    12.011   35.079509    3.556584    0.121668
   1 C     6.0000    0    12.011   32.461152    2.543519   -0.328816
   2 C     6.0000    0    12.011   30.461606    3.879845   -1.208139
   3 C     6.0000    0    12.011   30.478531    6.634579   -1.913400
   4 C     6.0000    0    12.011   27.969684    2.592362   -1.569149
   5 C     6.0000    0    12.011   27.643714   -0.142235   -0.933178
   6 C     6.0000    0    12.011   25.001184   -1.195602   -1.279100
   7 C     6.0000    0    12.011   23.446262   -0.935938    1.113460
   8 C     6.0000    0    12.011   21.272640    0.333641    1.446231
   9 C     6.0000    0    12.011   19.973379    0.331196    3.991559
  10 C     6.0000    0    12.011   19.911516    1.823713   -0.570900
  11 C     6.0000    0    12.011   29.643674   -1.474087   -0.049634
  12 C     6.0000    0    12.011   32.145196   -0.201528    0.258447
  13 O     8.0000    0    15.999   33.972669   -1.433169    1.011793
  14 O     8.0000    0    15.999   26.176532    3.812982   -2.415340
  15 H     1.0000    0     1.008   35.219597    5.580591   -0.234527
  16 H     1.0000    0     1.008   36.445948    2.580920   -1.093832
  17 H     1.0000    0     1.008   35.664350    3.187662    2.074057
  18 H     1.0000    0     1.008   32.310987    7.521536   -1.599333
  19 H     1.0000    0     1.008   29.050037    7.664662   -0.822461
  20 H     1.0000    0     1.008   29.970858    6.866348   -3.909061
  21 H     1.0000    0     1.008   25.124926   -3.198185   -1.795572
  22 H     1.0000    0     1.008   24.103075   -0.214145   -2.854161
  23 H     1.0000    0     1.008   24.230344   -1.931501    2.740194
  24 H     1.0000    0     1.008   21.013513   -0.782012    5.391922
  25 H     1.0000    0     1.008   18.051644   -0.444265    3.842165
  26 H     1.0000    0     1.008   19.767916    2.266295    4.719633
  27 H     1.0000    0     1.008   20.943917    1.920823   -2.354747
  28 H     1.0000    0     1.008   19.573119    3.767779    0.076868
  29 C     6.0000    0    12.011   29.600603   -4.218747    0.691111
  30 H     1.0000    0     1.008   27.761171   -5.091690    0.372374
  31 H     1.0000    0     1.008   31.034044   -5.274526   -0.367783
  32 H     1.0000    0     1.008   30.082197   -4.426683    2.696506
  33 H     1.0000    0     1.008   18.041727    0.999213   -0.943800

--------------------------------
INTERNAL COORDINATES (ANGSTROEM)
--------------------------------
 C      0   0   0     0.000000000000     0.00000000     0.00000000
 C      1   0   0     1.504672236443     0.00000000     0.00000000
 C      2   1   0     1.355061444002   125.98172703     0.00000000
 C      3   2   1     1.504784808282   125.87826238     0.25534771
 C      3   2   1     1.496516094541   119.62457453   179.68724973
 C      5   3   2     1.495685487077   120.88849245     0.98786343
 C      6   5   3     1.516460692241   115.77392214   177.51644568
 C      7   6   5     1.516214917551   111.48850462   269.75970958
 C      8   7   6     1.343652169227   128.26618745   119.78515151
 C      9   8   7     1.512260003875   120.36441112   178.95187099
 C      9   8   7     1.509944885008   125.22680278   359.49324433
 C      6   5   3     1.354767858631   119.39856688   359.14093186
 C     12   6   5     1.494111107837   119.68984538   359.55014331
 O     13  12   6     1.232440670989   119.48152445   181.53339304
 O      5   3   2     1.232125030024   119.09994286   181.37635292
 H      1   2   3     1.090041670429   112.66288653     3.37799573
 H      1   2   3     1.096880649821   110.26958823   242.07531000
 H      1   2   3     1.096044200377   110.23645648   124.85432790
 H      4   3   2     1.090057066686   112.61893929   358.52236449
 H      4   3   2     1.096280380726   110.30217560   237.01344593
 H      4   3   2     1.096573816069   110.22708531   119.79143022
 H      7   6   5     1.096354446120   109.28771184   149.00062883
 H      7   6   5     1.091013329483   108.59798871    32.36518527
 H      8   7   6     1.091208185402   114.11916149   299.49100568
 H     10   9   8     1.095042548421   112.00429494     0.00000000
 H     10   9   8     1.099457202661   110.90360493   238.97883378
 H     10   9   8     1.099481422889   110.87141698   121.07778718
 H     11   9   8     1.091875208714   113.39484314   355.23746674
 H     11   9   8     1.099047356326   110.24598467   234.15768609
 C     12   6   5     1.504550614808   125.47008007   179.37628845
 H     30  12   6     1.090558711171   112.46567765     2.27618807
 H     30  12   6     1.096135011117   110.38729986   124.02668553
 H     30  12   6     1.096914285426   110.20438595   241.29014104
 H     11   9   8     1.099233115898   110.42668427   116.97623272

---------------------------
INTERNAL COORDINATES (A.U.)
---------------------------
 C      0   0   0     0.000000000000     0.00000000     0.00000000
 C      1   0   0     2.843418448192     0.00000000     0.00000000
 C      2   1   0     2.560695023800   125.98172703     0.00000000
 C      3   2   1     2.843631178139   125.87826238     0.25534771
 C      3   2   1     2.828005573688   119.62457453   179.68724973
 C      5   3   2     2.826435953056   120.88849245     0.98786343
 C      6   5   3     2.865695401192   115.77392214   177.51644568
 C      7   6   5     2.865230954338   111.48850462   269.75970958
 C      8   7   6     2.539134619089   128.26618745   119.78515151
 C      9   8   7     2.857757250607   120.36441112   178.95187099
 C      9   8   7     2.853382309981   125.22680278   359.49324433
 C      6   5   3     2.560140227852   119.39856688   359.14093186
 C     12   6   5     2.823460807461   119.68984538   359.55014331
 O     13  12   6     2.328975344475   119.48152445   181.53339304
 O      5   3   2     2.328378869495   119.09994286   181.37635292
 H      1   2   3     2.059880231673   112.66288653     3.37799573
 H      1   2   3     2.072804029759   110.26958823   242.07531000
 H      1   2   3     2.071223369386   110.23645648   124.85432790
 H      4   3   2     2.059909326383   112.61893929   358.52236449
 H      4   3   2     2.071669685564   110.30217560   237.01344593
 H      4   3   2     2.072224198000   110.22708531   119.79143022
 H      7   6   5     2.071809648874   109.28771184   149.00062883
 H      7   6   5     2.061716401180   108.59798871    32.36518527
 H      8   7   6     2.062084625503   114.11916149   299.49100568
 H     10   9   8     2.069330521507   112.00429494     0.00000000
 H     10   9   8     2.077673008996   110.90360493   238.97883378
 H     10   9   8     2.077718778595   110.87141698   121.07778718
 H     11   9   8     2.063345116887   113.39484314   355.23746674
 H     11   9   8     2.076898511666   110.24598467   234.15768609
 C     12   6   5     2.843188616609   125.47008007   179.37628845
 H     30  12   6     2.060857297075   112.46567765     2.27618807
 H     30  12   6     2.071394976813   110.38729986   124.02668553
 H     30  12   6     2.072867591842   110.20438595   241.29014104
 H     11   9   8     2.077249546384   110.42668427   116.97623272


           ************************************************************
           *        Program running with 4 parallel MPI-processes     *
           *              working on a common directory               *
           ************************************************************
------------------------------------------------------------------------------
                   ___                                                        
                  /   \      - P O W E R E D   B Y -                         
                 /     \                                                     
                 |  |  |   _    _      __       _____    __    __             
                 |  |  |  | |  | |    /  \     |  _  \  |  |  /  |          
                  \  \/   | |  | |   /    \    | | | |  |  | /  /          
                 / \  \   | |__| |  /  /\  \   | |_| |  |  |/  /          
                |  |  |   |  __  | /  /__\  \  |    /   |      \           
                |  |  |   | |  | | |   __   |  |    \   |  |\   \          
                \     /   | |  | | |  |  |  |  | |\  \  |  | \   \       
                 \___/    |_|  |_| |__|  |__|  |_| \__\ |__|  \__/        
                                                                              
                      - O R C A' S   B I G   F R I E N D -                    
                                      &                                       
                       - I N T E G R A L  F E E D E R -                       
                                                                              
 v1 FN, 2020, v2 2021                                                         
------------------------------------------------------------------------------


Reading SHARK input file mPQ1_0e_0H_B3LYP_631Gd_opt.SHARKINP.tmp ... ok
----------------------
SHARK INTEGRAL PACKAGE
----------------------

Number of atoms                             ...     34
Number of basis functions                   ...    260
Number of shells                            ...    132
Maximum angular momentum                    ...      2
Integral batch strategy                     ... SHARK/LIBINT Hybrid
RI-J (if used) integral strategy            ... SPLIT-RIJ (Revised 2003 algorithm where possible)
Printlevel                                  ...      1
Contraction scheme used                     ... SEGMENTED contraction
Coulomb Range Separation                    ... NOT USED
Exchange Range Separation                   ... NOT USED
Finite Nucleus Model                        ... NOT USED
Auxiliary Coulomb fitting basis             ... AVAILABLE
   # of basis functions in Aux-J            ...    982
   # of shells in Aux-J                     ...    330
   Maximum angular momentum in Aux-J        ...      4
Auxiliary J/K fitting basis                 ... NOT available
Auxiliary Correlation fitting basis         ... NOT available
Auxiliary 'external' fitting basis          ... NOT available
Integral threshold                          ...     2.500000e-11
Primitive cut-off                           ...     2.500000e-12
Primitive pair pre-selection threshold      ...     2.500000e-12

Calculating pre-screening integrals         ... done (  0.0 sec) Dimension = 132
Organizing shell pair data                  ... done (  0.0 sec)
Shell pair information
Total number of shell pairs                 ...      8778
Shell pairs after pre-screening             ...      7025
Total number of primitive shell pairs       ...     49218
Primitive shell pairs kept                  ...     22739
          la=0 lb=0:   2704 shell pairs
          la=1 lb=0:   2317 shell pairs
          la=1 lb=1:    489 shell pairs
          la=2 lb=0:    975 shell pairs
          la=2 lb=1:    442 shell pairs
          la=2 lb=2:     98 shell pairs

Calculating one electron integrals          ... done (  0.0 sec)
Calculating RI/J V-Matrix + Cholesky decomp.... done (  0.0 sec)
Calculating Nuclear repulsion               ... done (  0.0 sec) ENN=   1076.971772533575 Eh

SHARK setup successfully completed in   0.3 seconds

Maximum memory used throughout the entire GTOINT-calculation: 17.1 MB


           ************************************************************
           *        Program running with 4 parallel MPI-processes     *
           *              working on a common directory               *
           ************************************************************

Diagonalization of the overlap matrix:
Smallest eigenvalue                        ... 4.260e-04
Time for diagonalization                   ...    0.008 sec
Threshold for overlap eigenvalues          ... 1.000e-08
Number of eigenvalues below threshold      ... 0
Time for construction of square roots      ...    0.004 sec
Total time needed                          ...    0.013 sec

-------------------
DFT GRID GENERATION
-------------------

General Integration Accuracy     IntAcc      ... 4.959
Radial Grid Type                 RadialGrid  ... OptM3 with GC (2021)
Angular Grid (max. ang.)         AngularGrid ... 6 (Lebedev-590)
Angular grid pruning method      GridPruning ... 4 (adaptive)
Weight generation scheme         WeightScheme... Becke
Basis function cutoff            BFCut       ... 1.0000e-11
Integration weight cutoff        WCut        ... 1.0000e-14
Angular grids for H and He will be reduced by one unit
Partially contracted basis set               ... off
Rotationally invariant grid construction     ... off

Total number of grid points                  ...   381809
Total number of batches                      ...     5982
Average number of points per batch           ...       63
Average number of grid points per atom       ...    11230
Time for grid setup =    4.716 sec

--------------------
COSX GRID GENERATION
--------------------

GRIDX 1
-------
General Integration Accuracy     IntAcc      ... 4.020
Radial Grid Type                 RadialGrid  ... OptM3 with GC (2021)
Angular Grid (max. ang.)         AngularGrid ... 2 (Lebedev-110)
Angular grid pruning method      GridPruning ... 4 (adaptive)
Weight generation scheme         WeightScheme... Becke
Basis function cutoff            BFCut       ... 1.0000e-11
Integration weight cutoff        WCut        ... 1.0000e-14
Angular grids for H and He will be reduced by one unit
Partially contracted basis set               ... on
Rotationally invariant grid construction     ... off

Total number of grid points                  ...    41624
Total number of batches                      ...      669
Average number of points per batch           ...       62
Average number of grid points per atom       ...     1224
UseSFitting                                  ... on

GRIDX 2
-------
General Integration Accuracy     IntAcc      ... 4.338
Radial Grid Type                 RadialGrid  ... OptM3 with GC (2021)
Angular Grid (max. ang.)         AngularGrid ... 3 (Lebedev-194)
Angular grid pruning method      GridPruning ... 4 (adaptive)
Weight generation scheme         WeightScheme... Becke
Basis function cutoff            BFCut       ... 1.0000e-11
Integration weight cutoff        WCut        ... 1.0000e-14
Angular grids for H and He will be reduced by one unit
Partially contracted basis set               ... on
Rotationally invariant grid construction     ... off

Total number of grid points                  ...    90773
Total number of batches                      ...     1437
Average number of points per batch           ...       63
Average number of grid points per atom       ...     2670
UseSFitting                                  ... on

GRIDX 3
-------
General Integration Accuracy     IntAcc      ... 4.871
Radial Grid Type                 RadialGrid  ... OptM3 with GC (2021)
Angular Grid (max. ang.)         AngularGrid ... 4 (Lebedev-302)
Angular grid pruning method      GridPruning ... 4 (adaptive)
Weight generation scheme         WeightScheme... Becke
Basis function cutoff            BFCut       ... 1.0000e-11
Integration weight cutoff        WCut        ... 1.0000e-14
Angular grids for H and He will be reduced by one unit
Partially contracted basis set               ... on
Rotationally invariant grid construction     ... off

Total number of grid points                  ...   173598
Total number of batches                      ...     2730
Average number of points per batch           ...       63
Average number of grid points per atom       ...     5106
UseSFitting                                  ... on

Time for X-Grid setup             =    2.213 sec


--------------------
CPCM SOLVATION MODEL
--------------------
CPCM parameters:
  Epsilon                                         ...      80.4000
  Refrac                                          ...       1.3300
  Rsolv                                           ...       1.3000
  Surface type                                    ... GAUSSIAN VDW
  Epsilon function type                           ...         CPCM
Radii:
 Radius for C  used is    3.8550 Bohr (=   2.0400 Ang.)
 Radius for O  used is    3.4469 Bohr (=   1.8240 Ang.)
 Radius for H  used is    2.4944 Bohr (=   1.3200 Ang.)
Calculating surface                               ...        done! (  0.0s)
GEPOL surface points                              ...         1813
GEPOL Volume                                      ...    1958.7264
GEPOL Surface-area                                ...    1018.7525
Calculating surface distance matrix               ...        done! (  0.0s)
Performing Cholesky decomposition & store         ...        done! (  0.1s)
Overall time for CPCM initialization              ...                 0.2s
--------------
SCF ITERATIONS
--------------
ITER       Energy         Delta-E        Max-DP      RMS-DP      [F,P]     Damp
               ***  Starting incremental Fock matrix formation  ***
                      *** Initiating the SOSCF procedure ***
                      *** Re-Reading the Fockian *** 
                      *** Removing any level shift *** 
ITER      Energy       Delta-E        Grad      Rot      Max-DP    RMS-DP
  0   -694.32176941 -694.3217694059  0.000344  0.000344  0.000878  0.000026
               *** Restarting incremental Fock matrix formation ***
  1   -694.32179457  -0.0000251598  0.000149  0.000408  0.000424  0.000013
  2   -694.32179752  -0.0000029526  0.000025  0.000083  0.000093  0.000003
  3   -694.32179755  -0.0000000327  0.000032  0.000055  0.000080  0.000002
  4   -694.32179757  -0.0000000177  0.000013  0.000026  0.000030  0.000001
  5   -694.32179758  -0.0000000082  0.000006  0.000019  0.000020  0.000000
  6   -694.32179757   0.0000000089  0.000009  0.000012  0.000014  0.000000
                  ***Gradient check signals convergence***
              ***Rediagonalizing the Fockian in SOSCF/NRSCF***

               *****************************************************
               *                     SUCCESS                       *
               *           SCF CONVERGED AFTER   7 CYCLES          *
               *****************************************************

Old exchange energy                            =    -19.091778235 Eh
New exchange energy                            =    -19.091787236 Eh
Exchange energy change after final integration =     -0.000009001 Eh
Total energy after final integration           =   -694.321806575 Eh
Final COS-X integration done in                =    12.518 sec
Total Energy       :         -694.32180658 Eh          -18893.45688 eV
  Last Energy change         ...   -6.8876e-09  Tolerance :   1.0000e-08
  Last MAX-Density change    ...    3.1086e-15  Tolerance :   1.0000e-07
             **** THE GBW FILE WAS UPDATED (mPQ1_0e_0H_B3LYP_631Gd_opt.gbw) ****
             **** DENSITY mPQ1_0e_0H_B3LYP_631Gd_opt.scfp WAS UPDATED ****
             **** ENERGY FILE WAS UPDATED (mPQ1_0e_0H_B3LYP_631Gd_opt.en.tmp) ****
             **** THE GBW FILE WAS UPDATED (mPQ1_0e_0H_B3LYP_631Gd_opt.gbw) ****
             **** DENSITY mPQ1_0e_0H_B3LYP_631Gd_opt.scfp WAS UPDATED ****
Total SCF time: 0 days 0 hours 1 min 10 sec 

Maximum memory used throughout the entire SCF-calculation: 106.6 MB

-------------------------   --------------------
FINAL SINGLE POINT ENERGY      -694.321806575399
-------------------------   --------------------


           ************************************************************
           *        Program running with 4 parallel MPI-processes     *
           *              working on a common directory               *
           ************************************************************
------------------------------------------------------------------------------
                         ORCA SCF GRADIENT CALCULATION
------------------------------------------------------------------------------

 ... reading COSX grid (gridx3)
Gradient of the Kohn-Sham DFT energy:
Kohn-Sham wavefunction type      ... RKS
Hartree-Fock exchange scaling    ...    0.200
Number of operators              ...    1
Number of atoms                  ...   34
Basis set dimensions             ...  260
Integral neglect threshold       ... 2.5e-11
Integral primitive cutoff        ... 2.5e-12
SHARK Integral package           ... ON

Nuc. rep. gradient       (SHARK) ... done (  0.0 sec)
HCore & Overlap gradient (SHARK) ... done (  0.2 sec)
RI-J gradient            (SHARK) ... done (  1.0 sec)
COSX-gradient                    ... done ( 15.4 sec)
Exchange-correlation gradient    ... done

------------------
CARTESIAN GRADIENT
------------------

   1   C   :   -0.000008203    0.000003364    0.000038834
   2   C   :   -0.000002935   -0.000006640   -0.000020430
   3   C   :    0.000001426    0.000001038    0.000038689
   4   C   :    0.000001279   -0.000008063   -0.000023147
   5   C   :    0.000004796   -0.000030435   -0.000008370
   6   C   :    0.000020606    0.000026902    0.000037664
   7   C   :    0.000020492    0.000035661   -0.000018232
   8   C   :   -0.000006336    0.000000417   -0.000015896
   9   C   :   -0.000067986   -0.000013075    0.000077742
  10   C   :    0.000010439   -0.000025060   -0.000054025
  11   C   :   -0.000011818    0.000008315   -0.000042132
  12   C   :   -0.000058704   -0.000031414   -0.000028001
  13   C   :    0.000057449   -0.000007469   -0.000007285
  14   O   :   -0.000021742    0.000012805    0.000018378
  15   O   :   -0.000015279    0.000005287   -0.000000165
  16   H   :    0.000000033   -0.000006217   -0.000004037
  17   H   :   -0.000007750    0.000001080   -0.000011779
  18   H   :    0.000005122   -0.000009595   -0.000011200
  19   H   :   -0.000002927   -0.000001386    0.000012145
  20   H   :   -0.000004218   -0.000017874   -0.000003404
  21   H   :    0.000015630    0.000007820    0.000000183
  22   H   :   -0.000011557   -0.000007709    0.000027273
  23   H   :    0.000013399   -0.000006628   -0.000002882
  24   H   :    0.000015065   -0.000005819   -0.000016322
  25   H   :    0.000003039    0.000015728   -0.000004166
  26   H   :   -0.000001741    0.000014415   -0.000001392
  27   H   :   -0.000004767    0.000000241   -0.000001009
  28   H   :   -0.000000994   -0.000017754    0.000001200
  29   H   :   -0.000021122    0.000003044   -0.000019145
  30   C   :    0.000010325    0.000009295   -0.000001895
  31   H   :    0.000006027   -0.000013880    0.000001680
  32   H   :   -0.000003049    0.000008237    0.000006274
  33   H   :   -0.000016445    0.000005939    0.000005342
  34   H   :    0.000056559    0.000024107    0.000030667

Difference to translation invariance:
           :   -0.0000258882   -0.0000253214    0.0000011548

Difference to rotation invariance:
           :   -0.0001615971   -0.0005984975   -0.0010396211

Norm of the cartesian gradient     ...    0.0002160037
RMS gradient                       ...    0.0000213876
MAX gradient                       ...    0.0000777418

-------
TIMINGS
-------

Total SCF gradient time            ...       23.858 sec

One electron gradient       ....       0.190 sec  (  0.8%)
RI-J Coulomb gradient       ....       0.970 sec  (  4.1%)
COSX gradient               ....      15.423 sec  ( 64.6%)
XC gradient                 ....       5.745 sec  ( 24.1%)
CPCM gradient               ....       0.537 sec  (  2.3%)
   A-Matrix (El+Nuc)        ....       0.144 sec  (  0.6%)
   Potential                ....       0.393 sec  (  1.6%)

Maximum memory used throughout the entire SCFGRAD-calculation: 83.4 MB
------------------------------------------------------------------------------
                         ORCA GEOMETRY RELAXATION STEP
------------------------------------------------------------------------------

Reading the OPT-File                    .... done
Getting information on internals        .... done
Copying old internal coords+grads       .... done
Making the new internal coordinates     .... (new redundants).... done
Validating the new internal coordinates .... (new redundants).... done
Calculating the B-matrix                .... done
Calculating the G,G- and P matrices     .... done
Transforming gradient to internals      .... done
Projecting the internal gradient        .... done
Number of atoms                         ....  34
Number of internal coordinates          .... 164
Current Energy                          ....  -694.321806575 Eh
Current gradient norm                   ....     0.000216004 Eh/bohr
Maximum allowed component of the step   ....  0.300
Current trust radius                    ....  0.300
Updating the Hessian (BFGS)             .... done
Forming the augmented Hessian           .... done
Diagonalizing the augmented Hessian     .... done
Last element of RFO vector              ....  0.999966513
Lowest eigenvalues of augmented Hessian:
 -0.000000522  0.001039586  0.002065198  0.007785234  0.010958289
Length of the computed step             ....  0.008184015
The final length of the internal step   ....  0.008184015
Converting the step to cartesian space:
 Initial RMS(Int)=    0.0006390642
Transforming coordinates:
 Iter   0:  RMS(Cart)=    0.0016583389 RMS(Int)=    0.0006390721
 Iter   1:  RMS(Cart)=    0.0000012544 RMS(Int)=    0.0000008541
 Iter   2:  RMS(Cart)=    0.0000000025 RMS(Int)=    0.0000000014
done
Storing new coordinates                 .... done

                                .--------------------.
          ----------------------|Geometry convergence|-------------------------
          Item                value                   Tolerance       Converged
          ---------------------------------------------------------------------
          Energy change      -0.0000000367            0.0000002000      YES
          RMS gradient        0.0000136600            0.0000080000      NO
          MAX gradient        0.0000667236            0.0000300000      NO
          RMS step            0.0006390642            0.0001000000      NO
          MAX step            0.0022934058            0.0002000000      NO
          ........................................................
          Max(Bonds)      0.0001      Max(Angles)    0.02
          Max(Dihed)        0.13      Max(Improp)    0.00
          ---------------------------------------------------------------------

The optimization has not yet converged - more geometry cycles are needed


    ---------------------------------------------------------------------------
                         Redundant Internal Coordinates
                            (Angstroem and degrees)

        Definition                    Value    dE/dq     Step     New-Value
    ----------------------------------------------------------------------------
     1. B(C   1,C   0)                1.5047 -0.000010  0.0000    1.5047   
     2. B(C   2,C   1)                1.3551 -0.000012  0.0000    1.3551   
     3. B(C   3,C   2)                1.5048 -0.000007  0.0000    1.5048   
     4. B(C   4,C   2)                1.4965 -0.000003 -0.0000    1.4965   
     5. B(C   5,C   4)                1.4957 -0.000029  0.0001    1.4957   
     6. B(C   6,C   5)                1.5165 -0.000016  0.0000    1.5165   
     7. B(C   7,C   6)                1.5162 -0.000003 -0.0000    1.5162   
     8. B(C   8,C   7)                1.3437  0.000023 -0.0000    1.3436   
     9. B(C   9,C   8)                1.5123 -0.000051  0.0001    1.5124   
    10. B(C  10,C   8)                1.5099  0.000007 -0.0001    1.5099   
    11. B(C  11,C   5)                1.3548 -0.000018  0.0000    1.3548   
    12. B(C  12,C  11)                1.4941  0.000029 -0.0001    1.4940   
    13. B(C  12,C   1)                1.4949 -0.000007  0.0000    1.4949   
    14. B(O  13,C  12)                1.2324 -0.000019  0.0000    1.2325   
    15. B(O  14,C   4)                1.2321  0.000016 -0.0000    1.2321   
    16. B(H  15,C   0)                1.0900 -0.000003  0.0000    1.0900   
    17. B(H  16,C   0)                1.0969  0.000002 -0.0000    1.0969   
    18. B(H  17,C   0)                1.0960 -0.000011  0.0000    1.0961   
    19. B(H  18,C   3)                1.0901 -0.000002  0.0000    1.0901   
    20. B(H  19,C   3)                1.0963 -0.000006  0.0000    1.0963   
    21. B(H  20,C   3)                1.0966 -0.000003  0.0000    1.0966   
    22. B(H  21,C   6)                1.0964 -0.000001 -0.0000    1.0964   
    23. B(H  22,C   6)                1.0910 -0.000007  0.0000    1.0911   
    24. B(H  23,C   7)                1.0912 -0.000003  0.0000    1.0912   
    25. B(H  24,C   9)                1.0950 -0.000005  0.0000    1.0951   
    26. B(H  25,C   9)                1.0995 -0.000006  0.0000    1.0995   
    27. B(H  26,C   9)                1.0995 -0.000001 -0.0000    1.0995   
    28. B(H  27,C  10)                1.0919 -0.000006  0.0000    1.0919   
    29. B(H  28,C  10)                1.0990  0.000001 -0.0000    1.0990   
    30. B(C  29,C  11)                1.5046 -0.000014  0.0000    1.5046   
    31. B(H  30,C  29)                1.0906 -0.000002 -0.0000    1.0906   
    32. B(H  31,C  29)                1.0961 -0.000007  0.0000    1.0961   
    33. B(H  32,C  29)                1.0969 -0.000002  0.0000    1.0969   
    34. B(H  33,C  10)                1.0992 -0.000067  0.0001    1.0993   
    35. A(C   1,C   0,H  17)          110.24  0.000014   -0.01    110.23   
    36. A(C   1,C   0,H  15)          112.66 -0.000002   -0.00    112.66   
    37. A(H  16,C   0,H  17)          106.43  0.000003   -0.00    106.43   
    38. A(C   1,C   0,H  16)          110.27 -0.000019    0.01    110.28   
    39. A(H  15,C   0,H  16)          108.44 -0.000002    0.01    108.44   
    40. A(H  15,C   0,H  17)          108.59  0.000005   -0.01    108.58   
    41. A(C   0,C   1,C  12)          114.60  0.000002   -0.00    114.60   
    42. A(C   2,C   1,C  12)          119.42  0.000004    0.00    119.42   
    43. A(C   0,C   1,C   2)          125.98 -0.000006   -0.00    125.98   
    44. A(C   1,C   2,C   4)          119.62  0.000004   -0.00    119.62   
    45. A(C   1,C   2,C   3)          125.88 -0.000003   -0.00    125.88   
    46. A(C   3,C   2,C   4)          114.49 -0.000002    0.00    114.50   
    47. A(H  18,C   3,H  19)          108.60  0.000007    0.00    108.60   
    48. A(C   2,C   3,H  18)          112.62 -0.000002   -0.00    112.62   
    49. A(H  19,C   3,H  20)          106.42  0.000003   -0.00    106.41   
    50. A(C   2,C   3,H  20)          110.23  0.000023   -0.01    110.22   
    51. A(H  18,C   3,H  20)          108.46 -0.000005   -0.00    108.46   
    52. A(C   2,C   3,H  19)          110.30 -0.000025    0.01    110.31   
    53. A(C   2,C   4,C   5)          120.89 -0.000006   -0.00    120.89   
    54. A(C   2,C   4,O  14)          119.10  0.000008   -0.00    119.10   
    55. A(C   5,C   4,O  14)          120.01 -0.000002    0.00    120.01   
    56. A(C   4,C   5,C   6)          115.77 -0.000015   -0.00    115.77   
    57. A(C   4,C   5,C  11)          119.40  0.000016   -0.00    119.40   
    58. A(C   6,C   5,C  11)          124.81 -0.000001    0.00    124.81   
    59. A(C   5,C   6,C   7)          111.49  0.000007   -0.00    111.49   
    60. A(C   7,C   6,H  22)          111.00  0.000006   -0.01    110.99   
    61. A(H  21,C   6,H  22)          107.20  0.000006   -0.01    107.19   
    62. A(C   5,C   6,H  22)          108.60 -0.000004   -0.01    108.59   
    63. A(C   7,C   6,H  21)          109.16 -0.000020    0.02    109.17   
    64. A(C   5,C   6,H  21)          109.29  0.000005    0.01    109.30   
    65. A(C   8,C   7,H  23)          117.61  0.000022   -0.01    117.61   
    66. A(C   6,C   7,H  23)          114.12 -0.000029    0.01    114.13   
    67. A(C   6,C   7,C   8)          128.27  0.000007   -0.00    128.26   
    68. A(C   9,C   8,C  10)          114.41  0.000027   -0.01    114.39   
    69. A(C   7,C   8,C  10)          125.23 -0.000048    0.02    125.24   
    70. A(C   7,C   8,C   9)          120.36  0.000021   -0.00    120.36   
    71. A(H  25,C   9,H  26)          106.34 -0.000008    0.00    106.34   
    72. A(H  24,C   9,H  26)          108.28 -0.000005    0.01    108.29   
    73. A(C   8,C   9,H  26)          110.87  0.000002    0.01    110.88   
    74. A(H  24,C   9,H  25)          108.23  0.000007   -0.01    108.22   
    75. A(C   8,C   9,H  25)          110.90  0.000009   -0.01    110.90   
    76. A(C   8,C   9,H  24)          112.00 -0.000005   -0.00    112.00   
    77. A(H  28,C  10,H  33)          106.31 -0.000012   -0.00    106.31   
    78. A(C   8,C  10,H  33)          110.43 -0.000034    0.01    110.44   
    79. A(H  27,C  10,H  33)          108.29  0.000015   -0.01    108.28   
    80. A(H  27,C  10,H  28)          107.89  0.000002    0.00    107.89   
    81. A(C   8,C  10,H  28)          110.25  0.000041   -0.01    110.23   
    82. A(C   8,C  10,H  27)          113.39 -0.000012    0.01    113.41   
    83. A(C  12,C  11,C  29)          114.84 -0.000023    0.01    114.85   
    84. A(C   5,C  11,C  29)          125.47  0.000030   -0.01    125.46   
    85. A(C   5,C  11,C  12)          119.69 -0.000007    0.00    119.69   
    86. A(C  11,C  12,O  13)          119.48  0.000005   -0.00    119.48   
    87. A(C   1,C  12,O  13)          119.56  0.000006   -0.00    119.56   
    88. A(C   1,C  12,C  11)          120.96 -0.000012    0.00    120.96   
    89. A(H  31,C  29,H  32)          106.42  0.000010   -0.00    106.42   
    90. A(H  30,C  29,H  32)          108.33 -0.000007    0.00    108.33   
    91. A(C  11,C  29,H  32)          110.20 -0.000009    0.01    110.21   
    92. A(H  30,C  29,H  31)          108.83 -0.000005    0.00    108.83   
    93. A(C  11,C  29,H  31)          110.39 -0.000012    0.00    110.39   
    94. A(C  11,C  29,H  30)          112.47  0.000023   -0.01    112.45   
    95. D(C  12,C   1,C   0,H  15)   -177.12 -0.000004   -0.05   -177.17   
    96. D(C  12,C   1,C   0,H  17)    -55.64  0.000012   -0.07    -55.71   
    97. D(C  12,C   1,C   0,H  16)     61.58  0.000013   -0.07     61.51   
    98. D(C   2,C   1,C   0,H  15)      3.38 -0.000003   -0.04      3.33   
    99. D(C   2,C   1,C   0,H  17)    124.85  0.000013   -0.06    124.79   
   100. D(C   2,C   1,C   0,H  16)   -117.92  0.000013   -0.06   -117.98   
   101. D(C   3,C   2,C   1,C   0)      0.26 -0.000006    0.02      0.28   
   102. D(C   3,C   2,C   1,C  12)   -179.23 -0.000005    0.03   -179.19   
   103. D(C   4,C   2,C   1,C   0)    179.69 -0.000008    0.04    179.73   
   104. D(C   4,C   2,C   1,C  12)      0.21 -0.000007    0.05      0.25   
   105. D(H  19,C   3,C   2,C   4)     57.56 -0.000005    0.07     57.62   
   106. D(H  20,C   3,C   2,C   1)    119.79 -0.000009    0.09    119.88   
   107. D(H  19,C   3,C   2,C   1)   -122.99 -0.000007    0.08   -122.90   
   108. D(H  18,C   3,C   2,C   4)    179.07 -0.000016    0.08    179.14   
   109. D(H  18,C   3,C   2,C   1)     -1.48 -0.000018    0.09     -1.38   
   110. D(H  20,C   3,C   2,C   4)    -59.67 -0.000007    0.07    -59.60   
   111. D(O  14,C   4,C   2,C   3)      0.87 -0.000003   -0.01      0.86   
   112. D(O  14,C   4,C   2,C   1)   -178.62 -0.000001   -0.03   -178.65   
   113. D(C   5,C   4,C   2,C   3)   -179.52  0.000009   -0.03   -179.55   
   114. D(C   5,C   4,C   2,C   1)      0.99  0.000010   -0.04      0.94   
   115. D(C  11,C   5,C   4,O  14)    178.75  0.000005    0.02    178.77   
   116. D(C   6,C   5,C   4,O  14)     -2.88  0.000005    0.01     -2.86   
   117. D(C   6,C   5,C   4,C   2)    177.52 -0.000007    0.03    177.54   
   118. D(C  11,C   5,C   4,C   2)     -0.86 -0.000008    0.03     -0.83   
   119. D(H  22,C   6,C   5,C  11)   -149.36  0.000012   -0.07   -149.43   
   120. D(H  22,C   6,C   5,C   4)     32.37  0.000011   -0.06     32.30   
   121. D(H  21,C   6,C   5,C  11)    -32.72  0.000020   -0.08    -32.80   
   122. D(H  21,C   6,C   5,C   4)    149.00  0.000018   -0.07    148.93   
   123. D(C   7,C   6,C   5,C  11)     88.04  0.000002   -0.05     87.99   
   124. D(C   7,C   6,C   5,C   4)    -90.24  0.000001   -0.04    -90.28   
   125. D(C   8,C   7,C   6,C   5)    119.79  0.000008   -0.04    119.74   
   126. D(H  23,C   7,C   6,H  22)    178.28  0.000004    0.00    178.28   
   127. D(H  23,C   7,C   6,H  21)     60.33  0.000005    0.01     60.33   
   128. D(H  23,C   7,C   6,C   5)    -60.51  0.000008   -0.02    -60.53   
   129. D(C   8,C   7,C   6,H  22)     -1.43  0.000003   -0.02     -1.45   
   130. D(C   8,C   7,C   6,H  21)   -119.38  0.000004   -0.02   -119.40   
   131. D(C  10,C   8,C   7,H  23)    179.80  0.000009   -0.00    179.79   
   132. D(C  10,C   8,C   7,C   6)     -0.51  0.000010    0.02     -0.49   
   133. D(C   9,C   8,C   7,H  23)     -0.75  0.000008   -0.02     -0.77   
   134. D(C   9,C   8,C   7,C   6)    178.95  0.000009    0.00    178.96   
   135. D(H  26,C   9,C   8,C  10)    -59.41 -0.000001   -0.00    -59.41   
   136. D(H  26,C   9,C   8,C   7)    121.08 -0.000000    0.01    121.09   
   137. D(H  25,C   9,C   8,C  10)     58.49 -0.000004   -0.00     58.49   
   138. D(H  25,C   9,C   8,C   7)   -121.02 -0.000003    0.01   -121.01   
   139. D(H  24,C   9,C   8,C  10)    179.52  0.000008   -0.02    179.50   
   140. D(H  24,C   9,C   8,C   7)      0.01  0.000009   -0.01      0.00   
   141. D(H  33,C  10,C   8,C   9)    -62.51  0.000005   -0.11    -62.62   
   142. D(H  33,C  10,C   8,C   7)    116.98  0.000004   -0.13    116.85   
   143. D(H  28,C  10,C   8,C   9)     54.67 -0.000006   -0.12     54.56   
   144. D(H  28,C  10,C   8,C   7)   -125.84 -0.000007   -0.13   -125.97   
   145. D(H  27,C  10,C   8,C   9)    175.75  0.000019   -0.11    175.64   
   146. D(H  27,C  10,C   8,C   7)     -4.76  0.000018   -0.13     -4.89   
   147. D(C  29,C  11,C   5,C   6)      1.16 -0.000000   -0.01      1.15   
   148. D(C  29,C  11,C   5,C   4)    179.38  0.000001   -0.01    179.36   
   149. D(C  12,C  11,C   5,C   6)   -178.67  0.000001   -0.02   -178.69   
   150. D(C  12,C  11,C   5,C   4)     -0.45  0.000001   -0.03     -0.48   
   151. D(C   1,C  12,C  11,C  29)   -178.19  0.000002    0.02   -178.17   
   152. D(C   1,C  12,C  11,C   5)      1.66  0.000002    0.04      1.69   
   153. D(O  13,C  12,C   1,C   2)    178.60  0.000012   -0.05    178.55   
   154. D(O  13,C  12,C   1,C   0)     -0.94  0.000013   -0.04     -0.98   
   155. D(C  11,C  12,C   1,C   2)     -1.53  0.000001   -0.04     -1.57   
   156. D(O  13,C  12,C  11,C   5)   -178.47 -0.000009    0.04   -178.43   
   157. D(C  11,C  12,C   1,C   0)    178.94  0.000002   -0.04    178.90   
   158. D(O  13,C  12,C  11,C  29)      1.69 -0.000009    0.02      1.71   
   159. D(H  32,C  29,C  11,C  12)     61.12  0.000006   -0.04     61.08   
   160. D(H  32,C  29,C  11,C   5)   -118.71  0.000007   -0.06   -118.77   
   161. D(H  31,C  29,C  11,C  12)    -56.14  0.000008   -0.04    -56.18   
   162. D(H  31,C  29,C  11,C   5)    124.03  0.000008   -0.06    123.97   
   163. D(H  30,C  29,C  11,C  12)   -177.89  0.000007   -0.04   -177.93   
   164. D(H  30,C  29,C  11,C   5)      2.28  0.000007   -0.06      2.22   
    ----------------------------------------------------------------------------

         *************************************************************
         *                GEOMETRY OPTIMIZATION CYCLE  15            *
         *************************************************************
---------------------------------
CARTESIAN COORDINATES (ANGSTROEM)
---------------------------------
  C     18.563006    1.882299    0.065103
  C     17.177569    1.346088   -0.173944
  C     16.119669    2.053116   -0.639983
  C     16.128910    3.510680   -1.013927
  C     14.800940    1.371911   -0.830746
  C     14.628396   -0.075197   -0.494035
  C     13.230085   -0.632663   -0.677405
  C     12.407234   -0.495977    0.588735
  C     11.257378    0.176306    0.765301
  C     10.569768    0.174171    2.112297
  C     10.537145    0.965893   -0.301267
  C     15.686616   -0.779829   -0.025938
  C     17.010339   -0.106515    0.136867
  O     17.977456   -0.758325    0.535351
  O     13.852102    2.017803   -1.278688
  H     18.637349    2.953184   -0.124304
  H     19.286758    1.365302   -0.576778
  H     18.871399    1.688154    1.098817
  H     17.099056    3.979613   -0.849167
  H     15.373923    4.056591   -0.436157
  H     15.859126    3.632760   -2.069766
  H     13.295463   -1.692116   -0.951765
  H     12.754803   -0.112541   -1.510454
  H     12.821910   -1.023440    1.449302
  H     11.119810   -0.415952    2.852800
  H      9.552718   -0.235860    2.032739
  H     10.461330    1.197849    2.498499
  H     11.084065    1.019748   -1.244785
  H     10.356637    1.993751    0.043446
  C     15.663408   -2.232131    0.366496
  H     14.689625   -2.693484    0.198522
  H     16.421304   -2.791395   -0.194181
  H     15.918890   -2.342084    1.427561
  H      9.548286    0.528894   -0.500409

----------------------------
CARTESIAN COORDINATES (A.U.)
----------------------------
  NO LB      ZA    FRAG     MASS         X           Y           Z
   0 C     6.0000    0    12.011   35.078998    3.557029    0.123026
   1 C     6.0000    0    12.011   32.460900    2.543738   -0.328706
   2 C     6.0000    0    12.011   30.461759    3.879826   -1.209392
   3 C     6.0000    0    12.011   30.479223    6.634223   -1.916044
   4 C     6.0000    0    12.011   27.969724    2.592536   -1.569881
   5 C     6.0000    0    12.011   27.643662   -0.142102   -0.933591
   6 C     6.0000    0    12.011   25.001237   -1.195560   -1.280111
   7 C     6.0000    0    12.011   23.446274   -0.937261    1.112548
   8 C     6.0000    0    12.011   21.273362    0.333171    1.446210
   9 C     6.0000    0    12.011   19.973967    0.329136    3.991662
  10 C     6.0000    0    12.011   19.912319    1.825273   -0.569313
  11 C     6.0000    0    12.011   29.643408   -1.473664   -0.049016
  12 C     6.0000    0    12.011   32.144883   -0.201284    0.258641
  13 O     8.0000    0    15.999   33.972468   -1.433027    1.011668
  14 O     8.0000    0    15.999   26.176680    3.813095   -2.416370
  15 H     1.0000    0     1.008   35.219485    5.580710   -0.234900
  16 H     1.0000    0     1.008   36.446691    2.580048   -1.089953
  17 H     1.0000    0     1.008   35.661776    3.190149    2.076464
  18 H     1.0000    0     1.008   32.312533    7.520379   -1.604693
  19 H     1.0000    0     1.008   29.052505    7.665847   -0.824217
  20 H     1.0000    0     1.008   29.969405    6.864921   -3.911291
  21 H     1.0000    0     1.008   25.124785   -3.197635   -1.798575
  22 H     1.0000    0     1.008   24.103085   -0.212671   -2.854345
  23 H     1.0000    0     1.008   24.229898   -1.934021    2.738784
  24 H     1.0000    0     1.008   21.013396   -0.786035    5.391010
  25 H     1.0000    0     1.008   18.052020   -0.445710    3.841321
  26 H     1.0000    0     1.008   19.769049    2.263606    4.721479
  27 H     1.0000    0     1.008   20.945846    1.927044   -2.352303
  28 H     1.0000    0     1.008   19.571208    3.767644    0.082100
  29 C     6.0000    0    12.011   29.599551   -4.218116    0.692577
  30 H     1.0000    0     1.008   27.759368   -5.089947    0.375152
  31 H     1.0000    0     1.008   31.031768   -5.274973   -0.366949
  32 H     1.0000    0     1.008   30.082342   -4.425898    2.697700
  33 H     1.0000    0     1.008   18.043646    0.999465   -0.945636

--------------------------------
INTERNAL COORDINATES (ANGSTROEM)
--------------------------------
 C      0   0   0     0.000000000000     0.00000000     0.00000000
 C      1   0   0     1.504693627101     0.00000000     0.00000000
 C      2   1   0     1.355076691949   125.98139018     0.00000000
 C      3   2   1     1.504796823296   125.87756256     0.27869069
 C      3   2   1     1.496487355625   119.62315945   179.72742855
 C      5   3   2     1.495749396641   120.88773592     0.94491989
 C      6   5   3     1.516465161012   115.77274760   177.54253295
 C      7   6   5     1.516205516383   111.48781905   269.71961893
 C      8   7   6     1.343617546518   128.26399640   119.74178527
 C      9   8   7     1.512352134759   120.36007051   178.95512346
 C      9   8   7     1.509884610271   125.24348397   359.51317172
 C      6   5   3     1.354788369147   119.39748980   359.17492110
 C     12   6   5     1.494022031618   119.69057636   359.51964375
 O     13  12   6     1.232460969962   119.48159425   181.57149747
 O      5   3   2     1.232121377364   119.09978470   181.34825557
 H      1   2   3     1.090044633918   112.66151868     3.33352588
 H      1   2   3     1.096865333035   110.27987448   242.01644814
 H      1   2   3     1.096067753685   110.22887893   124.79490667
 H      4   3   2     1.090058161185   112.61852737   358.61613649
 H      4   3   2     1.096286049763   110.31239260   237.09833010
 H      4   3   2     1.096577934672   110.21793911   119.87742898
 H      7   6   5     1.096351491069   109.29972882   148.93156109
 H      7   6   5     1.091050126373   108.58780340    32.30441653
 H      8   7   6     1.091214175542   114.12658380   299.47131791
 H     10   9   8     1.095051023751   112.00420295     0.00000000
 H     10   9   8     1.099475390460   110.89500136   238.99348151
 H     10   9   8     1.099466768403   110.87837632   121.08874019
 H     11   9   8     1.091900651084   113.40698531   355.10989537
 H     11   9   8     1.099046347040   110.23429098   234.02640250
 C     12   6   5     1.504567490760   125.45819682   179.36152308
 H     30  12   6     1.090557436608   112.45431257     2.21849815
 H     30  12   6     1.096148903674   110.38989239   123.96720121
 H     30  12   6     1.096914339305   110.21037893   241.23209180
 H     11   9   8     1.099303313208   110.43652005   116.84673325

---------------------------
INTERNAL COORDINATES (A.U.)
---------------------------
 C      0   0   0     0.000000000000     0.00000000     0.00000000
 C      1   0   0     2.843458870677     0.00000000     0.00000000
 C      2   1   0     2.560723838244   125.98139018     0.00000000
 C      3   2   1     2.843653883224   125.87756256     0.27869069
 C      3   2   1     2.827951265007   119.62315945   179.72742855
 C      5   3   2     2.826556724629   120.88773592     0.94491989
 C      6   5   3     2.865703845945   115.77274760   177.54253295
 C      7   6   5     2.865213188704   111.48781905   269.71961893
 C      8   7   6     2.539069191650   128.26399640   119.74178527
 C      9   8   7     2.857931352745   120.36007051   178.95512346
 C      9   8   7     2.853268407234   125.24348397   359.51317172
 C      6   5   3     2.560178987110   119.39748980   359.17492110
 C     12   6   5     2.823292477802   119.69057636   359.51964375
 O     13  12   6     2.329013703976   119.48159425   181.57149747
 O      5   3   2     2.328371966968   119.09978470   181.34825557
 H      1   2   3     2.059885831856   112.66151868     3.33352588
 H      1   2   3     2.072775085228   110.27987448   242.01644814
 H      1   2   3     2.071267878686   110.22887893   124.79490667
 H      4   3   2     2.059911394685   112.61852737   358.61613649
 H      4   3   2     2.071680398491   110.31239260   237.09833010
 H      4   3   2     2.072231981030   110.21793911   119.87742898
 H      7   6   5     2.071804064637   109.29972882   148.93156109
 H      7   6   5     2.061785937225   108.58780340    32.30441653
 H      8   7   6     2.062095945228   114.12658380   299.47131791
 H     10   9   8     2.069346537560   112.00420295     0.00000000
 H     10   9   8     2.077707378956   110.89500136   238.99348151
 H     10   9   8     2.077691085629   110.87837632   121.08874019
 H     11   9   8     2.063393196000   113.40698531   355.10989537
 H     11   9   8     2.076896604393   110.23429098   234.02640250
 C     12   6   5     2.843220507538   125.45819682   179.36152308
 H     30  12   6     2.060854888501   112.45431257     2.21849815
 H     30  12   6     2.071421229943   110.38989239   123.96720121
 H     30  12   6     2.072867693658   110.21037893   241.23209180
 H     11   9   8     2.077382200075   110.43652005   116.84673325


           ************************************************************
           *        Program running with 4 parallel MPI-processes     *
           *              working on a common directory               *
           ************************************************************
------------------------------------------------------------------------------
                   ___                                                        
                  /   \      - P O W E R E D   B Y -                         
                 /     \                                                     
                 |  |  |   _    _      __       _____    __    __             
                 |  |  |  | |  | |    /  \     |  _  \  |  |  /  |          
                  \  \/   | |  | |   /    \    | | | |  |  | /  /          
                 / \  \   | |__| |  /  /\  \   | |_| |  |  |/  /          
                |  |  |   |  __  | /  /__\  \  |    /   |      \           
                |  |  |   | |  | | |   __   |  |    \   |  |\   \          
                \     /   | |  | | |  |  |  |  | |\  \  |  | \   \       
                 \___/    |_|  |_| |__|  |__|  |_| \__\ |__|  \__/        
                                                                              
                      - O R C A' S   B I G   F R I E N D -                    
                                      &                                       
                       - I N T E G R A L  F E E D E R -                       
                                                                              
 v1 FN, 2020, v2 2021                                                         
------------------------------------------------------------------------------


Reading SHARK input file mPQ1_0e_0H_B3LYP_631Gd_opt.SHARKINP.tmp ... ok
----------------------
SHARK INTEGRAL PACKAGE
----------------------

Number of atoms                             ...     34
Number of basis functions                   ...    260
Number of shells                            ...    132
Maximum angular momentum                    ...      2
Integral batch strategy                     ... SHARK/LIBINT Hybrid
RI-J (if used) integral strategy            ... SPLIT-RIJ (Revised 2003 algorithm where possible)
Printlevel                                  ...      1
Contraction scheme used                     ... SEGMENTED contraction
Coulomb Range Separation                    ... NOT USED
Exchange Range Separation                   ... NOT USED
Finite Nucleus Model                        ... NOT USED
Auxiliary Coulomb fitting basis             ... AVAILABLE
   # of basis functions in Aux-J            ...    982
   # of shells in Aux-J                     ...    330
   Maximum angular momentum in Aux-J        ...      4
Auxiliary J/K fitting basis                 ... NOT available
Auxiliary Correlation fitting basis         ... NOT available
Auxiliary 'external' fitting basis          ... NOT available
Integral threshold                          ...     2.500000e-11
Primitive cut-off                           ...     2.500000e-12
Primitive pair pre-selection threshold      ...     2.500000e-12

Calculating pre-screening integrals         ... done (  0.0 sec) Dimension = 132
Organizing shell pair data                  ... done (  0.0 sec)
Shell pair information
Total number of shell pairs                 ...      8778
Shell pairs after pre-screening             ...      7025
Total number of primitive shell pairs       ...     49218
Primitive shell pairs kept                  ...     22735
          la=0 lb=0:   2704 shell pairs
          la=1 lb=0:   2317 shell pairs
          la=1 lb=1:    489 shell pairs
          la=2 lb=0:    975 shell pairs
          la=2 lb=1:    442 shell pairs
          la=2 lb=2:     98 shell pairs

Calculating one electron integrals          ... done (  0.0 sec)
Calculating RI/J V-Matrix + Cholesky decomp.... done (  0.0 sec)
Calculating Nuclear repulsion               ... done (  0.0 sec) ENN=   1076.977020688851 Eh

SHARK setup successfully completed in   0.3 seconds

Maximum memory used throughout the entire GTOINT-calculation: 17.1 MB


           ************************************************************
           *        Program running with 4 parallel MPI-processes     *
           *              working on a common directory               *
           ************************************************************

Diagonalization of the overlap matrix:
Smallest eigenvalue                        ... 4.261e-04
Time for diagonalization                   ...    0.008 sec
Threshold for overlap eigenvalues          ... 1.000e-08
Number of eigenvalues below threshold      ... 0
Time for construction of square roots      ...    0.005 sec
Total time needed                          ...    0.014 sec

-------------------
DFT GRID GENERATION
-------------------

General Integration Accuracy     IntAcc      ... 4.959
Radial Grid Type                 RadialGrid  ... OptM3 with GC (2021)
Angular Grid (max. ang.)         AngularGrid ... 6 (Lebedev-590)
Angular grid pruning method      GridPruning ... 4 (adaptive)
Weight generation scheme         WeightScheme... Becke
Basis function cutoff            BFCut       ... 1.0000e-11
Integration weight cutoff        WCut        ... 1.0000e-14
Angular grids for H and He will be reduced by one unit
Partially contracted basis set               ... off
Rotationally invariant grid construction     ... off

Total number of grid points                  ...   381813
Total number of batches                      ...     5982
Average number of points per batch           ...       63
Average number of grid points per atom       ...    11230
Time for grid setup =    4.728 sec

--------------------
COSX GRID GENERATION
--------------------

GRIDX 1
-------
General Integration Accuracy     IntAcc      ... 4.020
Radial Grid Type                 RadialGrid  ... OptM3 with GC (2021)
Angular Grid (max. ang.)         AngularGrid ... 2 (Lebedev-110)
Angular grid pruning method      GridPruning ... 4 (adaptive)
Weight generation scheme         WeightScheme... Becke
Basis function cutoff            BFCut       ... 1.0000e-11
Integration weight cutoff        WCut        ... 1.0000e-14
Angular grids for H and He will be reduced by one unit
Partially contracted basis set               ... on
Rotationally invariant grid construction     ... off

Total number of grid points                  ...    41624
Total number of batches                      ...      669
Average number of points per batch           ...       62
Average number of grid points per atom       ...     1224
UseSFitting                                  ... on

GRIDX 2
-------
General Integration Accuracy     IntAcc      ... 4.338
Radial Grid Type                 RadialGrid  ... OptM3 with GC (2021)
Angular Grid (max. ang.)         AngularGrid ... 3 (Lebedev-194)
Angular grid pruning method      GridPruning ... 4 (adaptive)
Weight generation scheme         WeightScheme... Becke
Basis function cutoff            BFCut       ... 1.0000e-11
Integration weight cutoff        WCut        ... 1.0000e-14
Angular grids for H and He will be reduced by one unit
Partially contracted basis set               ... on
Rotationally invariant grid construction     ... off

Total number of grid points                  ...    90778
Total number of batches                      ...     1436
Average number of points per batch           ...       63
Average number of grid points per atom       ...     2670
UseSFitting                                  ... on

GRIDX 3
-------
General Integration Accuracy     IntAcc      ... 4.871
Radial Grid Type                 RadialGrid  ... OptM3 with GC (2021)
Angular Grid (max. ang.)         AngularGrid ... 4 (Lebedev-302)
Angular grid pruning method      GridPruning ... 4 (adaptive)
Weight generation scheme         WeightScheme... Becke
Basis function cutoff            BFCut       ... 1.0000e-11
Integration weight cutoff        WCut        ... 1.0000e-14
Angular grids for H and He will be reduced by one unit
Partially contracted basis set               ... on
Rotationally invariant grid construction     ... off

Total number of grid points                  ...   173594
Total number of batches                      ...     2731
Average number of points per batch           ...       63
Average number of grid points per atom       ...     5106
UseSFitting                                  ... on

Time for X-Grid setup             =    2.204 sec


--------------------
CPCM SOLVATION MODEL
--------------------
CPCM parameters:
  Epsilon                                         ...      80.4000
  Refrac                                          ...       1.3300
  Rsolv                                           ...       1.3000
  Surface type                                    ... GAUSSIAN VDW
  Epsilon function type                           ...         CPCM
Radii:
 Radius for C  used is    3.8550 Bohr (=   2.0400 Ang.)
 Radius for O  used is    3.4469 Bohr (=   1.8240 Ang.)
 Radius for H  used is    2.4944 Bohr (=   1.3200 Ang.)
Calculating surface                               ...        done! (  0.0s)
GEPOL surface points                              ...         1814
GEPOL Volume                                      ...    1958.9827
GEPOL Surface-area                                ...    1018.7140
Calculating surface distance matrix               ...        done! (  0.0s)
Performing Cholesky decomposition & store         ...        done! (  0.1s)
Overall time for CPCM initialization              ...                 0.1s
--------------
SCF ITERATIONS
--------------
ITER       Energy         Delta-E        Max-DP      RMS-DP      [F,P]     Damp
               ***  Starting incremental Fock matrix formation  ***
                      *** Initiating the SOSCF procedure ***
                      *** Re-Reading the Fockian *** 
                      *** Removing any level shift *** 
ITER      Energy       Delta-E        Grad      Rot      Max-DP    RMS-DP
  0   -694.32179444 -694.3217944365  0.000131  0.000131  0.000433  0.000012
               *** Restarting incremental Fock matrix formation ***
  1   -694.32179753  -0.0000030930  0.000043  0.000102  0.000222  0.000005
  2   -694.32179788  -0.0000003528  0.000010  0.000061  0.000082  0.000002
  3   -694.32179787   0.0000000113  0.000024  0.000049  0.000060  0.000001
                  ***Gradient check signals convergence***
              ***Rediagonalizing the Fockian in SOSCF/NRSCF***

               *****************************************************
               *                     SUCCESS                       *
               *           SCF CONVERGED AFTER   4 CYCLES          *
               *****************************************************

Old exchange energy                            =    -19.091758119 Eh
New exchange energy                            =    -19.091767131 Eh
Exchange energy change after final integration =     -0.000009012 Eh
Total energy after final integration           =   -694.321806906 Eh
Final COS-X integration done in                =    12.444 sec
Total Energy       :         -694.32180691 Eh          -18893.45689 eV
  Last Energy change         ...   -2.2731e-08  Tolerance :   1.0000e-08
  Last MAX-Density change    ...    3.5527e-15  Tolerance :   1.0000e-07
             **** THE GBW FILE WAS UPDATED (mPQ1_0e_0H_B3LYP_631Gd_opt.gbw) ****
             **** DENSITY mPQ1_0e_0H_B3LYP_631Gd_opt.scfp WAS UPDATED ****
             **** ENERGY FILE WAS UPDATED (mPQ1_0e_0H_B3LYP_631Gd_opt.en.tmp) ****
             **** THE GBW FILE WAS UPDATED (mPQ1_0e_0H_B3LYP_631Gd_opt.gbw) ****
             **** DENSITY mPQ1_0e_0H_B3LYP_631Gd_opt.scfp WAS UPDATED ****
Total SCF time: 0 days 0 hours 0 min 54 sec 

Maximum memory used throughout the entire SCF-calculation: 106.7 MB

-------------------------   --------------------
FINAL SINGLE POINT ENERGY      -694.321806905730
-------------------------   --------------------


           ************************************************************
           *        Program running with 4 parallel MPI-processes     *
           *              working on a common directory               *
           ************************************************************
------------------------------------------------------------------------------
                         ORCA SCF GRADIENT CALCULATION
------------------------------------------------------------------------------

 ... reading COSX grid (gridx3)
Gradient of the Kohn-Sham DFT energy:
Kohn-Sham wavefunction type      ... RKS
Hartree-Fock exchange scaling    ...    0.200
Number of operators              ...    1
Number of atoms                  ...   34
Basis set dimensions             ...  260
Integral neglect threshold       ... 2.5e-11
Integral primitive cutoff        ... 2.5e-12
SHARK Integral package           ... ON

Nuc. rep. gradient       (SHARK) ... done (  0.0 sec)
HCore & Overlap gradient (SHARK) ... done (  0.2 sec)
RI-J gradient            (SHARK) ... done (  1.0 sec)
COSX-gradient                    ... done ( 15.7 sec)
Exchange-correlation gradient    ... done

------------------
CARTESIAN GRADIENT
------------------

   1   C   :    0.000001870   -0.000000516    0.000022434
   2   C   :   -0.000013534   -0.000015459    0.000000091
   3   C   :   -0.000013993   -0.000004218    0.000001266
   4   C   :   -0.000000163    0.000000243   -0.000001010
   5   C   :   -0.000001651    0.000009667    0.000038684
   6   C   :    0.000001613    0.000011134    0.000019570
   7   C   :    0.000049214   -0.000019310    0.000021187
   8   C   :   -0.000045162    0.000007955   -0.000018587
   9   C   :   -0.000003985   -0.000003826    0.000002767
  10   C   :    0.000009117    0.000026322   -0.000020052
  11   C   :    0.000021262   -0.000004769    0.000019723
  12   C   :   -0.000001532   -0.000020579   -0.000012839
  13   C   :    0.000020612   -0.000003106   -0.000038487
  14   O   :   -0.000006258    0.000002449    0.000021333
  15   O   :   -0.000008614   -0.000000211   -0.000010944
  16   H   :   -0.000002463   -0.000002303    0.000000644
  17   H   :   -0.000001423    0.000002066   -0.000005679
  18   H   :    0.000003629   -0.000008243   -0.000004748
  19   H   :    0.000001162   -0.000002550    0.000007006
  20   H   :   -0.000004402   -0.000011382   -0.000010548
  21   H   :    0.000014740    0.000003099   -0.000006036
  22   H   :   -0.000023814    0.000001198    0.000003171
  23   H   :    0.000008853    0.000007761   -0.000016094
  24   H   :    0.000013751    0.000000210   -0.000005009
  25   H   :   -0.000005272   -0.000001569   -0.000005271
  26   H   :   -0.000002799   -0.000001718   -0.000002291
  27   H   :   -0.000011321   -0.000001730   -0.000001620
  28   H   :   -0.000018457   -0.000015610   -0.000020184
  29   H   :   -0.000018939    0.000001624   -0.000001891
  30   C   :   -0.000002928    0.000001085    0.000009162
  31   H   :   -0.000000933   -0.000000099   -0.000000618
  32   H   :    0.000003726    0.000007188    0.000008783
  33   H   :   -0.000012303   -0.000004144    0.000006914
  34   H   :    0.000023866    0.000013765    0.000000956

Difference to translation invariance:
           :   -0.0000265294   -0.0000255784    0.0000017866

Difference to rotation invariance:
           :   -0.0001657015   -0.0006030534   -0.0010340623

Norm of the cartesian gradient     ...    0.0001375645
RMS gradient                       ...    0.0000136209
MAX gradient                       ...    0.0000492142

-------
TIMINGS
-------

Total SCF gradient time            ...       24.095 sec

One electron gradient       ....       0.195 sec  (  0.8%)
RI-J Coulomb gradient       ....       0.976 sec  (  4.1%)
COSX gradient               ....      15.666 sec  ( 65.0%)
XC gradient                 ....       5.757 sec  ( 23.9%)
CPCM gradient               ....       0.549 sec  (  2.3%)
   A-Matrix (El+Nuc)        ....       0.150 sec  (  0.6%)
   Potential                ....       0.399 sec  (  1.7%)

Maximum memory used throughout the entire SCFGRAD-calculation: 83.4 MB
------------------------------------------------------------------------------
                         ORCA GEOMETRY RELAXATION STEP
------------------------------------------------------------------------------

Reading the OPT-File                    .... done
Getting information on internals        .... done
Copying old internal coords+grads       .... done
Making the new internal coordinates     .... (new redundants).... done
Validating the new internal coordinates .... (new redundants).... done
Calculating the B-matrix                .... done
Calculating the G,G- and P matrices     .... done
Transforming gradient to internals      .... done
Projecting the internal gradient        .... done
Number of atoms                         ....  34
Number of internal coordinates          .... 164
Current Energy                          ....  -694.321806906 Eh
Current gradient norm                   ....     0.000137564 Eh/bohr
Maximum allowed component of the step   ....  0.300
Current trust radius                    ....  0.300
Updating the Hessian (BFGS)             .... done
Forming the augmented Hessian           .... done
Diagonalizing the augmented Hessian     .... done
Last element of RFO vector              ....  0.999921482
Lowest eigenvalues of augmented Hessian:
 -0.000000574  0.001048871  0.001972751  0.003607797  0.010738798
Length of the computed step             ....  0.012532159
The final length of the internal step   ....  0.012532159
Converting the step to cartesian space:
 Initial RMS(Int)=    0.0009785972
Transforming coordinates:
 Iter   0:  RMS(Cart)=    0.0032695501 RMS(Int)=    0.0009786457
 Iter   1:  RMS(Cart)=    0.0000038010 RMS(Int)=    0.0000022326
 Iter   2:  RMS(Cart)=    0.0000000094 RMS(Int)=    0.0000000042
done
Storing new coordinates                 .... done

                                .--------------------.
          ----------------------|Geometry convergence|-------------------------
          Item                value                   Tolerance       Converged
          ---------------------------------------------------------------------
          Energy change      -0.0000003303            0.0000002000      NO
          RMS gradient        0.0000089035            0.0000080000      NO
          MAX gradient        0.0000282050            0.0000300000      YES
          RMS step            0.0009785972            0.0001000000      NO
          MAX step            0.0030472055            0.0002000000      NO
          ........................................................
          Max(Bonds)      0.0001      Max(Angles)    0.02
          Max(Dihed)        0.17      Max(Improp)    0.00
          ---------------------------------------------------------------------

The optimization has not yet converged - more geometry cycles are needed


    ---------------------------------------------------------------------------
                         Redundant Internal Coordinates
                            (Angstroem and degrees)

        Definition                    Value    dE/dq     Step     New-Value
    ----------------------------------------------------------------------------
     1. B(C   1,C   0)                1.5047  0.000003  0.0000    1.5047   
     2. B(C   2,C   1)                1.3551  0.000001  0.0000    1.3551   
     3. B(C   3,C   2)                1.5048  0.000000  0.0000    1.5048   
     4. B(C   4,C   2)                1.4965 -0.000016 -0.0000    1.4965   
     5. B(C   5,C   4)                1.4957 -0.000005  0.0001    1.4958   
     6. B(C   6,C   5)                1.5165 -0.000013  0.0000    1.5165   
     7. B(C   7,C   6)                1.5162 -0.000004 -0.0000    1.5162   
     8. B(C   8,C   7)                1.3436 -0.000005 -0.0000    1.3436   
     9. B(C   9,C   8)                1.5124 -0.000015  0.0001    1.5125   
    10. B(C  10,C   8)                1.5099 -0.000018 -0.0000    1.5099   
    11. B(C  11,C   5)                1.3548  0.000001  0.0000    1.3548   
    12. B(C  12,C  11)                1.4940  0.000003 -0.0001    1.4939   
    13. B(C  12,C   1)                1.4949 -0.000007  0.0000    1.4949   
    14. B(O  13,C  12)                1.2325 -0.000000  0.0000    1.2325   
    15. B(O  14,C   4)                1.2321  0.000012 -0.0000    1.2321   
    16. B(H  15,C   0)                1.0900  0.000000  0.0000    1.0900   
    17. B(H  16,C   0)                1.0969  0.000002 -0.0000    1.0968   
    18. B(H  17,C   0)                1.0961 -0.000005  0.0000    1.0961   
    19. B(H  18,C   3)                1.0901  0.000001  0.0000    1.0901   
    20. B(H  19,C   3)                1.0963 -0.000006  0.0000    1.0963   
    21. B(H  20,C   3)                1.0966  0.000003 -0.0000    1.0966   
    22. B(H  21,C   6)                1.0964 -0.000004  0.0000    1.0964   
    23. B(H  22,C   6)                1.0911  0.000012  0.0000    1.0911   
    24. B(H  23,C   7)                1.0912  0.000003 -0.0000    1.0912   
    25. B(H  24,C   9)                1.0951 -0.000001  0.0000    1.0951   
    26. B(H  25,C   9)                1.0995  0.000001  0.0000    1.0995   
    27. B(H  26,C   9)                1.0995 -0.000002 -0.0000    1.0995   
    28. B(H  27,C  10)                1.0919  0.000004  0.0000    1.0919   
    29. B(H  28,C  10)                1.0990  0.000005 -0.0000    1.0990   
    30. B(C  29,C  11)                1.5046 -0.000005  0.0000    1.5046   
    31. B(H  30,C  29)                1.0906 -0.000001  0.0000    1.0906   
    32. B(H  31,C  29)                1.0961 -0.000003  0.0000    1.0962   
    33. B(H  32,C  29)                1.0969  0.000002 -0.0000    1.0969   
    34. B(H  33,C  10)                1.0993 -0.000028  0.0001    1.0994   
    35. A(C   1,C   0,H  17)          110.23  0.000008   -0.01    110.22   
    36. A(C   1,C   0,H  15)          112.66 -0.000005   -0.00    112.66   
    37. A(H  16,C   0,H  17)          106.43 -0.000000   -0.00    106.42   
    38. A(C   1,C   0,H  16)          110.28 -0.000005    0.01    110.29   
    39. A(H  15,C   0,H  16)          108.44 -0.000001    0.01    108.45   
    40. A(H  15,C   0,H  17)          108.58  0.000004   -0.01    108.57   
    41. A(C   0,C   1,C  12)          114.60 -0.000002   -0.00    114.60   
    42. A(C   2,C   1,C  12)          119.42  0.000011   -0.00    119.42   
    43. A(C   0,C   1,C   2)          125.98 -0.000009    0.00    125.98   
    44. A(C   1,C   2,C   4)          119.62 -0.000002   -0.00    119.62   
    45. A(C   1,C   2,C   3)          125.88 -0.000006    0.00    125.88   
    46. A(C   3,C   2,C   4)          114.50  0.000008    0.00    114.50   
    47. A(H  18,C   3,H  19)          108.60  0.000006   -0.00    108.60   
    48. A(C   2,C   3,H  18)          112.62 -0.000004    0.00    112.62   
    49. A(H  19,C   3,H  20)          106.41 -0.000000   -0.00    106.41   
    50. A(C   2,C   3,H  20)          110.22  0.000011   -0.01    110.21   
    51. A(H  18,C   3,H  20)          108.46 -0.000005    0.00    108.46   
    52. A(C   2,C   3,H  19)          110.31 -0.000008    0.01    110.32   
    53. A(C   2,C   4,C   5)          120.89 -0.000007    0.00    120.89   
    54. A(C   2,C   4,O  14)          119.10  0.000008   -0.00    119.10   
    55. A(C   5,C   4,O  14)          120.01 -0.000001    0.00    120.01   
    56. A(C   4,C   5,C   6)          115.77 -0.000026    0.00    115.78   
    57. A(C   4,C   5,C  11)          119.40  0.000015   -0.00    119.39   
    58. A(C   6,C   5,C  11)          124.81  0.000011   -0.00    124.81   
    59. A(C   5,C   6,C   7)          111.49 -0.000007    0.00    111.49   
    60. A(C   7,C   6,H  22)          110.99  0.000006   -0.01    110.98   
    61. A(H  21,C   6,H  22)          107.19 -0.000003   -0.01    107.19   
    62. A(C   5,C   6,H  22)          108.59 -0.000010   -0.01    108.58   
    63. A(C   7,C   6,H  21)          109.17 -0.000005    0.02    109.19   
    64. A(C   5,C   6,H  21)          109.30  0.000020    0.00    109.30   
    65. A(C   8,C   7,H  23)          117.61  0.000003   -0.01    117.60   
    66. A(C   6,C   7,H  23)          114.13 -0.000028    0.01    114.14   
    67. A(C   6,C   7,C   8)          128.26  0.000025   -0.01    128.26   
    68. A(C   9,C   8,C  10)          114.39 -0.000018   -0.01    114.39   
    69. A(C   7,C   8,C  10)          125.24  0.000015    0.01    125.26   
    70. A(C   7,C   8,C   9)          120.36  0.000003   -0.01    120.35   
    71. A(H  25,C   9,H  26)          106.34 -0.000005    0.01    106.35   
    72. A(H  24,C   9,H  26)          108.29  0.000001    0.01    108.29   
    73. A(C   8,C   9,H  26)          110.88  0.000013    0.00    110.88   
    74. A(H  24,C   9,H  25)          108.22 -0.000003   -0.01    108.21   
    75. A(C   8,C   9,H  25)          110.90 -0.000002   -0.01    110.89   
    76. A(C   8,C   9,H  24)          112.00 -0.000005    0.00    112.00   
    77. A(H  28,C  10,H  33)          106.31 -0.000011    0.00    106.32   
    78. A(C   8,C  10,H  33)          110.44 -0.000011    0.02    110.45   
    79. A(H  27,C  10,H  33)          108.28 -0.000015   -0.01    108.27   
    80. A(H  27,C  10,H  28)          107.89  0.000005   -0.00    107.88   
    81. A(C   8,C  10,H  28)          110.23  0.000010   -0.02    110.22   
    82. A(C   8,C  10,H  27)          113.41  0.000020    0.01    113.41   
    83. A(C  12,C  11,C  29)          114.85  0.000005    0.01    114.86   
    84. A(C   5,C  11,C  29)          125.46  0.000005   -0.01    125.45   
    85. A(C   5,C  11,C  12)          119.69 -0.000010    0.00    119.69   
    86. A(C  11,C  12,O  13)          119.48  0.000003   -0.00    119.48   
    87. A(C   1,C  12,O  13)          119.56  0.000004   -0.00    119.56   
    88. A(C   1,C  12,C  11)          120.96 -0.000007    0.00    120.96   
    89. A(H  31,C  29,H  32)          106.42  0.000002   -0.00    106.41   
    90. A(H  30,C  29,H  32)          108.33 -0.000004    0.00    108.34   
    91. A(C  11,C  29,H  32)          110.21  0.000008    0.00    110.21   
    92. A(H  30,C  29,H  31)          108.83  0.000006    0.00    108.83   
    93. A(C  11,C  29,H  31)          110.39 -0.000010    0.00    110.39   
    94. A(C  11,C  29,H  30)          112.45 -0.000001   -0.01    112.44   
    95. D(C  12,C   1,C   0,H  15)   -177.17  0.000000   -0.09   -177.26   
    96. D(C  12,C   1,C   0,H  17)    -55.71  0.000007   -0.11    -55.82   
    97. D(C  12,C   1,C   0,H  16)     61.51  0.000009   -0.11     61.40   
    98. D(C   2,C   1,C   0,H  15)      3.33  0.000002   -0.09      3.24   
    99. D(C   2,C   1,C   0,H  17)    124.79  0.000009   -0.11    124.68   
   100. D(C   2,C   1,C   0,H  16)   -117.98  0.000011   -0.11   -118.09   
   101. D(C   3,C   2,C   1,C   0)      0.28  0.000000    0.03      0.31   
   102. D(C   3,C   2,C   1,C  12)   -179.19  0.000002    0.03   -179.17   
   103. D(C   4,C   2,C   1,C   0)    179.73 -0.000001    0.05    179.78   
   104. D(C   4,C   2,C   1,C  12)      0.25  0.000001    0.05      0.31   
   105. D(H  19,C   3,C   2,C   4)     57.62 -0.000009    0.14     57.77   
   106. D(H  20,C   3,C   2,C   1)    119.88 -0.000011    0.17    120.05   
   107. D(H  19,C   3,C   2,C   1)   -122.90 -0.000010    0.17   -122.74   
   108. D(H  18,C   3,C   2,C   4)    179.14 -0.000010    0.15    179.29   
   109. D(H  18,C   3,C   2,C   1)     -1.38 -0.000011    0.17     -1.21   
   110. D(H  20,C   3,C   2,C   4)    -59.60 -0.000010    0.15    -59.45   
   111. D(O  14,C   4,C   2,C   3)      0.86  0.000004   -0.02      0.84   
   112. D(O  14,C   4,C   2,C   1)   -178.65  0.000004   -0.04   -178.69   
   113. D(C   5,C   4,C   2,C   3)   -179.55 -0.000001   -0.03   -179.57   
   114. D(C   5,C   4,C   2,C   1)      0.94 -0.000000   -0.05      0.90   
   115. D(C  11,C   5,C   4,O  14)    178.77 -0.000002    0.03    178.79   
   116. D(C   6,C   5,C   4,O  14)     -2.86 -0.000002    0.02     -2.85   
   117. D(C   6,C   5,C   4,C   2)    177.54  0.000003    0.02    177.57   
   118. D(C  11,C   5,C   4,C   2)     -0.83  0.000003    0.03     -0.79   
   119. D(H  22,C   6,C   5,C  11)   -149.43  0.000008   -0.13   -149.56   
   120. D(H  22,C   6,C   5,C   4)     32.30  0.000008   -0.12     32.18   
   121. D(H  21,C   6,C   5,C  11)    -32.80  0.000009   -0.14    -32.94   
   122. D(H  21,C   6,C   5,C   4)    148.93  0.000009   -0.13    148.80   
   123. D(C   7,C   6,C   5,C  11)     87.99  0.000012   -0.12     87.87   
   124. D(C   7,C   6,C   5,C   4)    -90.28  0.000012   -0.11    -90.39   
   125. D(C   8,C   7,C   6,C   5)    119.74 -0.000008   -0.07    119.67   
   126. D(H  23,C   7,C   6,H  22)    178.28  0.000013   -0.05    178.22   
   127. D(H  23,C   7,C   6,H  21)     60.33  0.000016   -0.05     60.28   
   128. D(H  23,C   7,C   6,C   5)    -60.53 -0.000001   -0.07    -60.60   
   129. D(C   8,C   7,C   6,H  22)     -1.45  0.000006   -0.06     -1.51   
   130. D(C   8,C   7,C   6,H  21)   -119.40  0.000010   -0.06   -119.46   
   131. D(C  10,C   8,C   7,H  23)    179.79  0.000009   -0.02    179.77   
   132. D(C  10,C   8,C   7,C   6)     -0.49  0.000015   -0.01     -0.50   
   133. D(C   9,C   8,C   7,H  23)     -0.77  0.000006   -0.02     -0.79   
   134. D(C   9,C   8,C   7,C   6)    178.96  0.000012   -0.01    178.94   
   135. D(H  26,C   9,C   8,C  10)    -59.41  0.000002   -0.01    -59.42   
   136. D(H  26,C   9,C   8,C   7)    121.09  0.000005   -0.01    121.08   
   137. D(H  25,C   9,C   8,C  10)     58.49  0.000004   -0.01     58.49   
   138. D(H  25,C   9,C   8,C   7)   -121.01  0.000006   -0.00   -121.01   
   139. D(H  24,C   9,C   8,C  10)    179.50 -0.000005   -0.02    179.48   
   140. D(H  24,C   9,C   8,C   7)      0.00 -0.000002   -0.02     -0.02   
   141. D(H  33,C  10,C   8,C   9)    -62.62  0.000005   -0.11    -62.74   
   142. D(H  33,C  10,C   8,C   7)    116.85  0.000002   -0.11    116.73   
   143. D(H  28,C  10,C   8,C   9)     54.56 -0.000009   -0.11     54.45   
   144. D(H  28,C  10,C   8,C   7)   -125.97 -0.000012   -0.11   -126.08   
   145. D(H  27,C  10,C   8,C   9)    175.64  0.000019   -0.12    175.52   
   146. D(H  27,C  10,C   8,C   7)     -4.89  0.000016   -0.12     -5.01   
   147. D(C  29,C  11,C   5,C   6)      1.15 -0.000006    0.01      1.16   
   148. D(C  29,C  11,C   5,C   4)    179.36 -0.000006   -0.00    179.36   
   149. D(C  12,C  11,C   5,C   6)   -178.69 -0.000005   -0.02   -178.71   
   150. D(C  12,C  11,C   5,C   4)     -0.48 -0.000005   -0.03     -0.51   
   151. D(C   1,C  12,C  11,C  29)   -178.17  0.000007    0.01   -178.15   
   152. D(C   1,C  12,C  11,C   5)      1.69  0.000006    0.03      1.73   
   153. D(O  13,C  12,C   1,C   2)    178.55  0.000010   -0.06    178.49   
   154. D(O  13,C  12,C   1,C   0)     -0.98  0.000012   -0.06     -1.04   
   155. D(C  11,C  12,C   1,C   2)     -1.57 -0.000004   -0.05     -1.62   
   156. D(O  13,C  12,C  11,C   5)   -178.43 -0.000008    0.05   -178.38   
   157. D(C  11,C  12,C   1,C   0)    178.90 -0.000002   -0.05    178.85   
   158. D(O  13,C  12,C  11,C  29)      1.71 -0.000007    0.03      1.74   
   159. D(H  32,C  29,C  11,C  12)     61.08  0.000007   -0.09     60.99   
   160. D(H  32,C  29,C  11,C   5)   -118.77  0.000007   -0.11   -118.88   
   161. D(H  31,C  29,C  11,C  12)    -56.18  0.000006   -0.09    -56.28   
   162. D(H  31,C  29,C  11,C   5)    123.97  0.000007   -0.12    123.85   
   163. D(H  30,C  29,C  11,C  12)   -177.93  0.000007   -0.09   -178.02   
   164. D(H  30,C  29,C  11,C   5)      2.22  0.000007   -0.11      2.10   
    ----------------------------------------------------------------------------

         *************************************************************
         *                GEOMETRY OPTIMIZATION CYCLE  16            *
         *************************************************************
---------------------------------
CARTESIAN COORDINATES (ANGSTROEM)
---------------------------------
  C     18.562466    1.882788    0.066362
  C     17.177286    1.346408   -0.173878
  C     16.119841    2.053136   -0.641437
  C     16.129553    3.510356   -1.016743
  C     14.801056    1.372027   -0.832107
  C     14.628206   -0.074935   -0.494626
  C     13.229979   -0.632527   -0.678482
  C     12.407211   -0.497423    0.587871
  C     11.257947    0.175550    0.765457
  C     10.570039    0.171325    2.112418
  C     10.538437    0.967929   -0.299479
  C     15.686112   -0.779249   -0.025297
  C     17.009783   -0.106047    0.137525
  O     17.976814   -0.757869    0.536262
  O     13.852465    2.017807   -1.280710
  H     18.637359    2.953278   -0.125065
  H     19.287352    1.364243   -0.572944
  H     18.868829    1.690856    1.101129
  H     17.100455    3.978599   -0.854500
  H     15.376231    4.057632   -0.438056
  H     15.857696    3.631478   -2.072157
  H     13.295514   -1.691568   -0.954415
  H     12.754477   -0.111350   -1.510762
  H     12.821277   -1.026612    1.447671
  H     11.119229   -0.421064    2.851754
  H      9.552623   -0.237602    2.031690
  H     10.462528    1.194279    2.500763
  H     11.086325    1.025116   -1.242259
  H     10.357203    1.994596    0.048375
  C     15.662304   -2.231325    0.368018
  H     14.687923   -2.691891    0.201353
  H     16.419115   -2.791556   -0.193200
  H     15.918933   -2.340929    1.428837
  H      9.549908    0.531152   -0.501230

----------------------------
CARTESIAN COORDINATES (A.U.)
----------------------------
  NO LB      ZA    FRAG     MASS         X           Y           Z
   0 C     6.0000    0    12.011   35.077977    3.557954    0.125406
   1 C     6.0000    0    12.011   32.460366    2.544342   -0.328581
   2 C     6.0000    0    12.011   30.462084    3.879864   -1.212140
   3 C     6.0000    0    12.011   30.480437    6.633611   -1.921367
   4 C     6.0000    0    12.011   27.969942    2.592756   -1.572453
   5 C     6.0000    0    12.011   27.643302   -0.141606   -0.934708
   6 C     6.0000    0    12.011   25.001037   -1.195303   -1.282144
   7 C     6.0000    0    12.011   23.446231   -0.939993    1.110916
   8 C     6.0000    0    12.011   21.274437    0.331741    1.446503
   9 C     6.0000    0    12.011   19.974479    0.323758    3.991891
  10 C     6.0000    0    12.011   19.914759    1.829120   -0.565934
  11 C     6.0000    0    12.011   29.642455   -1.472568   -0.047805
  12 C     6.0000    0    12.011   32.143832   -0.200399    0.259885
  13 O     8.0000    0    15.999   33.971255   -1.432164    1.013387
  14 O     8.0000    0    15.999   26.177364    3.813103   -2.420191
  15 H     1.0000    0     1.008   35.219504    5.580887   -0.236338
  16 H     1.0000    0     1.008   36.447813    2.578045   -1.082708
  17 H     1.0000    0     1.008   35.656919    3.195255    2.080833
  18 H     1.0000    0     1.008   32.315178    7.518462   -1.614770
  19 H     1.0000    0     1.008   29.056866    7.667813   -0.827807
  20 H     1.0000    0     1.008   29.966703    6.862498   -3.915809
  21 H     1.0000    0     1.008   25.124881   -3.196600   -1.803583
  22 H     1.0000    0     1.008   24.102468   -0.210421   -2.854926
  23 H     1.0000    0     1.008   24.228703   -1.940016    2.735701
  24 H     1.0000    0     1.008   21.012297   -0.795696    5.389034
  25 H     1.0000    0     1.008   18.051842   -0.449002    3.839337
  26 H     1.0000    0     1.008   19.771312    2.256860    4.725756
  27 H     1.0000    0     1.008   20.950119    1.937189   -2.347530
  28 H     1.0000    0     1.008   19.572277    3.769240    0.091415
  29 C     6.0000    0    12.011   29.597466   -4.216594    0.695452
  30 H     1.0000    0     1.008   27.756152   -5.086937    0.380502
  31 H     1.0000    0     1.008   31.027630   -5.275276   -0.365095
  32 H     1.0000    0     1.008   30.082423   -4.423715    2.700110
  33 H     1.0000    0     1.008   18.046711    1.003731   -0.947187

--------------------------------
INTERNAL COORDINATES (ANGSTROEM)
--------------------------------
 C      0   0   0     0.000000000000     0.00000000     0.00000000
 C      1   0   0     1.504706903294     0.00000000     0.00000000
 C      2   1   0     1.355088821429   125.98271954     0.00000000
 C      3   2   1     1.504805729240   125.87807443     0.30698517
 C      3   2   1     1.496481550696   119.62229678   179.77979255
 C      5   3   2     1.495817138350   120.88807002     0.89815998
 C      6   5   3     1.516492496507   115.77686501   177.56566645
 C      7   6   5     1.516195824374   111.48824438   269.61354393
 C      8   7   6     1.343590813493   128.25715435   119.66777271
 C      9   8   7     1.512461406225   120.35487947   178.94043193
 C      9   8   7     1.509850388744   125.25798109   359.49998630
 C      6   5   3     1.354804219015   119.39385652   359.20701405
 C     12   6   5     1.493927268988   119.69324466   359.49347434
 O     13  12   6     1.232481608424   119.48128812   181.62169588
 O      5   3   2     1.232113040983   119.09838921   181.30751183
 H      1   2   3     1.090046835245   112.66130083     3.24299581
 H      1   2   3     1.096841946666   110.29193893   241.90620417
 H      1   2   3     1.096101742566   110.21875973   124.68491653
 H      4   3   2     1.090058200992   112.61897057   358.79072897
 H      4   3   2     1.096304244516   110.32415570   237.26476121
 H      4   3   2     1.096573477939   110.20657601   120.04586910
 H      7   6   5     1.096358225063   109.30337859   148.80250988
 H      7   6   5     1.091062873173   108.58276453    32.18297636
 H      8   7   6     1.091213536836   114.13994734   299.40390155
 H     10   9   8     1.095058304911   112.00493244     0.00000000
 H     10   9   8     1.099487574352   110.88697685   238.98950017
 H     10   9   8     1.099456664260   110.88182102   121.08142538
 H     11   9   8     1.091918800140   113.41331128   354.98798275
 H     11   9   8     1.099041727177   110.21778213   233.91746973
 C     12   6   5     1.504588817513   125.44504914   179.35836787
 H     30  12   6     1.090558117162   112.44331386     2.10489346
 H     30  12   6     1.096168502010   110.39446820   123.85101359
 H     30  12   6     1.096908610059   110.21481284   241.11709397
 H     11   9   8     1.099393464439   110.45203702   116.73235590

---------------------------
INTERNAL COORDINATES (A.U.)
---------------------------
 C      0   0   0     0.000000000000     0.00000000     0.00000000
 C      1   0   0     2.843483959047     0.00000000     0.00000000
 C      2   1   0     2.560746759640   125.98271954     0.00000000
 C      3   2   1     2.843670713020   125.87807443     0.30698517
 C      3   2   1     2.827940295281   119.62229678   179.77979255
 C      5   3   2     2.826684737908   120.88807002     0.89815998
 C      6   5   3     2.865755502544   115.77686501   177.56566645
 C      7   6   5     2.865194873461   111.48824438   269.61354393
 C      8   7   6     2.539018673555   128.25715435   119.66777271
 C      9   8   7     2.858137845892   120.35487947   178.94043193
 C      9   8   7     2.853203737921   125.25798109   359.49998630
 C      6   5   3     2.560208939019   119.39385652   359.20701405
 C     12   6   5     2.823113402384   119.69324466   359.49347434
 O     13  12   6     2.329052705016   119.48128812   181.62169588
 O      5   3   2     2.328356213490   119.09838921   181.30751183
 H      1   2   3     2.059889991761   112.66130083     3.24299581
 H      1   2   3     2.072730891396   110.29193893   241.90620417
 H      1   2   3     2.071332108364   110.21875973   124.68491653
 H      4   3   2     2.059911469910   112.61897057   358.79072897
 H      4   3   2     2.071714781590   110.32415570   237.26476121
 H      4   3   2     2.072223559027   110.20657601   120.04586910
 H      7   6   5     2.071816790042   109.30337859   148.80250988
 H      7   6   5     2.061810025185   108.58276453    32.18297636
 H      8   7   6     2.062094738247   114.13994734   299.40390155
 H     10   9   8     2.069360296957   112.00493244     0.00000000
 H     10   9   8     2.077730403174   110.88697685   238.98950017
 H     10   9   8     2.077671991566   110.88182102   121.08142538
 H     11   9   8     2.063427492745   113.41331128   354.98798275
 H     11   9   8     2.076887874116   110.21778213   233.91746973
 C     12   6   5     2.843260809259   125.44504914   179.35836787
 H     30  12   6     2.060856174561   112.44331386     2.10489346
 H     30  12   6     2.071458265429   110.39446820   123.85101359
 H     30  12   6     2.072856866952   110.21481284   241.11709397
 H     11   9   8     2.077552561212   110.45203702   116.73235590


           ************************************************************
           *        Program running with 4 parallel MPI-processes     *
           *              working on a common directory               *
           ************************************************************
------------------------------------------------------------------------------
                   ___                                                        
                  /   \      - P O W E R E D   B Y -                         
                 /     \                                                     
                 |  |  |   _    _      __       _____    __    __             
                 |  |  |  | |  | |    /  \     |  _  \  |  |  /  |          
                  \  \/   | |  | |   /    \    | | | |  |  | /  /          
                 / \  \   | |__| |  /  /\  \   | |_| |  |  |/  /          
                |  |  |   |  __  | /  /__\  \  |    /   |      \           
                |  |  |   | |  | | |   __   |  |    \   |  |\   \          
                \     /   | |  | | |  |  |  |  | |\  \  |  | \   \       
                 \___/    |_|  |_| |__|  |__|  |_| \__\ |__|  \__/        
                                                                              
                      - O R C A' S   B I G   F R I E N D -                    
                                      &                                       
                       - I N T E G R A L  F E E D E R -                       
                                                                              
 v1 FN, 2020, v2 2021                                                         
------------------------------------------------------------------------------


Reading SHARK input file mPQ1_0e_0H_B3LYP_631Gd_opt.SHARKINP.tmp ... ok
----------------------
SHARK INTEGRAL PACKAGE
----------------------

Number of atoms                             ...     34
Number of basis functions                   ...    260
Number of shells                            ...    132
Maximum angular momentum                    ...      2
Integral batch strategy                     ... SHARK/LIBINT Hybrid
RI-J (if used) integral strategy            ... SPLIT-RIJ (Revised 2003 algorithm where possible)
Printlevel                                  ...      1
Contraction scheme used                     ... SEGMENTED contraction
Coulomb Range Separation                    ... NOT USED
Exchange Range Separation                   ... NOT USED
Finite Nucleus Model                        ... NOT USED
Auxiliary Coulomb fitting basis             ... AVAILABLE
   # of basis functions in Aux-J            ...    982
   # of shells in Aux-J                     ...    330
   Maximum angular momentum in Aux-J        ...      4
Auxiliary J/K fitting basis                 ... NOT available
Auxiliary Correlation fitting basis         ... NOT available
Auxiliary 'external' fitting basis          ... NOT available
Integral threshold                          ...     2.500000e-11
Primitive cut-off                           ...     2.500000e-12
Primitive pair pre-selection threshold      ...     2.500000e-12

Calculating pre-screening integrals         ... done (  0.0 sec) Dimension = 132
Organizing shell pair data                  ... done (  0.0 sec)
Shell pair information
Total number of shell pairs                 ...      8778
Shell pairs after pre-screening             ...      7026
Total number of primitive shell pairs       ...     49218
Primitive shell pairs kept                  ...     22734
          la=0 lb=0:   2705 shell pairs
          la=1 lb=0:   2317 shell pairs
          la=1 lb=1:    489 shell pairs
          la=2 lb=0:    975 shell pairs
          la=2 lb=1:    442 shell pairs
          la=2 lb=2:     98 shell pairs

Calculating one electron integrals          ... done (  0.0 sec)
Calculating RI/J V-Matrix + Cholesky decomp.... done (  0.0 sec)
Calculating Nuclear repulsion               ... done (  0.0 sec) ENN=   1076.986737338527 Eh

SHARK setup successfully completed in   0.3 seconds

Maximum memory used throughout the entire GTOINT-calculation: 17.1 MB


           ************************************************************
           *        Program running with 4 parallel MPI-processes     *
           *              working on a common directory               *
           ************************************************************

Diagonalization of the overlap matrix:
Smallest eigenvalue                        ... 4.261e-04
Time for diagonalization                   ...    0.008 sec
Threshold for overlap eigenvalues          ... 1.000e-08
Number of eigenvalues below threshold      ... 0
Time for construction of square roots      ...    0.004 sec
Total time needed                          ...    0.013 sec

-------------------
DFT GRID GENERATION
-------------------

General Integration Accuracy     IntAcc      ... 4.959
Radial Grid Type                 RadialGrid  ... OptM3 with GC (2021)
Angular Grid (max. ang.)         AngularGrid ... 6 (Lebedev-590)
Angular grid pruning method      GridPruning ... 4 (adaptive)
Weight generation scheme         WeightScheme... Becke
Basis function cutoff            BFCut       ... 1.0000e-11
Integration weight cutoff        WCut        ... 1.0000e-14
Angular grids for H and He will be reduced by one unit
Partially contracted basis set               ... off
Rotationally invariant grid construction     ... off

Total number of grid points                  ...   381809
Total number of batches                      ...     5982
Average number of points per batch           ...       63
Average number of grid points per atom       ...    11230
Time for grid setup =    4.698 sec

--------------------
COSX GRID GENERATION
--------------------

GRIDX 1
-------
General Integration Accuracy     IntAcc      ... 4.020
Radial Grid Type                 RadialGrid  ... OptM3 with GC (2021)
Angular Grid (max. ang.)         AngularGrid ... 2 (Lebedev-110)
Angular grid pruning method      GridPruning ... 4 (adaptive)
Weight generation scheme         WeightScheme... Becke
Basis function cutoff            BFCut       ... 1.0000e-11
Integration weight cutoff        WCut        ... 1.0000e-14
Angular grids for H and He will be reduced by one unit
Partially contracted basis set               ... on
Rotationally invariant grid construction     ... off

Total number of grid points                  ...    41619
Total number of batches                      ...      669
Average number of points per batch           ...       62
Average number of grid points per atom       ...     1224
UseSFitting                                  ... on

GRIDX 2
-------
General Integration Accuracy     IntAcc      ... 4.338
Radial Grid Type                 RadialGrid  ... OptM3 with GC (2021)
Angular Grid (max. ang.)         AngularGrid ... 3 (Lebedev-194)
Angular grid pruning method      GridPruning ... 4 (adaptive)
Weight generation scheme         WeightScheme... Becke
Basis function cutoff            BFCut       ... 1.0000e-11
Integration weight cutoff        WCut        ... 1.0000e-14
Angular grids for H and He will be reduced by one unit
Partially contracted basis set               ... on
Rotationally invariant grid construction     ... off

Total number of grid points                  ...    90772
Total number of batches                      ...     1437
Average number of points per batch           ...       63
Average number of grid points per atom       ...     2670
UseSFitting                                  ... on

GRIDX 3
-------
General Integration Accuracy     IntAcc      ... 4.871
Radial Grid Type                 RadialGrid  ... OptM3 with GC (2021)
Angular Grid (max. ang.)         AngularGrid ... 4 (Lebedev-302)
Angular grid pruning method      GridPruning ... 4 (adaptive)
Weight generation scheme         WeightScheme... Becke
Basis function cutoff            BFCut       ... 1.0000e-11
Integration weight cutoff        WCut        ... 1.0000e-14
Angular grids for H and He will be reduced by one unit
Partially contracted basis set               ... on
Rotationally invariant grid construction     ... off

Total number of grid points                  ...   173599
Total number of batches                      ...     2730
Average number of points per batch           ...       63
Average number of grid points per atom       ...     5106
UseSFitting                                  ... on

Time for X-Grid setup             =    2.196 sec


--------------------
CPCM SOLVATION MODEL
--------------------
CPCM parameters:
  Epsilon                                         ...      80.4000
  Refrac                                          ...       1.3300
  Rsolv                                           ...       1.3000
  Surface type                                    ... GAUSSIAN VDW
  Epsilon function type                           ...         CPCM
Radii:
 Radius for C  used is    3.8550 Bohr (=   2.0400 Ang.)
 Radius for O  used is    3.4469 Bohr (=   1.8240 Ang.)
 Radius for H  used is    2.4944 Bohr (=   1.3200 Ang.)
Calculating surface                               ...        done! (  0.0s)
GEPOL surface points                              ...         1815
GEPOL Volume                                      ...    1959.4003
GEPOL Surface-area                                ...    1018.6458
Calculating surface distance matrix               ...        done! (  0.0s)
Performing Cholesky decomposition & store         ...        done! (  0.1s)
Overall time for CPCM initialization              ...                 0.1s
--------------
SCF ITERATIONS
--------------
ITER       Energy         Delta-E        Max-DP      RMS-DP      [F,P]     Damp
               ***  Starting incremental Fock matrix formation  ***
                      *** Initiating the SOSCF procedure ***
                      *** Re-Reading the Fockian *** 
                      *** Removing any level shift *** 
ITER      Energy       Delta-E        Grad      Rot      Max-DP    RMS-DP
  0   -694.32178662 -694.3217866183  0.000215  0.000215  0.000575  0.000017
               *** Restarting incremental Fock matrix formation ***
  1   -694.32179709  -0.0000104670  0.000071  0.000182  0.000289  0.000009
  2   -694.32179829  -0.0000012051  0.000018  0.000119  0.000141  0.000003
  3   -694.32179826   0.0000000256  0.000048  0.000095  0.000103  0.000002
  4   -694.32179832  -0.0000000584  0.000004  0.000014  0.000014  0.000000
  5   -694.32179832  -0.0000000008  0.000005  0.000008  0.000010  0.000000
                 **** Energy Check signals convergence ****
              ***Rediagonalizing the Fockian in SOSCF/NRSCF***

               *****************************************************
               *                     SUCCESS                       *
               *           SCF CONVERGED AFTER   6 CYCLES          *
               *****************************************************

Old exchange energy                            =    -19.091733666 Eh
New exchange energy                            =    -19.091742682 Eh
Exchange energy change after final integration =     -0.000009016 Eh
Total energy after final integration           =   -694.321807342 Eh
Final COS-X integration done in                =    12.727 sec
Total Energy       :         -694.32180734 Eh          -18893.45690 eV
  Last Energy change         ...   -1.6870e-09  Tolerance :   1.0000e-08
  Last MAX-Density change    ...    3.5527e-15  Tolerance :   1.0000e-07
             **** THE GBW FILE WAS UPDATED (mPQ1_0e_0H_B3LYP_631Gd_opt.gbw) ****
             **** DENSITY mPQ1_0e_0H_B3LYP_631Gd_opt.scfp WAS UPDATED ****
             **** ENERGY FILE WAS UPDATED (mPQ1_0e_0H_B3LYP_631Gd_opt.en.tmp) ****
             **** THE GBW FILE WAS UPDATED (mPQ1_0e_0H_B3LYP_631Gd_opt.gbw) ****
             **** DENSITY mPQ1_0e_0H_B3LYP_631Gd_opt.scfp WAS UPDATED ****
Total SCF time: 0 days 0 hours 1 min 4 sec 

Maximum memory used throughout the entire SCF-calculation: 106.6 MB

-------------------------   --------------------
FINAL SINGLE POINT ENERGY      -694.321807341507
-------------------------   --------------------


           ************************************************************
           *        Program running with 4 parallel MPI-processes     *
           *              working on a common directory               *
           ************************************************************
------------------------------------------------------------------------------
                         ORCA SCF GRADIENT CALCULATION
------------------------------------------------------------------------------

 ... reading COSX grid (gridx3)
Gradient of the Kohn-Sham DFT energy:
Kohn-Sham wavefunction type      ... RKS
Hartree-Fock exchange scaling    ...    0.200
Number of operators              ...    1
Number of atoms                  ...   34
Basis set dimensions             ...  260
Integral neglect threshold       ... 2.5e-11
Integral primitive cutoff        ... 2.5e-12
SHARK Integral package           ... ON

Nuc. rep. gradient       (SHARK) ... done (  0.0 sec)
HCore & Overlap gradient (SHARK) ... done (  0.2 sec)
RI-J gradient            (SHARK) ... done (  1.0 sec)
COSX-gradient                    ... done ( 15.2 sec)
Exchange-correlation gradient    ... done

------------------
CARTESIAN GRADIENT
------------------

   1   C   :    0.000009428   -0.000004475    0.000001014
   2   C   :   -0.000014014   -0.000017046    0.000014027
   3   C   :   -0.000022296   -0.000005529   -0.000032584
   4   C   :   -0.000001835    0.000007147    0.000026796
   5   C   :   -0.000006246    0.000047395    0.000062217
   6   C   :   -0.000019813   -0.000017103    0.000002860
   7   C   :    0.000045724   -0.000061754    0.000042811
   8   C   :   -0.000055375    0.000020322   -0.000008398
   9   C   :    0.000057691   -0.000000495   -0.000078024
  10   C   :   -0.000002491    0.000057236    0.000022752
  11   C   :    0.000047182   -0.000007077    0.000072078
  12   C   :    0.000051864   -0.000001799    0.000003197
  13   C   :   -0.000027543    0.000000704   -0.000036998
  14   O   :    0.000009749   -0.000008678    0.000012157
  15   O   :    0.000004813   -0.000007526   -0.000015170
  16   H   :   -0.000003081    0.000001450    0.000005817
  17   H   :    0.000006304    0.000002247    0.000002326
  18   H   :   -0.000000127   -0.000006300    0.000003795
  19   H   :    0.000004427   -0.000003052   -0.000000826
  20   H   :   -0.000004324   -0.000002451   -0.000017543
  21   H   :    0.000011939   -0.000004186   -0.000013603
  22   H   :   -0.000025193    0.000007515   -0.000020850
  23   H   :    0.000001795    0.000017418   -0.000020445
  24   H   :    0.000005761    0.000007736    0.000007811
  25   H   :   -0.000011896   -0.000016842   -0.000003526
  26   H   :   -0.000005047   -0.000015391   -0.000003861
  27   H   :   -0.000012313    0.000000077   -0.000002816
  28   H   :   -0.000027609   -0.000006775   -0.000033408
  29   H   :   -0.000004853    0.000000105    0.000012229
  30   C   :   -0.000011060   -0.000008501    0.000011657
  31   H   :   -0.000008724    0.000012538   -0.000001667
  32   H   :    0.000007890    0.000002888    0.000012741
  33   H   :   -0.000006225   -0.000011032    0.000009028
  34   H   :   -0.000022558   -0.000004809   -0.000032127

Difference to translation invariance:
           :   -0.0000280554   -0.0000260433    0.0000034664

Difference to rotation invariance:
           :   -0.0001661947   -0.0006457585   -0.0010373449

Norm of the cartesian gradient     ...    0.0002363845
RMS gradient                       ...    0.0000234056
MAX gradient                       ...    0.0000780239

-------
TIMINGS
-------

Total SCF gradient time            ...       23.541 sec

One electron gradient       ....       0.193 sec  (  0.8%)
RI-J Coulomb gradient       ....       0.970 sec  (  4.1%)
COSX gradient               ....      15.179 sec  ( 64.5%)
XC gradient                 ....       5.721 sec  ( 24.3%)
CPCM gradient               ....       0.534 sec  (  2.3%)
   A-Matrix (El+Nuc)        ....       0.134 sec  (  0.6%)
   Potential                ....       0.400 sec  (  1.7%)

Maximum memory used throughout the entire SCFGRAD-calculation: 83.7 MB
------------------------------------------------------------------------------
                         ORCA GEOMETRY RELAXATION STEP
------------------------------------------------------------------------------

Reading the OPT-File                    .... done
Getting information on internals        .... done
Copying old internal coords+grads       .... done
Making the new internal coordinates     .... (new redundants).... done
Validating the new internal coordinates .... (new redundants).... done
Calculating the B-matrix                .... done
Calculating the G,G- and P matrices     .... done
Transforming gradient to internals      .... done
Projecting the internal gradient        .... done
Number of atoms                         ....  34
Number of internal coordinates          .... 164
Current Energy                          ....  -694.321807342 Eh
Current gradient norm                   ....     0.000236384 Eh/bohr
Maximum allowed component of the step   ....  0.300
Current trust radius                    ....  0.300
Updating the Hessian (BFGS)             .... done
Forming the augmented Hessian           .... done
Diagonalizing the augmented Hessian     .... done
Last element of RFO vector              ....  0.999924619
Lowest eigenvalues of augmented Hessian:
 -0.000000329  0.001038584  0.001586680  0.003326813  0.010683743
Length of the computed step             ....  0.012279249
The final length of the internal step   ....  0.012279249
Converting the step to cartesian space:
 Initial RMS(Int)=    0.0009588482
Transforming coordinates:
 Iter   0:  RMS(Cart)=    0.0017321331 RMS(Int)=    0.0009588458
 Iter   1:  RMS(Cart)=    0.0000027122 RMS(Int)=    0.0000020655
 Iter   2:  RMS(Cart)=    0.0000000098 RMS(Int)=    0.0000000057
done
Storing new coordinates                 .... done

                                .--------------------.
          ----------------------|Geometry convergence|-------------------------
          Item                value                   Tolerance       Converged
          ---------------------------------------------------------------------
          Energy change      -0.0000004358            0.0000002000      NO
          RMS gradient        0.0000139514            0.0000080000      NO
          MAX gradient        0.0000693375            0.0000300000      NO
          RMS step            0.0009588482            0.0001000000      NO
          MAX step            0.0041385968            0.0002000000      NO
          ........................................................
          Max(Bonds)      0.0000      Max(Angles)    0.01
          Max(Dihed)        0.24      Max(Improp)    0.00
          ---------------------------------------------------------------------

The optimization has not yet converged - more geometry cycles are needed


    ---------------------------------------------------------------------------
                         Redundant Internal Coordinates
                            (Angstroem and degrees)

        Definition                    Value    dE/dq     Step     New-Value
    ----------------------------------------------------------------------------
     1. B(C   1,C   0)                1.5047  0.000014 -0.0000    1.5047   
     2. B(C   2,C   1)                1.3551  0.000014 -0.0000    1.3551   
     3. B(C   3,C   2)                1.5048  0.000007 -0.0000    1.5048   
     4. B(C   4,C   2)                1.4965 -0.000020  0.0000    1.4965   
     5. B(C   5,C   4)                1.4958  0.000025  0.0000    1.4958   
     6. B(C   6,C   5)                1.5165 -0.000004  0.0000    1.5165   
     7. B(C   7,C   6)                1.5162 -0.000003 -0.0000    1.5162   
     8. B(C   8,C   7)                1.3436 -0.000032  0.0000    1.3436   
     9. B(C   9,C   8)                1.5125  0.000032  0.0000    1.5125   
    10. B(C  10,C   8)                1.5099 -0.000031  0.0000    1.5099   
    11. B(C  11,C   5)                1.3548  0.000018 -0.0000    1.3548   
    12. B(C  12,C  11)                1.4939 -0.000022 -0.0000    1.4939   
    13. B(C  12,C   1)                1.4949 -0.000001  0.0000    1.4949   
    14. B(O  13,C  12)                1.2325  0.000015  0.0000    1.2325   
    15. B(O  14,C   4)                1.2321 -0.000001 -0.0000    1.2321   
    16. B(H  15,C   0)                1.0900  0.000003 -0.0000    1.0900   
    17. B(H  16,C   0)                1.0968  0.000003 -0.0000    1.0968   
    18. B(H  17,C   0)                1.0961  0.000001  0.0000    1.0961   
    19. B(H  18,C   3)                1.0901  0.000002 -0.0000    1.0901   
    20. B(H  19,C   3)                1.0963 -0.000005  0.0000    1.0963   
    21. B(H  20,C   3)                1.0966  0.000010 -0.0000    1.0965   
    22. B(H  21,C   6)                1.0964 -0.000004  0.0000    1.0964   
    23. B(H  22,C   6)                1.0911  0.000023 -0.0000    1.0910   
    24. B(H  23,C   7)                1.0912  0.000006 -0.0000    1.0912   
    25. B(H  24,C   9)                1.0951  0.000005 -0.0000    1.0951   
    26. B(H  25,C   9)                1.0995  0.000009 -0.0000    1.0995   
    27. B(H  26,C   9)                1.0995 -0.000001 -0.0000    1.0995   
    28. B(H  27,C  10)                1.0919  0.000012  0.0000    1.0919   
    29. B(H  28,C  10)                1.0990  0.000006 -0.0000    1.0990   
    30. B(C  29,C  11)                1.5046  0.000005  0.0000    1.5046   
    31. B(H  30,C  29)                1.0906  0.000001 -0.0000    1.0906   
    32. B(H  31,C  29)                1.0962  0.000000  0.0000    1.0962   
    33. B(H  32,C  29)                1.0969  0.000006 -0.0000    1.0969   
    34. B(H  33,C  10)                1.0994  0.000027  0.0000    1.0994   
    35. A(C   1,C   0,H  17)          110.22 -0.000003   -0.00    110.21   
    36. A(C   1,C   0,H  15)          112.66 -0.000005    0.00    112.66   
    37. A(H  16,C   0,H  17)          106.42 -0.000003   -0.00    106.42   
    38. A(C   1,C   0,H  16)          110.29  0.000011    0.00    110.30   
    39. A(H  15,C   0,H  16)          108.45 -0.000002    0.01    108.46   
    40. A(H  15,C   0,H  17)          108.57  0.000002   -0.01    108.57   
    41. A(C   0,C   1,C  12)          114.60 -0.000004   -0.00    114.60   
    42. A(C   2,C   1,C  12)          119.42  0.000011   -0.00    119.42   
    43. A(C   0,C   1,C   2)          125.98 -0.000008    0.00    125.98   
    44. A(C   1,C   2,C   4)          119.62 -0.000008    0.00    119.62   
    45. A(C   1,C   2,C   3)          125.88 -0.000005    0.00    125.88   
    46. A(C   3,C   2,C   4)          114.50  0.000013   -0.00    114.50   
    47. A(H  18,C   3,H  19)          108.60  0.000004   -0.01    108.60   
    48. A(C   2,C   3,H  18)          112.62 -0.000003    0.00    112.62   
    49. A(H  19,C   3,H  20)          106.41 -0.000003   -0.00    106.41   
    50. A(C   2,C   3,H  20)          110.21 -0.000007   -0.00    110.20   
    51. A(H  18,C   3,H  20)          108.46 -0.000004    0.01    108.47   
    52. A(C   2,C   3,H  19)          110.32  0.000012    0.00    110.33   
    53. A(C   2,C   4,C   5)          120.89 -0.000002    0.00    120.89   
    54. A(C   2,C   4,O  14)          119.10  0.000003   -0.00    119.10   
    55. A(C   5,C   4,O  14)          120.01 -0.000001   -0.00    120.01   
    56. A(C   4,C   5,C   6)          115.78 -0.000026    0.00    115.78   
    57. A(C   4,C   5,C  11)          119.39  0.000004   -0.00    119.39   
    58. A(C   6,C   5,C  11)          124.81  0.000022   -0.00    124.81   
    59. A(C   5,C   6,C   7)          111.49 -0.000017    0.00    111.49   
    60. A(C   7,C   6,H  22)          110.98  0.000006   -0.00    110.98   
    61. A(H  21,C   6,H  22)          107.19 -0.000011    0.00    107.19   
    62. A(C   5,C   6,H  22)          108.58 -0.000013    0.00    108.59   
    63. A(C   7,C   6,H  21)          109.19  0.000009    0.01    109.20   
    64. A(C   5,C   6,H  21)          109.30  0.000026   -0.01    109.30   
    65. A(C   8,C   7,H  23)          117.60 -0.000018   -0.00    117.60   
    66. A(C   6,C   7,H  23)          114.14 -0.000017    0.01    114.15   
    67. A(C   6,C   7,C   8)          128.26  0.000035   -0.01    128.25   
    68. A(C   9,C   8,C  10)          114.39 -0.000051    0.00    114.39   
    69. A(C   7,C   8,C  10)          125.26  0.000069    0.00    125.26   
    70. A(C   7,C   8,C   9)          120.35 -0.000019   -0.00    120.35   
    71. A(H  25,C   9,H  26)          106.35  0.000001    0.00    106.35   
    72. A(H  24,C   9,H  26)          108.29  0.000006   -0.00    108.29   
    73. A(C   8,C   9,H  26)          110.88  0.000016   -0.00    110.88   
    74. A(H  24,C   9,H  25)          108.21 -0.000011    0.00    108.21   
    75. A(C   8,C   9,H  25)          110.89 -0.000010   -0.00    110.89   
    76. A(C   8,C   9,H  24)          112.00 -0.000002    0.00    112.01   
    77. A(H  28,C  10,H  33)          106.32 -0.000002    0.01    106.32   
    78. A(C   8,C  10,H  33)          110.45  0.000016    0.01    110.46   
    79. A(H  27,C  10,H  33)          108.27 -0.000039    0.00    108.27   
    80. A(H  27,C  10,H  28)          107.88  0.000005   -0.01    107.88   
    81. A(C   8,C  10,H  28)          110.22 -0.000025   -0.01    110.21   
    82. A(C   8,C  10,H  27)          113.41  0.000042   -0.00    113.41   
    83. A(C  12,C  11,C  29)          114.86  0.000027    0.00    114.86   
    84. A(C   5,C  11,C  29)          125.45 -0.000019   -0.00    125.44   
    85. A(C   5,C  11,C  12)          119.69 -0.000008    0.00    119.69   
    86. A(C  11,C  12,O  13)          119.48 -0.000001   -0.00    119.48   
    87. A(C   1,C  12,O  13)          119.56 -0.000002   -0.00    119.56   
    88. A(C   1,C  12,C  11)          120.96  0.000003    0.00    120.96   
    89. A(H  31,C  29,H  32)          106.41 -0.000007   -0.00    106.41   
    90. A(H  30,C  29,H  32)          108.34  0.000001    0.00    108.34   
    91. A(C  11,C  29,H  32)          110.21  0.000019   -0.00    110.21   
    92. A(H  30,C  29,H  31)          108.83  0.000014   -0.00    108.83   
    93. A(C  11,C  29,H  31)          110.39 -0.000001    0.00    110.40   
    94. A(C  11,C  29,H  30)          112.44 -0.000024   -0.00    112.44   
    95. D(C  12,C   1,C   0,H  15)   -177.26  0.000005   -0.10   -177.36   
    96. D(C  12,C   1,C   0,H  17)    -55.82  0.000001   -0.11    -55.93   
    97. D(C  12,C   1,C   0,H  16)     61.40  0.000003   -0.11     61.29   
    98. D(C   2,C   1,C   0,H  15)      3.24  0.000007   -0.11      3.13   
    99. D(C   2,C   1,C   0,H  17)    124.68  0.000004   -0.12    124.57   
   100. D(C   2,C   1,C   0,H  16)   -118.09  0.000005   -0.12   -118.21   
   101. D(C   3,C   2,C   1,C   0)      0.31  0.000006    0.01      0.31   
   102. D(C   3,C   2,C   1,C  12)   -179.17  0.000008   -0.01   -179.17   
   103. D(C   4,C   2,C   1,C   0)    179.78  0.000005    0.03    179.81   
   104. D(C   4,C   2,C   1,C  12)      0.31  0.000008    0.02      0.33   
   105. D(H  19,C   3,C   2,C   4)     57.77 -0.000012    0.21     57.98   
   106. D(H  20,C   3,C   2,C   1)    120.05 -0.000012    0.24    120.28   
   107. D(H  19,C   3,C   2,C   1)   -122.74 -0.000013    0.24   -122.50   
   108. D(H  18,C   3,C   2,C   4)    179.29 -0.000001    0.20    179.50   
   109. D(H  18,C   3,C   2,C   1)     -1.21 -0.000001    0.23     -0.98   
   110. D(H  20,C   3,C   2,C   4)    -59.45 -0.000012    0.21    -59.24   
   111. D(O  14,C   4,C   2,C   3)      0.84  0.000007   -0.01      0.83   
   112. D(O  14,C   4,C   2,C   1)   -178.69  0.000008   -0.04   -178.73   
   113. D(C   5,C   4,C   2,C   3)   -179.57 -0.000012   -0.00   -179.57   
   114. D(C   5,C   4,C   2,C   1)      0.90 -0.000011   -0.03      0.87   
   115. D(C  11,C   5,C   4,O  14)    178.79 -0.000008    0.03    178.82   
   116. D(C   6,C   5,C   4,O  14)     -2.85 -0.000007    0.02     -2.83   
   117. D(C   6,C   5,C   4,C   2)    177.57  0.000012    0.01    177.58   
   118. D(C  11,C   5,C   4,C   2)     -0.79  0.000011    0.02     -0.77   
   119. D(H  22,C   6,C   5,C  11)   -149.56 -0.000001   -0.02   -149.58   
   120. D(H  22,C   6,C   5,C   4)     32.18 -0.000002   -0.01     32.17   
   121. D(H  21,C   6,C   5,C  11)    -32.94 -0.000006   -0.02    -32.96   
   122. D(H  21,C   6,C   5,C   4)    148.80 -0.000007   -0.01    148.79   
   123. D(C   7,C   6,C   5,C  11)     87.87  0.000011   -0.02     87.85   
   124. D(C   7,C   6,C   5,C   4)    -90.39  0.000010   -0.01    -90.40   
   125. D(C   8,C   7,C   6,C   5)    119.67 -0.000017    0.04    119.71   
   126. D(H  23,C   7,C   6,H  22)    178.22  0.000013    0.03    178.25   
   127. D(H  23,C   7,C   6,H  21)     60.28  0.000017    0.02     60.30   
   128. D(H  23,C   7,C   6,C   5)    -60.60 -0.000011    0.03    -60.57   
   129. D(C   8,C   7,C   6,H  22)     -1.51  0.000007    0.04     -1.48   
   130. D(C   8,C   7,C   6,H  21)   -119.46  0.000011    0.04   -119.42   
   131. D(C  10,C   8,C   7,H  23)    179.77 -0.000000   -0.01    179.76   
   132. D(C  10,C   8,C   7,C   6)     -0.50  0.000006   -0.02     -0.52   
   133. D(C   9,C   8,C   7,H  23)     -0.79 -0.000003    0.00     -0.78   
   134. D(C   9,C   8,C   7,C   6)    178.94  0.000003   -0.01    178.93   
   135. D(H  26,C   9,C   8,C  10)    -59.42  0.000004    0.01    -59.41   
   136. D(H  26,C   9,C   8,C   7)    121.08  0.000006   -0.01    121.07   
   137. D(H  25,C   9,C   8,C  10)     58.49  0.000009    0.01     58.50   
   138. D(H  25,C   9,C   8,C   7)   -121.01  0.000011   -0.01   -121.02   
   139. D(H  24,C   9,C   8,C  10)    179.48 -0.000014    0.01    179.49   
   140. D(H  24,C   9,C   8,C   7)     -0.02 -0.000012   -0.00     -0.02   
   141. D(H  33,C  10,C   8,C   9)    -62.74  0.000002    0.03    -62.71   
   142. D(H  33,C  10,C   8,C   7)    116.73 -0.000001    0.04    116.77   
   143. D(H  28,C  10,C   8,C   9)     54.45 -0.000006    0.04     54.48   
   144. D(H  28,C  10,C   8,C   7)   -126.08 -0.000009    0.05   -126.03   
   145. D(H  27,C  10,C   8,C   9)    175.52  0.000011    0.02    175.54   
   146. D(H  27,C  10,C   8,C   7)     -5.01  0.000008    0.04     -4.98   
   147. D(C  29,C  11,C   5,C   6)      1.16 -0.000009    0.01      1.17   
   148. D(C  29,C  11,C   5,C   4)    179.36 -0.000009    0.01    179.36   
   149. D(C  12,C  11,C   5,C   6)   -178.71 -0.000008   -0.00   -178.71   
   150. D(C  12,C  11,C   5,C   4)     -0.51 -0.000008   -0.01     -0.52   
   151. D(C   1,C  12,C  11,C  29)   -178.15  0.000006   -0.01   -178.16   
   152. D(C   1,C  12,C  11,C   5)      1.73  0.000005    0.00      1.73   
   153. D(O  13,C  12,C   1,C   2)    178.49  0.000001   -0.02    178.47   
   154. D(O  13,C  12,C   1,C   0)     -1.04  0.000003   -0.03     -1.08   
   155. D(C  11,C  12,C   1,C   2)     -1.62 -0.000005   -0.01     -1.63   
   156. D(O  13,C  12,C  11,C   5)   -178.38 -0.000002    0.02   -178.36   
   157. D(C  11,C  12,C   1,C   0)    178.85 -0.000003   -0.02    178.83   
   158. D(O  13,C  12,C  11,C  29)      1.74 -0.000000    0.00      1.74   
   159. D(H  32,C  29,C  11,C  12)     60.99  0.000006   -0.12     60.86   
   160. D(H  32,C  29,C  11,C   5)   -118.88  0.000007   -0.14   -119.02   
   161. D(H  31,C  29,C  11,C  12)    -56.28  0.000004   -0.12    -56.40   
   162. D(H  31,C  29,C  11,C   5)    123.85  0.000005   -0.14    123.71   
   163. D(H  30,C  29,C  11,C  12)   -178.02  0.000003   -0.12   -178.14   
   164. D(H  30,C  29,C  11,C   5)      2.10  0.000005   -0.13      1.97   
    ----------------------------------------------------------------------------

         *************************************************************
         *                GEOMETRY OPTIMIZATION CYCLE  17            *
         *************************************************************
---------------------------------
CARTESIAN COORDINATES (ANGSTROEM)
---------------------------------
  C     18.562659    1.882736    0.066776
  C     17.177534    1.346443   -0.173938
  C     16.120237    2.053220   -0.641756
  C     16.130067    3.510436   -1.017065
  C     14.801286    1.372317   -0.832179
  C     14.628252   -0.074631   -0.494695
  C     13.229972   -0.632134   -0.678524
  C     12.407309   -0.497184    0.587911
  C     11.257696    0.175237    0.765373
  C     10.569773    0.170861    2.112353
  C     10.537959    0.967362   -0.299618
  C     15.686051   -0.778997   -0.025212
  C     17.009798   -0.105968    0.137572
  O     17.976776   -0.757952    0.536185
  O     13.852664    2.018306   -1.280401
  H     18.638133    2.952881   -0.126333
  H     19.288066    1.362794   -0.570769
  H     18.867793    1.692531    1.102249
  H     17.102027    3.977697   -0.858374
  H     15.379474    4.058546   -0.435562
  H     15.854364    3.631797   -2.071421
  H     13.295546   -1.691126   -0.954668
  H     12.754386   -0.110824   -1.510652
  H     12.821567   -1.026082    1.447791
  H     11.119214   -0.421198    2.851761
  H      9.552533   -0.238490    2.031652
  H     10.461868    1.193826    2.500559
  H     11.085711    1.024312   -1.242494
  H     10.357029    1.994148    0.048033
  C     15.662095   -2.231107    0.368006
  H     14.687061   -2.690996    0.203316
  H     16.417326   -2.791843   -0.194871
  H     15.920925   -2.340973    1.428246
  H      9.549323    0.530656   -0.501118

----------------------------
CARTESIAN COORDINATES (A.U.)
----------------------------
  NO LB      ZA    FRAG     MASS         X           Y           Z
   0 C     6.0000    0    12.011   35.078341    3.557856    0.126189
   1 C     6.0000    0    12.011   32.460835    2.544409   -0.328695
   2 C     6.0000    0    12.011   30.462833    3.880023   -1.212742
   3 C     6.0000    0    12.011   30.481409    6.633763   -1.921973
   4 C     6.0000    0    12.011   27.970377    2.593302   -1.572590
   5 C     6.0000    0    12.011   27.643389   -0.141033   -0.934837
   6 C     6.0000    0    12.011   25.001025   -1.194560   -1.282224
   7 C     6.0000    0    12.011   23.446415   -0.939541    1.110990
   8 C     6.0000    0    12.011   21.273963    0.331150    1.446346
   9 C     6.0000    0    12.011   19.973976    0.322881    3.991768
  10 C     6.0000    0    12.011   19.913857    1.828049   -0.566197
  11 C     6.0000    0    12.011   29.642341   -1.472092   -0.047643
  12 C     6.0000    0    12.011   32.143860   -0.200250    0.259973
  13 O     8.0000    0    15.999   33.971184   -1.432321    1.013242
  14 O     8.0000    0    15.999   26.177741    3.814046   -2.419608
  15 H     1.0000    0     1.008   35.220967    5.580137   -0.238734
  16 H     1.0000    0     1.008   36.449163    2.575307   -1.078597
  17 H     1.0000    0     1.008   35.654962    3.198420    2.082950
  18 H     1.0000    0     1.008   32.318148    7.516758   -1.622092
  19 H     1.0000    0     1.008   29.062995    7.669541   -0.823093
  20 H     1.0000    0     1.008   29.960406    6.863102   -3.914419
  21 H     1.0000    0     1.008   25.124940   -3.195764   -1.804060
  22 H     1.0000    0     1.008   24.102296   -0.209427   -2.854719
  23 H     1.0000    0     1.008   24.229250   -1.939013    2.735928
  24 H     1.0000    0     1.008   21.012270   -0.795949    5.389048
  25 H     1.0000    0     1.008   18.051671   -0.450680    3.839265
  26 H     1.0000    0     1.008   19.770065    2.256005    4.725372
  27 H     1.0000    0     1.008   20.948958    1.935670   -2.347973
  28 H     1.0000    0     1.008   19.571949    3.768393    0.090770
  29 C     6.0000    0    12.011   29.597070   -4.216181    0.695431
  30 H     1.0000    0     1.008   27.754522   -5.085246    0.384212
  31 H     1.0000    0     1.008   31.024250   -5.275819   -0.368252
  32 H     1.0000    0     1.008   30.086188   -4.423797    2.698994
  33 H     1.0000    0     1.008   18.045605    1.002795   -0.946976

--------------------------------
INTERNAL COORDINATES (ANGSTROEM)
--------------------------------
 C      0   0   0     0.000000000000     0.00000000     0.00000000
 C      1   0   0     1.504700527377     0.00000000     0.00000000
 C      2   1   0     1.355088206884   125.98487692     0.00000000
 C      3   2   1     1.504803338805   125.87963319     0.31273059
 C      3   2   1     1.496502944345   119.62270587   179.81281817
 C      5   3   2     1.495825726961   120.88880373     0.87312896
 C      6   5   3     1.516504802750   115.78031364   177.57730765
 C      7   6   5     1.516193749026   111.48844839   269.60325052
 C      8   7   6     1.343596244744   128.25156908   119.70878398
 C      9   8   7     1.512485410132   120.35409230   178.93162594
 C      9   8   7     1.509864427745   125.25826463   359.47601539
 C      6   5   3     1.354801064737   119.39185197   359.22672812
 C     12   6   5     1.493912062690   119.69473402   359.48390475
 O     13  12   6     1.232486120363   119.48049249   181.63701550
 O      5   3   2     1.232107819894   119.09823538   181.27223557
 H      1   2   3     1.090044816999   112.66247964     3.13485395
 H      1   2   3     1.096822733985   110.29603963   241.78610578
 H      1   2   3     1.096124770520   110.21416912   124.56589310
 H      4   3   2     1.090055946536   112.62004003   359.02158171
 H      4   3   2     1.096339067439   110.32695596   237.50002477
 H      4   3   2     1.096544120929   110.20288967   120.28299677
 H      7   6   5     1.096366258753   109.29766363   148.78948568
 H      7   6   5     1.091047182137   108.58531099    32.17117952
 H      8   7   6     1.091209032293   114.14687526   299.43191795
 H     10   9   8     1.095055053838   112.00526490     0.00000000
 H     10   9   8     1.099480914977   110.88653507   238.98309793
 H     10   9   8     1.099456622114   110.87922565   121.07466117
 H     11   9   8     1.091919965810   113.41023171   355.02453103
 H     11   9   8     1.099039142325   110.21215960   233.96746603
 C     12   6   5     1.504598380954   125.44344182   179.36460136
 H     30  12   6     1.090555963516   112.44269441     1.97006991
 H     30  12   6     1.096188747306   110.39691529   123.71291859
 H     30  12   6     1.096892200473   110.21359353   240.97814435
 H     11   9   8     1.099415877991   110.45930219   116.77378510

---------------------------
INTERNAL COORDINATES (A.U.)
---------------------------
 C      0   0   0     0.000000000000     0.00000000     0.00000000
 C      1   0   0     2.843471910309     0.00000000     0.00000000
 C      2   1   0     2.560745598316   125.98487692     0.00000000
 C      3   2   1     2.843666195751   125.87963319     0.31273059
 C      3   2   1     2.827980723418   119.62270587   179.81281817
 C      5   3   2     2.826700968030   120.88880373     0.87312896
 C      6   5   3     2.865778757974   115.78031364   177.57730765
 C      7   6   5     2.865190951623   111.48844839   269.60325052
 C      8   7   6     2.539028937132   128.25156908   119.70878398
 C      9   8   7     2.858183206702   120.35409230   178.93162594
 C      9   8   7     2.853230267787   125.25826463   359.47601539
 C      6   5   3     2.560202978298   119.39185197   359.22672812
 C     12   6   5     2.823084666646   119.69473402   359.48390475
 O     13  12   6     2.329061231346   119.48049249   181.63701550
 O      5   3   2     2.328346347063   119.09823538   181.27223557
 H      1   2   3     2.059886177828   112.66247964     3.13485395
 H      1   2   3     2.072694584690   110.29603963   241.78610578
 H      1   2   3     2.071375624890   110.21416912   124.56589310
 H      4   3   2     2.059907209605   112.62004003   359.02158171
 H      4   3   2     2.071780587378   110.32695596   237.50002477
 H      4   3   2     2.072168082318   110.20288967   120.28299677
 H      7   6   5     2.071831971514   109.29766363   148.78948568
 H      7   6   5     2.061780373426   108.58531099    32.17117952
 H      8   7   6     2.062086225895   114.14687526   299.43191795
 H     10   9   8     2.069354153321   112.00526490     0.00000000
 H     10   9   8     2.077717818780   110.88653507   238.98309793
 H     10   9   8     2.077671911921   110.87922565   121.07466117
 H     11   9   8     2.063429695541   113.41023171   355.02453103
 H     11   9   8     2.076882989454   110.21215960   233.96746603
 C     12   6   5     2.843278881545   125.44344182   179.36460136
 H     30  12   6     2.060852104760   112.44269441     1.97006991
 H     30  12   6     2.071496523494   110.39691529   123.71291859
 H     30  12   6     2.072825857329   110.21359353   240.97814435
 H     11   9   8     2.077594916687   110.45930219   116.77378510


           ************************************************************
           *        Program running with 4 parallel MPI-processes     *
           *              working on a common directory               *
           ************************************************************
------------------------------------------------------------------------------
                   ___                                                        
                  /   \      - P O W E R E D   B Y -                         
                 /     \                                                     
                 |  |  |   _    _      __       _____    __    __             
                 |  |  |  | |  | |    /  \     |  _  \  |  |  /  |          
                  \  \/   | |  | |   /    \    | | | |  |  | /  /          
                 / \  \   | |__| |  /  /\  \   | |_| |  |  |/  /          
                |  |  |   |  __  | /  /__\  \  |    /   |      \           
                |  |  |   | |  | | |   __   |  |    \   |  |\   \          
                \     /   | |  | | |  |  |  |  | |\  \  |  | \   \       
                 \___/    |_|  |_| |__|  |__|  |_| \__\ |__|  \__/        
                                                                              
                      - O R C A' S   B I G   F R I E N D -                    
                                      &                                       
                       - I N T E G R A L  F E E D E R -                       
                                                                              
 v1 FN, 2020, v2 2021                                                         
------------------------------------------------------------------------------


Reading SHARK input file mPQ1_0e_0H_B3LYP_631Gd_opt.SHARKINP.tmp ... ok
----------------------
SHARK INTEGRAL PACKAGE
----------------------

Number of atoms                             ...     34
Number of basis functions                   ...    260
Number of shells                            ...    132
Maximum angular momentum                    ...      2
Integral batch strategy                     ... SHARK/LIBINT Hybrid
RI-J (if used) integral strategy            ... SPLIT-RIJ (Revised 2003 algorithm where possible)
Printlevel                                  ...      1
Contraction scheme used                     ... SEGMENTED contraction
Coulomb Range Separation                    ... NOT USED
Exchange Range Separation                   ... NOT USED
Finite Nucleus Model                        ... NOT USED
Auxiliary Coulomb fitting basis             ... AVAILABLE
   # of basis functions in Aux-J            ...    982
   # of shells in Aux-J                     ...    330
   Maximum angular momentum in Aux-J        ...      4
Auxiliary J/K fitting basis                 ... NOT available
Auxiliary Correlation fitting basis         ... NOT available
Auxiliary 'external' fitting basis          ... NOT available
Integral threshold                          ...     2.500000e-11
Primitive cut-off                           ...     2.500000e-12
Primitive pair pre-selection threshold      ...     2.500000e-12

Calculating pre-screening integrals         ... done (  0.0 sec) Dimension = 132
Organizing shell pair data                  ... done (  0.0 sec)
Shell pair information
Total number of shell pairs                 ...      8778
Shell pairs after pre-screening             ...      7026
Total number of primitive shell pairs       ...     49218
Primitive shell pairs kept                  ...     22734
          la=0 lb=0:   2705 shell pairs
          la=1 lb=0:   2317 shell pairs
          la=1 lb=1:    489 shell pairs
          la=2 lb=0:    975 shell pairs
          la=2 lb=1:    442 shell pairs
          la=2 lb=2:     98 shell pairs

Calculating one electron integrals          ... done (  0.0 sec)
Calculating RI/J V-Matrix + Cholesky decomp.... done (  0.0 sec)
Calculating Nuclear repulsion               ... done (  0.0 sec) ENN=   1076.972395025592 Eh

SHARK setup successfully completed in   0.3 seconds

Maximum memory used throughout the entire GTOINT-calculation: 17.1 MB


           ************************************************************
           *        Program running with 4 parallel MPI-processes     *
           *              working on a common directory               *
           ************************************************************

Diagonalization of the overlap matrix:
Smallest eigenvalue                        ... 4.261e-04
Time for diagonalization                   ...    0.008 sec
Threshold for overlap eigenvalues          ... 1.000e-08
Number of eigenvalues below threshold      ... 0
Time for construction of square roots      ...    0.004 sec
Total time needed                          ...    0.013 sec

-------------------
DFT GRID GENERATION
-------------------

General Integration Accuracy     IntAcc      ... 4.959
Radial Grid Type                 RadialGrid  ... OptM3 with GC (2021)
Angular Grid (max. ang.)         AngularGrid ... 6 (Lebedev-590)
Angular grid pruning method      GridPruning ... 4 (adaptive)
Weight generation scheme         WeightScheme... Becke
Basis function cutoff            BFCut       ... 1.0000e-11
Integration weight cutoff        WCut        ... 1.0000e-14
Angular grids for H and He will be reduced by one unit
Partially contracted basis set               ... off
Rotationally invariant grid construction     ... off

Total number of grid points                  ...   381800
Total number of batches                      ...     5981
Average number of points per batch           ...       63
Average number of grid points per atom       ...    11229
Time for grid setup =    4.715 sec

--------------------
COSX GRID GENERATION
--------------------

GRIDX 1
-------
General Integration Accuracy     IntAcc      ... 4.020
Radial Grid Type                 RadialGrid  ... OptM3 with GC (2021)
Angular Grid (max. ang.)         AngularGrid ... 2 (Lebedev-110)
Angular grid pruning method      GridPruning ... 4 (adaptive)
Weight generation scheme         WeightScheme... Becke
Basis function cutoff            BFCut       ... 1.0000e-11
Integration weight cutoff        WCut        ... 1.0000e-14
Angular grids for H and He will be reduced by one unit
Partially contracted basis set               ... on
Rotationally invariant grid construction     ... off

Total number of grid points                  ...    41620
Total number of batches                      ...      669
Average number of points per batch           ...       62
Average number of grid points per atom       ...     1224
UseSFitting                                  ... on

GRIDX 2
-------
General Integration Accuracy     IntAcc      ... 4.338
Radial Grid Type                 RadialGrid  ... OptM3 with GC (2021)
Angular Grid (max. ang.)         AngularGrid ... 3 (Lebedev-194)
Angular grid pruning method      GridPruning ... 4 (adaptive)
Weight generation scheme         WeightScheme... Becke
Basis function cutoff            BFCut       ... 1.0000e-11
Integration weight cutoff        WCut        ... 1.0000e-14
Angular grids for H and He will be reduced by one unit
Partially contracted basis set               ... on
Rotationally invariant grid construction     ... off

Total number of grid points                  ...    90771
Total number of batches                      ...     1437
Average number of points per batch           ...       63
Average number of grid points per atom       ...     2670
UseSFitting                                  ... on

GRIDX 3
-------
General Integration Accuracy     IntAcc      ... 4.871
Radial Grid Type                 RadialGrid  ... OptM3 with GC (2021)
Angular Grid (max. ang.)         AngularGrid ... 4 (Lebedev-302)
Angular grid pruning method      GridPruning ... 4 (adaptive)
Weight generation scheme         WeightScheme... Becke
Basis function cutoff            BFCut       ... 1.0000e-11
Integration weight cutoff        WCut        ... 1.0000e-14
Angular grids for H and He will be reduced by one unit
Partially contracted basis set               ... on
Rotationally invariant grid construction     ... off

Total number of grid points                  ...   173602
Total number of batches                      ...     2730
Average number of points per batch           ...       63
Average number of grid points per atom       ...     5106
UseSFitting                                  ... on

Time for X-Grid setup             =    2.198 sec


--------------------
CPCM SOLVATION MODEL
--------------------
CPCM parameters:
  Epsilon                                         ...      80.4000
  Refrac                                          ...       1.3300
  Rsolv                                           ...       1.3000
  Surface type                                    ... GAUSSIAN VDW
  Epsilon function type                           ...         CPCM
Radii:
 Radius for C  used is    3.8550 Bohr (=   2.0400 Ang.)
 Radius for O  used is    3.4469 Bohr (=   1.8240 Ang.)
 Radius for H  used is    2.4944 Bohr (=   1.3200 Ang.)
Calculating surface                               ...        done! (  0.0s)
GEPOL surface points                              ...         1816
GEPOL Volume                                      ...    1959.6388
GEPOL Surface-area                                ...    1018.7530
Calculating surface distance matrix               ...        done! (  0.0s)
Performing Cholesky decomposition & store         ...        done! (  0.1s)
Overall time for CPCM initialization              ...                 0.1s
--------------
SCF ITERATIONS
--------------
ITER       Energy         Delta-E        Max-DP      RMS-DP      [F,P]     Damp
               ***  Starting incremental Fock matrix formation  ***
                      *** Initiating the SOSCF procedure ***
                      *** Re-Reading the Fockian *** 
                      *** Removing any level shift *** 
ITER      Energy       Delta-E        Grad      Rot      Max-DP    RMS-DP
  0   -694.32179302 -694.3217930167  0.000319  0.000319  0.000688  0.000011
               *** Restarting incremental Fock matrix formation ***
  1   -694.32179791  -0.0000048970  0.000072  0.000119  0.000355  0.000006
  2   -694.32179846  -0.0000005478  0.000008  0.000019  0.000054  0.000001
  3   -694.32179847  -0.0000000101  0.000007  0.000023  0.000041  0.000001
  4   -694.32179847   0.0000000044  0.000009  0.000012  0.000023  0.000000
                  ***Gradient check signals convergence***
              ***Rediagonalizing the Fockian in SOSCF/NRSCF***

               *****************************************************
               *                     SUCCESS                       *
               *           SCF CONVERGED AFTER   5 CYCLES          *
               *****************************************************

Old exchange energy                            =    -19.091728876 Eh
New exchange energy                            =    -19.091737879 Eh
Exchange energy change after final integration =     -0.000009003 Eh
Total energy after final integration           =   -694.321807471 Eh
Final COS-X integration done in                =    12.550 sec
Total Energy       :         -694.32180747 Eh          -18893.45691 eV
  Last Energy change         ...   -1.4597e-09  Tolerance :   1.0000e-08
  Last MAX-Density change    ...    2.2265e-15  Tolerance :   1.0000e-07
             **** THE GBW FILE WAS UPDATED (mPQ1_0e_0H_B3LYP_631Gd_opt.gbw) ****
             **** DENSITY mPQ1_0e_0H_B3LYP_631Gd_opt.scfp WAS UPDATED ****
             **** ENERGY FILE WAS UPDATED (mPQ1_0e_0H_B3LYP_631Gd_opt.en.tmp) ****
             **** THE GBW FILE WAS UPDATED (mPQ1_0e_0H_B3LYP_631Gd_opt.gbw) ****
             **** DENSITY mPQ1_0e_0H_B3LYP_631Gd_opt.scfp WAS UPDATED ****
Total SCF time: 0 days 0 hours 0 min 58 sec 

Maximum memory used throughout the entire SCF-calculation: 106.9 MB

-------------------------   --------------------
FINAL SINGLE POINT ENERGY      -694.321807471241
-------------------------   --------------------


           ************************************************************
           *        Program running with 4 parallel MPI-processes     *
           *              working on a common directory               *
           ************************************************************
------------------------------------------------------------------------------
                         ORCA SCF GRADIENT CALCULATION
------------------------------------------------------------------------------

 ... reading COSX grid (gridx3)
Gradient of the Kohn-Sham DFT energy:
Kohn-Sham wavefunction type      ... RKS
Hartree-Fock exchange scaling    ...    0.200
Number of operators              ...    1
Number of atoms                  ...   34
Basis set dimensions             ...  260
Integral neglect threshold       ... 2.5e-11
Integral primitive cutoff        ... 2.5e-12
SHARK Integral package           ... ON

Nuc. rep. gradient       (SHARK) ... done (  0.0 sec)
HCore & Overlap gradient (SHARK) ... done (  0.2 sec)
RI-J gradient            (SHARK) ... done (  1.0 sec)
COSX-gradient                    ... done ( 15.2 sec)
Exchange-correlation gradient    ... done

------------------
CARTESIAN GRADIENT
------------------

   1   C   :    0.000008173   -0.000005452   -0.000007666
   2   C   :   -0.000004011   -0.000011924    0.000012443
   3   C   :   -0.000014743   -0.000003135   -0.000036042
   4   C   :   -0.000002137    0.000006849    0.000034710
   5   C   :   -0.000006441    0.000049726    0.000043888
   6   C   :   -0.000022588   -0.000032967   -0.000003665
   7   C   :    0.000020009   -0.000056146    0.000032824
   8   C   :   -0.000030808    0.000025683    0.000004199
   9   C   :    0.000059820   -0.000005215   -0.000090630
  10   C   :   -0.000011611    0.000048259    0.000037632
  11   C   :    0.000038305   -0.000003315    0.000070058
  12   C   :    0.000055155    0.000009232    0.000009629
  13   C   :   -0.000046441    0.000004516   -0.000015433
  14   O   :    0.000015043   -0.000012671    0.000003612
  15   O   :    0.000010580   -0.000008486   -0.000006768
  16   H   :   -0.000001988    0.000001151    0.000008323
  17   H   :    0.000007636    0.000001997    0.000005162
  18   H   :   -0.000002052   -0.000005611    0.000006345
  19   H   :    0.000003922   -0.000002749   -0.000004151
  20   H   :   -0.000004567    0.000002010   -0.000017072
  21   H   :    0.000008954   -0.000007850   -0.000013109
  22   H   :   -0.000016525    0.000005510   -0.000023695
  23   H   :    0.000000117    0.000014586   -0.000011544
  24   H   :   -0.000000272    0.000011751    0.000011201
  25   H   :   -0.000012195   -0.000014027   -0.000003254
  26   H   :   -0.000002705   -0.000014779   -0.000005113
  27   H   :   -0.000008419    0.000000882   -0.000005042
  28   H   :   -0.000021693   -0.000002671   -0.000028797
  29   H   :    0.000009858   -0.000000580    0.000010841
  30   C   :   -0.000009408   -0.000011508    0.000004779
  31   H   :   -0.000010551    0.000013479   -0.000001233
  32   H   :    0.000007162   -0.000001595    0.000013481
  33   H   :   -0.000003770   -0.000008954    0.000008218
  34   H   :   -0.000040042   -0.000012004   -0.000040132

Difference to translation invariance:
           :   -0.0000282312   -0.0000260067    0.0000039988

Difference to rotation invariance:
           :   -0.0001699338   -0.0006547283   -0.0010272335

Norm of the cartesian gradient     ...    0.0002298127
RMS gradient                       ...    0.0000227549
MAX gradient                       ...    0.0000906296

-------
TIMINGS
-------

Total SCF gradient time            ...       23.621 sec

One electron gradient       ....       0.192 sec  (  0.8%)
RI-J Coulomb gradient       ....       0.970 sec  (  4.1%)
COSX gradient               ....      15.204 sec  ( 64.4%)
XC gradient                 ....       5.692 sec  ( 24.1%)
CPCM gradient               ....       0.562 sec  (  2.4%)
   A-Matrix (El+Nuc)        ....       0.168 sec  (  0.7%)
   Potential                ....       0.395 sec  (  1.7%)

Maximum memory used throughout the entire SCFGRAD-calculation: 83.4 MB
------------------------------------------------------------------------------
                         ORCA GEOMETRY RELAXATION STEP
------------------------------------------------------------------------------

Reading the OPT-File                    .... done
Getting information on internals        .... done
Copying old internal coords+grads       .... done
Making the new internal coordinates     .... (new redundants).... done
Validating the new internal coordinates .... (new redundants).... done
Calculating the B-matrix                .... done
Calculating the G,G- and P matrices     .... done
Transforming gradient to internals      .... done
Projecting the internal gradient        .... done
Number of atoms                         ....  34
Number of internal coordinates          .... 164
Current Energy                          ....  -694.321807471 Eh
Current gradient norm                   ....     0.000229813 Eh/bohr
Maximum allowed component of the step   ....  0.300
Current trust radius                    ....  0.300
Updating the Hessian (BFGS)             .... done
Forming the augmented Hessian           .... done
Diagonalizing the augmented Hessian     .... done
Last element of RFO vector              ....  0.999752318
Lowest eigenvalues of augmented Hessian:
 -0.000000546  0.000711244  0.001369673  0.003069737  0.010337767
Length of the computed step             ....  0.022260891
The final length of the internal step   ....  0.022260891
Converting the step to cartesian space:
 Initial RMS(Int)=    0.0017382835
Transforming coordinates:
 Iter   0:  RMS(Cart)=    0.0031945993 RMS(Int)=    0.0017382752
 Iter   1:  RMS(Cart)=    0.0000084202 RMS(Int)=    0.0000064016
 Iter   2:  RMS(Cart)=    0.0000000520 RMS(Int)=    0.0000000302
done
Storing new coordinates                 .... done

                                .--------------------.
          ----------------------|Geometry convergence|-------------------------
          Item                value                   Tolerance       Converged
          ---------------------------------------------------------------------
          Energy change      -0.0000001297            0.0000002000      YES
          RMS gradient        0.0000132507            0.0000080000      NO
          MAX gradient        0.0000616440            0.0000300000      NO
          RMS step            0.0017382835            0.0001000000      NO
          MAX step            0.0074865962            0.0002000000      NO
          ........................................................
          Max(Bonds)      0.0001      Max(Angles)    0.02
          Max(Dihed)        0.43      Max(Improp)    0.00
          ---------------------------------------------------------------------

The optimization has not yet converged - more geometry cycles are needed


    ---------------------------------------------------------------------------
                         Redundant Internal Coordinates
                            (Angstroem and degrees)

        Definition                    Value    dE/dq     Step     New-Value
    ----------------------------------------------------------------------------
     1. B(C   1,C   0)                1.5047  0.000013 -0.0000    1.5047   
     2. B(C   2,C   1)                1.3551  0.000015 -0.0000    1.3551   
     3. B(C   3,C   2)                1.5048  0.000006 -0.0000    1.5048   
     4. B(C   4,C   2)                1.4965 -0.000012  0.0001    1.4966   
     5. B(C   5,C   4)                1.4958  0.000034 -0.0000    1.4958   
     6. B(C   6,C   5)                1.5165  0.000002  0.0000    1.5165   
     7. B(C   7,C   6)                1.5162 -0.000003  0.0000    1.5162   
     8. B(C   8,C   7)                1.3436 -0.000032  0.0000    1.3436   
     9. B(C   9,C   8)                1.5125  0.000043 -0.0000    1.5125   
    10. B(C  10,C   8)                1.5099 -0.000024  0.0001    1.5099   
    11. B(C  11,C   5)                1.3548  0.000016 -0.0000    1.3548   
    12. B(C  12,C  11)                1.4939 -0.000026  0.0000    1.4939   
    13. B(C  12,C   1)                1.4949  0.000003  0.0000    1.4949   
    14. B(O  13,C  12)                1.2325  0.000019 -0.0000    1.2325   
    15. B(O  14,C   4)                1.2321 -0.000009  0.0000    1.2321   
    16. B(H  15,C   0)                1.0900  0.000002 -0.0000    1.0900   
    17. B(H  16,C   0)                1.0968  0.000002 -0.0000    1.0968   
    18. B(H  17,C   0)                1.0961  0.000003  0.0000    1.0962   
    19. B(H  18,C   3)                1.0901  0.000002 -0.0000    1.0901   
    20. B(H  19,C   3)                1.0963 -0.000003  0.0001    1.0964   
    21. B(H  20,C   3)                1.0965  0.000010 -0.0001    1.0965   
    22. B(H  21,C   6)                1.0964 -0.000001  0.0000    1.0964   
    23. B(H  22,C   6)                1.0910  0.000016 -0.0000    1.0910   
    24. B(H  23,C   7)                1.0912  0.000005 -0.0000    1.0912   
    25. B(H  24,C   9)                1.0951  0.000004 -0.0000    1.0950   
    26. B(H  25,C   9)                1.0995  0.000006 -0.0000    1.0995   
    27. B(H  26,C   9)                1.0995 -0.000001  0.0000    1.0995   
    28. B(H  27,C  10)                1.0919  0.000011 -0.0000    1.0919   
    29. B(H  28,C  10)                1.0990  0.000002 -0.0000    1.0990   
    30. B(C  29,C  11)                1.5046  0.000008  0.0000    1.5046   
    31. B(H  30,C  29)                1.0906  0.000002 -0.0000    1.0905   
    32. B(H  31,C  29)                1.0962  0.000001  0.0000    1.0962   
    33. B(H  32,C  29)                1.0969  0.000005 -0.0000    1.0969   
    34. B(H  33,C  10)                1.0994  0.000047 -0.0000    1.0994   
    35. A(C   1,C   0,H  17)          110.21 -0.000007   -0.01    110.21   
    36. A(C   1,C   0,H  15)          112.66 -0.000003    0.00    112.66   
    37. A(H  16,C   0,H  17)          106.42 -0.000003   -0.00    106.42   
    38. A(C   1,C   0,H  16)          110.30  0.000015    0.00    110.30   
    39. A(H  15,C   0,H  16)          108.46 -0.000003    0.01    108.47   
    40. A(H  15,C   0,H  17)          108.57  0.000000   -0.01    108.56   
    41. A(C   0,C   1,C  12)          114.60 -0.000003    0.00    114.60   
    42. A(C   2,C   1,C  12)          119.42  0.000005   -0.00    119.41   
    43. A(C   0,C   1,C   2)          125.98 -0.000001    0.00    125.99   
    44. A(C   1,C   2,C   4)          119.62 -0.000008    0.00    119.62   
    45. A(C   1,C   2,C   3)          125.88  0.000001    0.00    125.88   
    46. A(C   3,C   2,C   4)          114.50  0.000007   -0.00    114.49   
    47. A(H  18,C   3,H  19)          108.60  0.000002   -0.01    108.59   
    48. A(C   2,C   3,H  18)          112.62 -0.000000    0.00    112.62   
    49. A(H  19,C   3,H  20)          106.41 -0.000003   -0.00    106.41   
    50. A(C   2,C   3,H  20)          110.20 -0.000014   -0.00    110.20   
    51. A(H  18,C   3,H  20)          108.47 -0.000002    0.01    108.48   
    52. A(C   2,C   3,H  19)          110.33  0.000018   -0.00    110.33   
    53. A(C   2,C   4,C   5)          120.89  0.000001    0.00    120.89   
    54. A(C   2,C   4,O  14)          119.10 -0.000001   -0.00    119.10   
    55. A(C   5,C   4,O  14)          120.01 -0.000000   -0.00    120.01   
    56. A(C   4,C   5,C   6)          115.78 -0.000010    0.01    115.79   
    57. A(C   4,C   5,C  11)          119.39 -0.000004   -0.00    119.39   
    58. A(C   6,C   5,C  11)          124.81  0.000014   -0.01    124.80   
    59. A(C   5,C   6,C   7)          111.49 -0.000018    0.00    111.49   
    60. A(C   7,C   6,H  22)          110.98  0.000001   -0.00    110.98   
    61. A(H  21,C   6,H  22)          107.19 -0.000009    0.00    107.19   
    62. A(C   5,C   6,H  22)          108.59 -0.000005    0.01    108.59   
    63. A(C   7,C   6,H  21)          109.20  0.000016    0.00    109.20   
    64. A(C   5,C   6,H  21)          109.30  0.000016   -0.02    109.28   
    65. A(C   8,C   7,H  23)          117.60 -0.000016    0.00    117.60   
    66. A(C   6,C   7,H  23)          114.15  0.000000    0.01    114.16   
    67. A(C   6,C   7,C   8)          128.25  0.000016   -0.01    128.24   
    68. A(C   9,C   8,C  10)          114.39 -0.000043    0.01    114.39   
    69. A(C   7,C   8,C  10)          125.26  0.000062   -0.01    125.25   
    70. A(C   7,C   8,C   9)          120.35 -0.000018    0.00    120.36   
    71. A(H  25,C   9,H  26)          106.35  0.000004    0.00    106.35   
    72. A(H  24,C   9,H  26)          108.29  0.000006   -0.00    108.29   
    73. A(C   8,C   9,H  26)          110.88  0.000010   -0.01    110.87   
    74. A(H  24,C   9,H  25)          108.21 -0.000010    0.01    108.22   
    75. A(C   8,C   9,H  25)          110.89 -0.000011    0.00    110.89   
    76. A(C   8,C   9,H  24)          112.01  0.000001    0.00    112.01   
    77. A(H  28,C  10,H  33)          106.32  0.000005    0.01    106.33   
    78. A(C   8,C  10,H  33)          110.46  0.000028    0.00    110.46   
    79. A(H  27,C  10,H  33)          108.27 -0.000037    0.01    108.29   
    80. A(H  27,C  10,H  28)          107.88  0.000003   -0.01    107.87   
    81. A(C   8,C  10,H  28)          110.21 -0.000034   -0.00    110.21   
    82. A(C   8,C  10,H  27)          113.41  0.000034   -0.01    113.40   
    83. A(C  12,C  11,C  29)          114.86  0.000027   -0.00    114.86   
    84. A(C   5,C  11,C  29)          125.44 -0.000025    0.00    125.44   
    85. A(C   5,C  11,C  12)          119.69 -0.000002    0.00    119.70   
    86. A(C  11,C  12,O  13)          119.48 -0.000004   -0.00    119.48   
    87. A(C   1,C  12,O  13)          119.56 -0.000005    0.00    119.56   
    88. A(C   1,C  12,C  11)          120.96  0.000009   -0.00    120.96   
    89. A(H  31,C  29,H  32)          106.41 -0.000009   -0.00    106.41   
    90. A(H  30,C  29,H  32)          108.34  0.000003    0.01    108.35   
    91. A(C  11,C  29,H  32)          110.21  0.000014   -0.00    110.21   
    92. A(H  30,C  29,H  31)          108.83  0.000012   -0.01    108.82   
    93. A(C  11,C  29,H  31)          110.40  0.000006    0.00    110.40   
    94. A(C  11,C  29,H  30)          112.44 -0.000026    0.00    112.45   
    95. D(C  12,C   1,C   0,H  15)   -177.36  0.000007   -0.19   -177.55   
    96. D(C  12,C   1,C   0,H  17)    -55.93  0.000001   -0.20    -56.13   
    97. D(C  12,C   1,C   0,H  16)     61.29  0.000001   -0.21     61.09   
    98. D(C   2,C   1,C   0,H  15)      3.13  0.000008   -0.21      2.92   
    99. D(C   2,C   1,C   0,H  17)    124.57  0.000001   -0.23    124.34   
   100. D(C   2,C   1,C   0,H  16)   -118.21  0.000002   -0.23   -118.44   
   101. D(C   3,C   2,C   1,C   0)      0.31  0.000005    0.00      0.31   
   102. D(C   3,C   2,C   1,C  12)   -179.17  0.000006   -0.02   -179.20   
   103. D(C   4,C   2,C   1,C   0)    179.81  0.000005    0.05    179.86   
   104. D(C   4,C   2,C   1,C  12)      0.33  0.000006    0.02      0.35   
   105. D(H  19,C   3,C   2,C   4)     57.98 -0.000012    0.39     58.36   
   106. D(H  20,C   3,C   2,C   1)    120.28 -0.000010    0.43    120.71   
   107. D(H  19,C   3,C   2,C   1)   -122.50 -0.000012    0.43   -122.07   
   108. D(H  18,C   3,C   2,C   4)    179.50  0.000003    0.37    179.87   
   109. D(H  18,C   3,C   2,C   1)     -0.98  0.000003    0.41     -0.57   
   110. D(H  20,C   3,C   2,C   4)    -59.24 -0.000010    0.39    -58.85   
   111. D(O  14,C   4,C   2,C   3)      0.83  0.000004   -0.01      0.82   
   112. D(O  14,C   4,C   2,C   1)   -178.73  0.000004   -0.05   -178.77   
   113. D(C   5,C   4,C   2,C   3)   -179.57 -0.000010    0.02   -179.55   
   114. D(C   5,C   4,C   2,C   1)      0.87 -0.000010   -0.02      0.85   
   115. D(C  11,C   5,C   4,O  14)    178.82 -0.000005    0.04    178.86   
   116. D(C   6,C   5,C   4,O  14)     -2.83 -0.000006    0.03     -2.79   
   117. D(C   6,C   5,C   4,C   2)    177.58  0.000009    0.01    177.58   
   118. D(C  11,C   5,C   4,C   2)     -0.77  0.000009    0.01     -0.76   
   119. D(H  22,C   6,C   5,C  11)   -149.58 -0.000003   -0.06   -149.64   
   120. D(H  22,C   6,C   5,C   4)     32.17 -0.000002   -0.06     32.11   
   121. D(H  21,C   6,C   5,C  11)    -32.96 -0.000008   -0.06    -33.02   
   122. D(H  21,C   6,C   5,C   4)    148.79 -0.000007   -0.06    148.73   
   123. D(C   7,C   6,C   5,C  11)     87.85  0.000011   -0.07     87.78   
   124. D(C   7,C   6,C   5,C   4)    -90.40  0.000012   -0.07    -90.46   
   125. D(C   8,C   7,C   6,C   5)    119.71 -0.000009    0.00    119.71   
   126. D(H  23,C   7,C   6,H  22)    178.25  0.000012   -0.03    178.21   
   127. D(H  23,C   7,C   6,H  21)     60.30  0.000014   -0.04     60.27   
   128. D(H  23,C   7,C   6,C   5)    -60.57 -0.000006   -0.02    -60.59   
   129. D(C   8,C   7,C   6,H  22)     -1.48  0.000009   -0.01     -1.49   
   130. D(C   8,C   7,C   6,H  21)   -119.42  0.000011   -0.01   -119.43   
   131. D(C  10,C   8,C   7,H  23)    179.76 -0.000002   -0.01    179.75   
   132. D(C  10,C   8,C   7,C   6)     -0.52  0.000001   -0.04     -0.56   
   133. D(C   9,C   8,C   7,H  23)     -0.78 -0.000003    0.00     -0.78   
   134. D(C   9,C   8,C   7,C   6)    178.93  0.000000   -0.02    178.91   
   135. D(H  26,C   9,C   8,C  10)    -59.41  0.000004   -0.00    -59.42   
   136. D(H  26,C   9,C   8,C   7)    121.07  0.000005   -0.02    121.05   
   137. D(H  25,C   9,C   8,C  10)     58.50  0.000009   -0.01     58.49   
   138. D(H  25,C   9,C   8,C   7)   -121.02  0.000009   -0.02   -121.04   
   139. D(H  24,C   9,C   8,C  10)    179.49 -0.000011    0.01    179.49   
   140. D(H  24,C   9,C   8,C   7)     -0.02 -0.000011   -0.01     -0.03   
   141. D(H  33,C  10,C   8,C   9)    -62.71  0.000000   -0.03    -62.74   
   142. D(H  33,C  10,C   8,C   7)    116.77 -0.000000   -0.01    116.77   
   143. D(H  28,C  10,C   8,C   9)     54.48  0.000002   -0.02     54.47   
   144. D(H  28,C  10,C   8,C   7)   -126.03  0.000001   -0.00   -126.03   
   145. D(H  27,C  10,C   8,C   9)    175.54  0.000004   -0.04    175.50   
   146. D(H  27,C  10,C   8,C   7)     -4.98  0.000003   -0.02     -4.99   
   147. D(C  29,C  11,C   5,C   6)      1.17 -0.000005    0.03      1.20   
   148. D(C  29,C  11,C   5,C   4)    179.36 -0.000006    0.02    179.39   
   149. D(C  12,C  11,C   5,C   6)   -178.71 -0.000004    0.00   -178.70   
   150. D(C  12,C  11,C   5,C   4)     -0.52 -0.000005   -0.00     -0.52   
   151. D(C   1,C  12,C  11,C  29)   -178.16  0.000003   -0.02   -178.18   
   152. D(C   1,C  12,C  11,C   5)      1.73  0.000002    0.00      1.74   
   153. D(O  13,C  12,C   1,C   2)    178.47 -0.000004   -0.02    178.45   
   154. D(O  13,C  12,C   1,C   0)     -1.08 -0.000003   -0.04     -1.12   
   155. D(C  11,C  12,C   1,C   2)     -1.63 -0.000003   -0.01     -1.64   
   156. D(O  13,C  12,C  11,C   5)   -178.36  0.000003    0.01   -178.35   
   157. D(C  11,C  12,C   1,C   0)    178.83 -0.000002   -0.04    178.79   
   158. D(O  13,C  12,C  11,C  29)      1.74  0.000004   -0.01      1.73   
   159. D(H  32,C  29,C  11,C  12)     60.86  0.000005   -0.23     60.64   
   160. D(H  32,C  29,C  11,C   5)   -119.02  0.000006   -0.25   -119.28   
   161. D(H  31,C  29,C  11,C  12)    -56.40  0.000003   -0.23    -56.63   
   162. D(H  31,C  29,C  11,C   5)    123.71  0.000004   -0.25    123.46   
   163. D(H  30,C  29,C  11,C  12)   -178.14  0.000001   -0.22   -178.36   
   164. D(H  30,C  29,C  11,C   5)      1.97  0.000002   -0.24      1.73   
    ----------------------------------------------------------------------------

         *************************************************************
         *                GEOMETRY OPTIMIZATION CYCLE  18            *
         *************************************************************
---------------------------------
CARTESIAN COORDINATES (ANGSTROEM)
---------------------------------
  C     18.562563    1.882917    0.067595
  C     17.177645    1.346595   -0.174083
  C     16.120658    2.053239   -0.642762
  C     16.130641    3.510384   -1.018312
  C     14.801550    1.372503   -0.833093
  C     14.628160   -0.074225   -0.495033
  C     13.229862   -0.631724   -0.678915
  C     12.407337   -0.497624    0.587708
  C     11.257631    0.174635    0.765454
  C     10.569411    0.169210    2.112242
  C     10.538432    0.967839   -0.299183
  C     15.685701   -0.778508   -0.024881
  C     17.009542   -0.105659    0.137997
  O     17.976303   -0.757694    0.537039
  O     13.853007    2.018616   -1.281306
  H     18.639106    2.952327   -0.129104
  H     19.289041    1.360154   -0.566354
  H     18.865260    1.696364    1.104485
  H     17.104364    3.976014   -0.865777
  H     15.384792    4.059927   -0.431962
  H     15.848271    3.632080   -2.070798
  H     13.295752   -1.690581   -0.955557
  H     12.754009   -0.110169   -1.510678
  H     12.821391   -1.027228    1.447236
  H     11.118591   -0.423536    2.851283
  H      9.552068   -0.239732    2.030972
  H     10.461766    1.191900    2.501255
  H     11.086939    1.025839   -1.241533
  H     10.357364    1.994286    0.049373
  C     15.661565   -2.230571    0.368525
  H     14.685484   -2.689477    0.207377
  H     16.414089   -2.792230   -0.197113
  H     15.924226   -2.340594    1.427771
  H      9.549953    0.531326   -0.501731

----------------------------
CARTESIAN COORDINATES (A.U.)
----------------------------
  NO LB      ZA    FRAG     MASS         X           Y           Z
   0 C     6.0000    0    12.011   35.078161    3.558197    0.127736
   1 C     6.0000    0    12.011   32.461044    2.544696   -0.328968
   2 C     6.0000    0    12.011   30.463628    3.880059   -1.214643
   3 C     6.0000    0    12.011   30.482494    6.633665   -1.924331
   4 C     6.0000    0    12.011   27.970876    2.593654   -1.574317
   5 C     6.0000    0    12.011   27.643216   -0.140265   -0.935477
   6 C     6.0000    0    12.011   25.000816   -1.193784   -1.282963
   7 C     6.0000    0    12.011   23.446469   -0.940372    1.110608
   8 C     6.0000    0    12.011   21.273839    0.330012    1.446498
   9 C     6.0000    0    12.011   19.973293    0.319761    3.991558
  10 C     6.0000    0    12.011   19.914751    1.828951   -0.565373
  11 C     6.0000    0    12.011   29.641679   -1.471166   -0.047019
  12 C     6.0000    0    12.011   32.143376   -0.199666    0.260777
  13 O     8.0000    0    15.999   33.970289   -1.431833    1.014857
  14 O     8.0000    0    15.999   26.178390    3.814632   -2.421318
  15 H     1.0000    0     1.008   35.222806    5.579089   -0.243971
  16 H     1.0000    0     1.008   36.451005    2.570319   -1.070255
  17 H     1.0000    0     1.008   35.650174    3.205664    2.087175
  18 H     1.0000    0     1.008   32.322564    7.513577   -1.636082
  19 H     1.0000    0     1.008   29.073044    7.672151   -0.816290
  20 H     1.0000    0     1.008   29.948892    6.863636   -3.913241
  21 H     1.0000    0     1.008   25.125331   -3.194734   -1.805740
  22 H     1.0000    0     1.008   24.101584   -0.208189   -2.854768
  23 H     1.0000    0     1.008   24.228918   -1.941180    2.734879
  24 H     1.0000    0     1.008   21.011092   -0.800367    5.388145
  25 H     1.0000    0     1.008   18.050793   -0.453029    3.837981
  26 H     1.0000    0     1.008   19.769872    2.252364    4.726687
  27 H     1.0000    0     1.008   20.951279    1.938554   -2.346158
  28 H     1.0000    0     1.008   19.572581    3.768654    0.093301
  29 C     6.0000    0    12.011   29.596068   -4.215167    0.696411
  30 H     1.0000    0     1.008   27.751543   -5.082374    0.391886
  31 H     1.0000    0     1.008   31.018133   -5.276551   -0.372490
  32 H     1.0000    0     1.008   30.092426   -4.423081    2.698095
  33 H     1.0000    0     1.008   18.046796    1.004060   -0.948135

--------------------------------
INTERNAL COORDINATES (ANGSTROEM)
--------------------------------
 C      0   0   0     0.000000000000     0.00000000     0.00000000
 C      1   0   0     1.504675511359     0.00000000     0.00000000
 C      2   1   0     1.355074619266   125.98812725     0.00000000
 C      3   2   1     1.504795675174   125.88146855     0.31502384
 C      3   2   1     1.496553568044   119.62470565   179.85929978
 C      5   3   2     1.495783987581   120.88939328     0.85155799
 C      6   5   3     1.516526976778   115.78766523   177.58351739
 C      7   6   5     1.516200630047   111.49323574   269.53815876
 C      8   7   6     1.343632838924   128.23996063   119.71152314
 C      9   8   7     1.512452677043   120.35543674   178.91191177
 C      9   8   7     1.509923754787   125.24891281   359.43862749
 C      6   5   3     1.354788007655   119.38946379   359.23837270
 C     12   6   5     1.493924345890   119.69785627   359.48067451
 O     13  12   6     1.232481361639   119.48013980   181.64799485
 O      5   3   2     1.232108541382   119.09802997   181.22657524
 H      1   2   3     1.090040173541   112.66476980     2.92353818
 H      1   2   3     1.096787254326   110.29930963   241.55731577
 H      1   2   3     1.096160731593   110.20842417   124.33903970
 H      4   3   2     1.090052632878   112.62133549   359.43344250
 H      4   3   2     1.096400391268   110.32664649   237.92738822
 H      4   3   2     1.096480465761   110.20132851   120.71195465
 H      7   6   5     1.096380636998   109.28185308   148.73157619
 H      7   6   5     1.091002119665   108.59398297    32.11391957
 H      8   7   6     1.091196183765   114.15829068   299.41115531
 H     10   9   8     1.095047462333   112.00618071   359.96720265
 H     10   9   8     1.099466432061   110.88910441   238.96084415
 H     10   9   8     1.099460344087   110.87204440   121.05460587
 H     11   9   8     1.091901495795   113.40030363   355.00539363
 H     11   9   8     1.099031121744   110.21161423   233.96635863
 C     12   6   5     1.504605440294   125.44410569   179.38818862
 H     30  12   6     1.090548576094   112.44706161     1.72594418
 H     30  12   6     1.096221336645   110.39810293   123.46068717
 H     30  12   6     1.096858277164   110.21019254   240.72413563
 H     11   9   8     1.099391257626   110.46187543   116.76512604

---------------------------
INTERNAL COORDINATES (A.U.)
---------------------------
 C      0   0   0     0.000000000000     0.00000000     0.00000000
 C      1   0   0     2.843424636886     0.00000000     0.00000000
 C      2   1   0     2.560719921441   125.98812725     0.00000000
 C      3   2   1     2.843651713588   125.88146855     0.31502384
 C      3   2   1     2.828076388346   119.62470565   179.85929978
 C      5   3   2     2.826622092033   120.88939328     0.85155799
 C      6   5   3     2.865820660813   115.78766523   177.58351739
 C      7   6   5     2.865203954867   111.49323574   269.53815876
 C      8   7   6     2.539098090110   128.23996063   119.71152314
 C      9   8   7     2.858121350128   120.35543674   178.91191177
 C      9   8   7     2.853342379649   125.24891281   359.43862749
 C      6   5   3     2.560178303988   119.38946379   359.23837270
 C     12   6   5     2.823107878529   119.69785627   359.48067451
 O     13  12   6     2.329052238659   119.48013980   181.64799485
 O      5   3   2     2.328347710478   119.09802997   181.22657524
 H      1   2   3     2.059877402964   112.66476980     2.92353818
 H      1   2   3     2.072627537851   110.29930963   241.55731577
 H      1   2   3     2.071443581470   110.20842417   124.33903970
 H      4   3   2     2.059900947699   112.62133549   359.43344250
 H      4   3   2     2.071896472621   110.32664649   237.92738822
 H      4   3   2     2.072047791483   110.20132851   120.71195465
 H      7   6   5     2.071859142460   109.28185308   148.73157619
 H      7   6   5     2.061695217695   108.59398297    32.11391957
 H      8   7   6     2.062061945696   114.15829068   299.41115531
 H     10   9   8     2.069339807454   112.00618071   359.96720265
 H     10   9   8     2.077690450035   110.88910441   238.96084415
 H     10   9   8     2.077678945432   110.87204440   121.05460587
 H     11   9   8     2.063394792271   113.40030363   355.00539363
 H     11   9   8     2.076867832752   110.21161423   233.96635863
 C     12   6   5     2.843292221764   125.44410569   179.38818862
 H     30  12   6     2.060838144555   112.44706161     1.72594418
 H     30  12   6     2.071558108420   110.39810293   123.46068717
 H     30  12   6     2.072761751564   110.21019254   240.72413563
 H     11   9   8     2.077548390940   110.46187543   116.76512604


           ************************************************************
           *        Program running with 4 parallel MPI-processes     *
           *              working on a common directory               *
           ************************************************************
------------------------------------------------------------------------------
                   ___                                                        
                  /   \      - P O W E R E D   B Y -                         
                 /     \                                                     
                 |  |  |   _    _      __       _____    __    __             
                 |  |  |  | |  | |    /  \     |  _  \  |  |  /  |          
                  \  \/   | |  | |   /    \    | | | |  |  | /  /          
                 / \  \   | |__| |  /  /\  \   | |_| |  |  |/  /          
                |  |  |   |  __  | /  /__\  \  |    /   |      \           
                |  |  |   | |  | | |   __   |  |    \   |  |\   \          
                \     /   | |  | | |  |  |  |  | |\  \  |  | \   \       
                 \___/    |_|  |_| |__|  |__|  |_| \__\ |__|  \__/        
                                                                              
                      - O R C A' S   B I G   F R I E N D -                    
                                      &                                       
                       - I N T E G R A L  F E E D E R -                       
                                                                              
 v1 FN, 2020, v2 2021                                                         
------------------------------------------------------------------------------


Reading SHARK input file mPQ1_0e_0H_B3LYP_631Gd_opt.SHARKINP.tmp ... ok
----------------------
SHARK INTEGRAL PACKAGE
----------------------

Number of atoms                             ...     34
Number of basis functions                   ...    260
Number of shells                            ...    132
Maximum angular momentum                    ...      2
Integral batch strategy                     ... SHARK/LIBINT Hybrid
RI-J (if used) integral strategy            ... SPLIT-RIJ (Revised 2003 algorithm where possible)
Printlevel                                  ...      1
Contraction scheme used                     ... SEGMENTED contraction
Coulomb Range Separation                    ... NOT USED
Exchange Range Separation                   ... NOT USED
Finite Nucleus Model                        ... NOT USED
Auxiliary Coulomb fitting basis             ... AVAILABLE
   # of basis functions in Aux-J            ...    982
   # of shells in Aux-J                     ...    330
   Maximum angular momentum in Aux-J        ...      4
Auxiliary J/K fitting basis                 ... NOT available
Auxiliary Correlation fitting basis         ... NOT available
Auxiliary 'external' fitting basis          ... NOT available
Integral threshold                          ...     2.500000e-11
Primitive cut-off                           ...     2.500000e-12
Primitive pair pre-selection threshold      ...     2.500000e-12

Calculating pre-screening integrals         ... done (  0.0 sec) Dimension = 132
Organizing shell pair data                  ... done (  0.0 sec)
Shell pair information
Total number of shell pairs                 ...      8778
Shell pairs after pre-screening             ...      7025
Total number of primitive shell pairs       ...     49218
Primitive shell pairs kept                  ...     22728
          la=0 lb=0:   2704 shell pairs
          la=1 lb=0:   2317 shell pairs
          la=1 lb=1:    489 shell pairs
          la=2 lb=0:    975 shell pairs
          la=2 lb=1:    442 shell pairs
          la=2 lb=2:     98 shell pairs

Calculating one electron integrals          ... done (  0.0 sec)
Calculating RI/J V-Matrix + Cholesky decomp.... done (  0.0 sec)
Calculating Nuclear repulsion               ... done (  0.0 sec) ENN=   1076.969124995707 Eh

SHARK setup successfully completed in   0.3 seconds

Maximum memory used throughout the entire GTOINT-calculation: 17.1 MB


           ************************************************************
           *        Program running with 4 parallel MPI-processes     *
           *              working on a common directory               *
           ************************************************************

Diagonalization of the overlap matrix:
Smallest eigenvalue                        ... 4.261e-04
Time for diagonalization                   ...    0.008 sec
Threshold for overlap eigenvalues          ... 1.000e-08
Number of eigenvalues below threshold      ... 0
Time for construction of square roots      ...    0.005 sec
Total time needed                          ...    0.017 sec

-------------------
DFT GRID GENERATION
-------------------

General Integration Accuracy     IntAcc      ... 4.959
Radial Grid Type                 RadialGrid  ... OptM3 with GC (2021)
Angular Grid (max. ang.)         AngularGrid ... 6 (Lebedev-590)
Angular grid pruning method      GridPruning ... 4 (adaptive)
Weight generation scheme         WeightScheme... Becke
Basis function cutoff            BFCut       ... 1.0000e-11
Integration weight cutoff        WCut        ... 1.0000e-14
Angular grids for H and He will be reduced by one unit
Partially contracted basis set               ... off
Rotationally invariant grid construction     ... off

Total number of grid points                  ...   381809
Total number of batches                      ...     5981
Average number of points per batch           ...       63
Average number of grid points per atom       ...    11230
Time for grid setup =    4.716 sec

--------------------
COSX GRID GENERATION
--------------------

GRIDX 1
-------
General Integration Accuracy     IntAcc      ... 4.020
Radial Grid Type                 RadialGrid  ... OptM3 with GC (2021)
Angular Grid (max. ang.)         AngularGrid ... 2 (Lebedev-110)
Angular grid pruning method      GridPruning ... 4 (adaptive)
Weight generation scheme         WeightScheme... Becke
Basis function cutoff            BFCut       ... 1.0000e-11
Integration weight cutoff        WCut        ... 1.0000e-14
Angular grids for H and He will be reduced by one unit
Partially contracted basis set               ... on
Rotationally invariant grid construction     ... off

Total number of grid points                  ...    41620
Total number of batches                      ...      669
Average number of points per batch           ...       62
Average number of grid points per atom       ...     1224
UseSFitting                                  ... on

GRIDX 2
-------
General Integration Accuracy     IntAcc      ... 4.338
Radial Grid Type                 RadialGrid  ... OptM3 with GC (2021)
Angular Grid (max. ang.)         AngularGrid ... 3 (Lebedev-194)
Angular grid pruning method      GridPruning ... 4 (adaptive)
Weight generation scheme         WeightScheme... Becke
Basis function cutoff            BFCut       ... 1.0000e-11
Integration weight cutoff        WCut        ... 1.0000e-14
Angular grids for H and He will be reduced by one unit
Partially contracted basis set               ... on
Rotationally invariant grid construction     ... off

Total number of grid points                  ...    90771
Total number of batches                      ...     1437
Average number of points per batch           ...       63
Average number of grid points per atom       ...     2670
UseSFitting                                  ... on

GRIDX 3
-------
General Integration Accuracy     IntAcc      ... 4.871
Radial Grid Type                 RadialGrid  ... OptM3 with GC (2021)
Angular Grid (max. ang.)         AngularGrid ... 4 (Lebedev-302)
Angular grid pruning method      GridPruning ... 4 (adaptive)
Weight generation scheme         WeightScheme... Becke
Basis function cutoff            BFCut       ... 1.0000e-11
Integration weight cutoff        WCut        ... 1.0000e-14
Angular grids for H and He will be reduced by one unit
Partially contracted basis set               ... on
Rotationally invariant grid construction     ... off

Total number of grid points                  ...   173599
Total number of batches                      ...     2731
Average number of points per batch           ...       63
Average number of grid points per atom       ...     5106
UseSFitting                                  ... on

Time for X-Grid setup             =    2.199 sec


--------------------
CPCM SOLVATION MODEL
--------------------
CPCM parameters:
  Epsilon                                         ...      80.4000
  Refrac                                          ...       1.3300
  Rsolv                                           ...       1.3000
  Surface type                                    ... GAUSSIAN VDW
  Epsilon function type                           ...         CPCM
Radii:
 Radius for C  used is    3.8550 Bohr (=   2.0400 Ang.)
 Radius for O  used is    3.4469 Bohr (=   1.8240 Ang.)
 Radius for H  used is    2.4944 Bohr (=   1.3200 Ang.)
Calculating surface                               ...        done! (  0.0s)
GEPOL surface points                              ...         1814
GEPOL Volume                                      ...    1960.1117
GEPOL Surface-area                                ...    1018.8353
Calculating surface distance matrix               ...        done! (  0.0s)
Performing Cholesky decomposition & store         ...        done! (  0.1s)
Overall time for CPCM initialization              ...                 0.1s
--------------
SCF ITERATIONS
--------------
ITER       Energy         Delta-E        Max-DP      RMS-DP      [F,P]     Damp
               ***  Starting incremental Fock matrix formation  ***
                      *** Initiating the SOSCF procedure ***
                      *** Re-Reading the Fockian *** 
                      *** Removing any level shift *** 
ITER      Energy       Delta-E        Grad      Rot      Max-DP    RMS-DP
  0   -694.32178095 -694.3217809485  0.000552  0.000552  0.001192  0.000019
               *** Restarting incremental Fock matrix formation ***
  1   -694.32179701  -0.0000160587  0.000126  0.000209  0.000613  0.000011
  2   -694.32179880  -0.0000017932  0.000014  0.000034  0.000094  0.000002
  3   -694.32179882  -0.0000000200  0.000010  0.000044  0.000038  0.000001
  4   -694.32179882  -0.0000000005  0.000014  0.000029  0.000026  0.000000
                  ***Gradient check signals convergence***
              ***Rediagonalizing the Fockian in SOSCF/NRSCF***

               *****************************************************
               *                     SUCCESS                       *
               *           SCF CONVERGED AFTER   5 CYCLES          *
               *****************************************************

Old exchange energy                            =    -19.091735579 Eh
New exchange energy                            =    -19.091744543 Eh
Exchange energy change after final integration =     -0.000008964 Eh
Total energy after final integration           =   -694.321807785 Eh
Final COS-X integration done in                =    12.454 sec
Total Energy       :         -694.32180779 Eh          -18893.45691 eV
  Last Energy change         ...    3.1832e-12  Tolerance :   1.0000e-08
  Last MAX-Density change    ...    2.6645e-15  Tolerance :   1.0000e-07
             **** THE GBW FILE WAS UPDATED (mPQ1_0e_0H_B3LYP_631Gd_opt.gbw) ****
             **** DENSITY mPQ1_0e_0H_B3LYP_631Gd_opt.scfp WAS UPDATED ****
             **** ENERGY FILE WAS UPDATED (mPQ1_0e_0H_B3LYP_631Gd_opt.en.tmp) ****
             **** THE GBW FILE WAS UPDATED (mPQ1_0e_0H_B3LYP_631Gd_opt.gbw) ****
             **** DENSITY mPQ1_0e_0H_B3LYP_631Gd_opt.scfp WAS UPDATED ****
Total SCF time: 0 days 0 hours 0 min 59 sec 

Maximum memory used throughout the entire SCF-calculation: 106.7 MB

-------------------------   --------------------
FINAL SINGLE POINT ENERGY      -694.321807785185
-------------------------   --------------------


           ************************************************************
           *        Program running with 4 parallel MPI-processes     *
           *              working on a common directory               *
           ************************************************************
------------------------------------------------------------------------------
                         ORCA SCF GRADIENT CALCULATION
------------------------------------------------------------------------------

 ... reading COSX grid (gridx3)
Gradient of the Kohn-Sham DFT energy:
Kohn-Sham wavefunction type      ... RKS
Hartree-Fock exchange scaling    ...    0.200
Number of operators              ...    1
Number of atoms                  ...   34
Basis set dimensions             ...  260
Integral neglect threshold       ... 2.5e-11
Integral primitive cutoff        ... 2.5e-12
SHARK Integral package           ... ON

Nuc. rep. gradient       (SHARK) ... done (  0.0 sec)
HCore & Overlap gradient (SHARK) ... done (  0.2 sec)
RI-J gradient            (SHARK) ... done (  1.0 sec)
COSX-gradient                    ... done ( 15.1 sec)
Exchange-correlation gradient    ... done

------------------
CARTESIAN GRADIENT
------------------

   1   C   :    0.000001026   -0.000006777   -0.000016918
   2   C   :    0.000009513    0.000005412    0.000011724
   3   C   :    0.000010107   -0.000002980   -0.000021128
   4   C   :   -0.000003220    0.000003129    0.000032989
   5   C   :   -0.000005334    0.000021453   -0.000003722
   6   C   :   -0.000020032   -0.000038827   -0.000010069
   7   C   :   -0.000026527   -0.000016766   -0.000001068
   8   C   :    0.000031048    0.000010827    0.000025225
   9   C   :    0.000015199   -0.000009776   -0.000059523
  10   C   :   -0.000019266    0.000012388    0.000036231
  11   C   :    0.000009022    0.000006955    0.000029867
  12   C   :    0.000031806    0.000024168    0.000020752
  13   C   :   -0.000045430    0.000002284    0.000012318
  14   O   :    0.000012457   -0.000011040   -0.000005393
  15   O   :    0.000008656   -0.000008501    0.000007753
  16   H   :   -0.000000545    0.000000258    0.000009600
  17   H   :    0.000006355    0.000000933    0.000008267
  18   H   :   -0.000006315   -0.000004161    0.000007509
  19   H   :    0.000002864   -0.000002334   -0.000006781
  20   H   :   -0.000001864    0.000004252   -0.000012966
  21   H   :    0.000004314   -0.000011435   -0.000008183
  22   H   :    0.000003241    0.000001885   -0.000020268
  23   H   :   -0.000003007    0.000005678    0.000007739
  24   H   :   -0.000010768    0.000015780    0.000012566
  25   H   :   -0.000008194   -0.000002186   -0.000003140
  26   H   :    0.000001327   -0.000006094   -0.000007552
  27   H   :    0.000000557    0.000001516   -0.000009987
  28   H   :   -0.000007277    0.000003368   -0.000012079
  29   H   :    0.000019807   -0.000001068   -0.000000686
  30   C   :   -0.000003509   -0.000014655   -0.000008013
  31   H   :   -0.000005647    0.000008881    0.000002028
  32   H   :    0.000000685   -0.000006269    0.000012309
  33   H   :   -0.000001118   -0.000001591    0.000005849
  34   H   :   -0.000029579   -0.000010861   -0.000029346

Difference to translation invariance:
           :   -0.0000296500   -0.0000261562    0.0000059040

Difference to rotation invariance:
           :   -0.0001774117   -0.0007022594   -0.0010146667

Norm of the cartesian gradient     ...    0.0001554533
RMS gradient                       ...    0.0000153922
MAX gradient                       ...    0.0000595232

-------
TIMINGS
-------

Total SCF gradient time            ...       23.484 sec

One electron gradient       ....       0.198 sec  (  0.8%)
RI-J Coulomb gradient       ....       0.969 sec  (  4.1%)
COSX gradient               ....      15.076 sec  ( 64.2%)
XC gradient                 ....       5.716 sec  ( 24.3%)
CPCM gradient               ....       0.550 sec  (  2.3%)
   A-Matrix (El+Nuc)        ....       0.157 sec  (  0.7%)
   Potential                ....       0.393 sec  (  1.7%)

Maximum memory used throughout the entire SCFGRAD-calculation: 83.2 MB
------------------------------------------------------------------------------
                         ORCA GEOMETRY RELAXATION STEP
------------------------------------------------------------------------------

Reading the OPT-File                    .... done
Getting information on internals        .... done
Copying old internal coords+grads       .... done
Making the new internal coordinates     .... (new redundants).... done
Validating the new internal coordinates .... (new redundants).... done
Calculating the B-matrix                .... done
Calculating the G,G- and P matrices     .... done
Transforming gradient to internals      .... done
Projecting the internal gradient        .... done
Number of atoms                         ....  34
Number of internal coordinates          .... 164
Current Energy                          ....  -694.321807785 Eh
Current gradient norm                   ....     0.000155453 Eh/bohr
Maximum allowed component of the step   ....  0.300
Current trust radius                    ....  0.300
Updating the Hessian (BFGS)             .... done
Forming the augmented Hessian           .... done
Diagonalizing the augmented Hessian     .... done
Last element of RFO vector              ....  0.999980782
Lowest eigenvalues of augmented Hessian:
 -0.000000127  0.000676419  0.001343950  0.003050242  0.009923932
Length of the computed step             ....  0.006199815
The final length of the internal step   ....  0.006199815
Converting the step to cartesian space:
 Initial RMS(Int)=    0.0004841242
Transforming coordinates:
 Iter   0:  RMS(Cart)=    0.0008810972 RMS(Int)=    0.0004841228
 Iter   1:  RMS(Cart)=    0.0000006450 RMS(Int)=    0.0000004915
 Iter   2:  RMS(Cart)=    0.0000000011 RMS(Int)=    0.0000000007
done
Storing new coordinates                 .... done

                                .--------------------.
          ----------------------|Geometry convergence|-------------------------
          Item                value                   Tolerance       Converged
          ---------------------------------------------------------------------
          Energy change      -0.0000003139            0.0000002000      NO
          RMS gradient        0.0000089762            0.0000080000      NO
          MAX gradient        0.0000353486            0.0000300000      NO
          RMS step            0.0004841242            0.0001000000      NO
          MAX step            0.0020182251            0.0002000000      NO
          ........................................................
          Max(Bonds)      0.0001      Max(Angles)    0.01
          Max(Dihed)        0.12      Max(Improp)    0.00
          ---------------------------------------------------------------------

The optimization has not yet converged - more geometry cycles are needed


    ---------------------------------------------------------------------------
                         Redundant Internal Coordinates
                            (Angstroem and degrees)

        Definition                    Value    dE/dq     Step     New-Value
    ----------------------------------------------------------------------------
     1. B(C   1,C   0)                1.5047  0.000001 -0.0000    1.5047   
     2. B(C   2,C   1)                1.3551  0.000003 -0.0000    1.3551   
     3. B(C   3,C   2)                1.5048  0.000000 -0.0000    1.5048   
     4. B(C   4,C   2)                1.4966  0.000008  0.0000    1.4966   
     5. B(C   5,C   4)                1.4958  0.000020 -0.0000    1.4957   
     6. B(C   6,C   5)                1.5165  0.000003  0.0000    1.5165   
     7. B(C   7,C   6)                1.5162  0.000000  0.0000    1.5162   
     8. B(C   8,C   7)                1.3436 -0.000008  0.0000    1.3436   
     9. B(C   9,C   8)                1.5125  0.000031 -0.0001    1.5124   
    10. B(C  10,C   8)                1.5099  0.000000  0.0000    1.5099   
    11. B(C  11,C   5)                1.3548  0.000007 -0.0000    1.3548   
    12. B(C  12,C  11)                1.4939 -0.000018  0.0000    1.4940   
    13. B(C  12,C   1)                1.4949  0.000006 -0.0000    1.4949   
    14. B(O  13,C  12)                1.2325  0.000013 -0.0000    1.2325   
    15. B(O  14,C   4)                1.2321 -0.000013  0.0000    1.2321   
    16. B(H  15,C   0)                1.0900  0.000001 -0.0000    1.0900   
    17. B(H  16,C   0)                1.0968  0.000000 -0.0000    1.0968   
    18. B(H  17,C   0)                1.0962  0.000003  0.0000    1.0962   
    19. B(H  18,C   3)                1.0901  0.000001 -0.0000    1.0901   
    20. B(H  19,C   3)                1.0964 -0.000001  0.0000    1.0964   
    21. B(H  20,C   3)                1.0965  0.000006 -0.0000    1.0965   
    22. B(H  21,C   6)                1.0964  0.000003  0.0000    1.0964   
    23. B(H  22,C   6)                1.0910 -0.000002 -0.0000    1.0910   
    24. B(H  23,C   7)                1.0912 -0.000000 -0.0000    1.0912   
    25. B(H  24,C   9)                1.0950 -0.000000 -0.0000    1.0950   
    26. B(H  25,C   9)                1.0995 -0.000001 -0.0000    1.0995   
    27. B(H  26,C   9)                1.0995 -0.000003  0.0000    1.0995   
    28. B(H  27,C  10)                1.0919  0.000004 -0.0000    1.0919   
    29. B(H  28,C  10)                1.0990 -0.000004  0.0000    1.0990   
    30. B(C  29,C  11)                1.5046  0.000009 -0.0000    1.5046   
    31. B(H  30,C  29)                1.0905 -0.000001  0.0000    1.0905   
    32. B(H  31,C  29)                1.0962  0.000000  0.0000    1.0962   
    33. B(H  32,C  29)                1.0969  0.000003 -0.0000    1.0968   
    34. B(H  33,C  10)                1.0994  0.000035 -0.0000    1.0994   
    35. A(C   1,C   0,H  17)          110.21 -0.000014    0.00    110.21   
    36. A(C   1,C   0,H  15)          112.66  0.000001    0.00    112.67   
    37. A(H  16,C   0,H  17)          106.42 -0.000001    0.00    106.42   
    38. A(C   1,C   0,H  16)          110.30  0.000016   -0.00    110.30   
    39. A(H  15,C   0,H  16)          108.47 -0.000002    0.00    108.47   
    40. A(H  15,C   0,H  17)          108.56 -0.000000   -0.00    108.56   
    41. A(C   0,C   1,C  12)          114.60  0.000002   -0.00    114.60   
    42. A(C   2,C   1,C  12)          119.41 -0.000007    0.00    119.41   
    43. A(C   0,C   1,C   2)          125.99  0.000005    0.00    125.99   
    44. A(C   1,C   2,C   4)          119.62 -0.000002    0.00    119.63   
    45. A(C   1,C   2,C   3)          125.88  0.000004    0.00    125.88   
    46. A(C   3,C   2,C   4)          114.49 -0.000003   -0.00    114.49   
    47. A(H  18,C   3,H  19)          108.59 -0.000000   -0.01    108.58   
    48. A(C   2,C   3,H  18)          112.62  0.000003   -0.00    112.62   
    49. A(H  19,C   3,H  20)          106.41 -0.000002    0.00    106.41   
    50. A(C   2,C   3,H  20)          110.20 -0.000019    0.00    110.21   
    51. A(H  18,C   3,H  20)          108.48 -0.000000    0.01    108.48   
    52. A(C   2,C   3,H  19)          110.33  0.000019   -0.00    110.32   
    53. A(C   2,C   4,C   5)          120.89  0.000005   -0.00    120.89   
    54. A(C   2,C   4,O  14)          119.10 -0.000000   -0.00    119.10   
    55. A(C   5,C   4,O  14)          120.01 -0.000004    0.00    120.01   
    56. A(C   4,C   5,C   6)          115.79  0.000005    0.00    115.79   
    57. A(C   4,C   5,C  11)          119.39 -0.000013    0.00    119.39   
    58. A(C   6,C   5,C  11)          124.80  0.000008   -0.00    124.80   
    59. A(C   5,C   6,C   7)          111.49 -0.000008    0.00    111.50   
    60. A(C   7,C   6,H  22)          110.98 -0.000007    0.00    110.98   
    61. A(H  21,C   6,H  22)          107.19 -0.000004    0.00    107.19   
    62. A(C   5,C   6,H  22)          108.59  0.000006    0.00    108.60   
    63. A(C   7,C   6,H  21)          109.20  0.000018   -0.01    109.19   
    64. A(C   5,C   6,H  21)          109.28 -0.000006   -0.00    109.28   
    65. A(C   8,C   7,H  23)          117.60 -0.000004    0.00    117.60   
    66. A(C   6,C   7,H  23)          114.16  0.000033   -0.00    114.16   
    67. A(C   6,C   7,C   8)          128.24 -0.000028    0.00    128.24   
    68. A(C   9,C   8,C  10)          114.39 -0.000010    0.00    114.40   
    69. A(C   7,C   8,C  10)          125.25  0.000018   -0.01    125.24   
    70. A(C   7,C   8,C   9)          120.36 -0.000008    0.00    120.36   
    71. A(H  25,C   9,H  26)          106.35  0.000009   -0.00    106.35   
    72. A(H  24,C   9,H  26)          108.29  0.000005   -0.00    108.29   
    73. A(C   8,C   9,H  26)          110.87 -0.000006   -0.00    110.87   
    74. A(H  24,C   9,H  25)          108.22 -0.000003    0.00    108.22   
    75. A(C   8,C   9,H  25)          110.89 -0.000008    0.00    110.89   
    76. A(C   8,C   9,H  24)          112.01  0.000004   -0.00    112.01   
    77. A(H  28,C  10,H  33)          106.33  0.000009   -0.00    106.33   
    78. A(C   8,C  10,H  33)          110.46  0.000024   -0.00    110.46   
    79. A(H  27,C  10,H  33)          108.29 -0.000019    0.01    108.29   
    80. A(H  27,C  10,H  28)          107.87 -0.000003    0.00    107.87   
    81. A(C   8,C  10,H  28)          110.21 -0.000024    0.01    110.22   
    82. A(C   8,C  10,H  27)          113.40  0.000012   -0.01    113.39   
    83. A(C  12,C  11,C  29)          114.86  0.000012   -0.00    114.85   
    84. A(C   5,C  11,C  29)          125.44 -0.000018    0.00    125.45   
    85. A(C   5,C  11,C  12)          119.70  0.000006   -0.00    119.70   
    86. A(C  11,C  12,O  13)          119.48 -0.000004    0.00    119.48   
    87. A(C   1,C  12,O  13)          119.56 -0.000007    0.00    119.56   
    88. A(C   1,C  12,C  11)          120.96  0.000011   -0.00    120.96   
    89. A(H  31,C  29,H  32)          106.41 -0.000006    0.00    106.41   
    90. A(H  30,C  29,H  32)          108.35  0.000004    0.00    108.35   
    91. A(C  11,C  29,H  32)          110.21  0.000001   -0.00    110.21   
    92. A(H  30,C  29,H  31)          108.82  0.000004   -0.00    108.81   
    93. A(C  11,C  29,H  31)          110.40  0.000014   -0.00    110.40   
    94. A(C  11,C  29,H  30)          112.45 -0.000016    0.00    112.45   
    95. D(C  12,C   1,C   0,H  15)   -177.55  0.000008   -0.06   -177.60   
    96. D(C  12,C   1,C   0,H  17)    -56.13 -0.000001   -0.05    -56.18   
    97. D(C  12,C   1,C   0,H  16)     61.09 -0.000001   -0.05     61.03   
    98. D(C   2,C   1,C   0,H  15)      2.92  0.000008   -0.06      2.86   
    99. D(C   2,C   1,C   0,H  17)    124.34 -0.000001   -0.06    124.28   
   100. D(C   2,C   1,C   0,H  16)   -118.44 -0.000002   -0.06   -118.51   
   101. D(C   3,C   2,C   1,C   0)      0.32  0.000003   -0.01      0.31   
   102. D(C   3,C   2,C   1,C  12)   -179.20  0.000003   -0.02   -179.21   
   103. D(C   4,C   2,C   1,C   0)    179.86  0.000004   -0.00    179.86   
   104. D(C   4,C   2,C   1,C  12)      0.35  0.000003   -0.01      0.34   
   105. D(H  19,C   3,C   2,C   4)     58.36 -0.000008    0.11     58.47   
   106. D(H  20,C   3,C   2,C   1)    120.71 -0.000005    0.11    120.83   
   107. D(H  19,C   3,C   2,C   1)   -122.07 -0.000008    0.12   -121.96   
   108. D(H  18,C   3,C   2,C   4)    179.87  0.000007    0.10    179.97   
   109. D(H  18,C   3,C   2,C   1)     -0.57  0.000007    0.10     -0.46   
   110. D(H  20,C   3,C   2,C   4)    -58.85 -0.000005    0.11    -58.75   
   111. D(O  14,C   4,C   2,C   3)      0.82 -0.000004    0.01      0.83   
   112. D(O  14,C   4,C   2,C   1)   -178.77 -0.000004    0.01   -178.77   
   113. D(C   5,C   4,C   2,C   3)   -179.55 -0.000005    0.02   -179.54   
   114. D(C   5,C   4,C   2,C   1)      0.85 -0.000005    0.01      0.86   
   115. D(C  11,C   5,C   4,O  14)    178.86  0.000002   -0.00    178.86   
   116. D(C   6,C   5,C   4,O  14)     -2.79  0.000000    0.00     -2.79   
   117. D(C   6,C   5,C   4,C   2)    177.58  0.000001   -0.00    177.58   
   118. D(C  11,C   5,C   4,C   2)     -0.76  0.000003   -0.01     -0.77   
   119. D(H  22,C   6,C   5,C  11)   -149.64 -0.000007    0.01   -149.63   
   120. D(H  22,C   6,C   5,C   4)     32.11 -0.000005    0.01     32.12   
   121. D(H  21,C   6,C   5,C  11)    -33.02 -0.000011    0.02    -33.01   
   122. D(H  21,C   6,C   5,C   4)    148.73 -0.000009    0.01    148.74   
   123. D(C   7,C   6,C   5,C  11)     87.78  0.000003    0.01     87.79   
   124. D(C   7,C   6,C   5,C   4)    -90.46  0.000005    0.00    -90.46   
   125. D(C   8,C   7,C   6,C   5)    119.71  0.000006   -0.02    119.69   
   126. D(H  23,C   7,C   6,H  22)    178.21  0.000005   -0.03    178.18   
   127. D(H  23,C   7,C   6,H  21)     60.27  0.000002   -0.03     60.24   
   128. D(H  23,C   7,C   6,C   5)    -60.59  0.000003   -0.02    -60.61   
   129. D(C   8,C   7,C   6,H  22)     -1.49  0.000008   -0.03     -1.52   
   130. D(C   8,C   7,C   6,H  21)   -119.43  0.000006   -0.03   -119.46   
   131. D(C  10,C   8,C   7,H  23)    179.75 -0.000007    0.01    179.76   
   132. D(C  10,C   8,C   7,C   6)     -0.56 -0.000010    0.01     -0.55   
   133. D(C   9,C   8,C   7,H  23)     -0.78 -0.000004    0.00     -0.78   
   134. D(C   9,C   8,C   7,C   6)    178.91 -0.000008    0.00    178.92   
   135. D(H  26,C   9,C   8,C  10)    -59.42  0.000003   -0.01    -59.43   
   136. D(H  26,C   9,C   8,C   7)    121.05  0.000000   -0.01    121.05   
   137. D(H  25,C   9,C   8,C  10)     58.49  0.000005   -0.01     58.48   
   138. D(H  25,C   9,C   8,C   7)   -121.04  0.000002   -0.01   -121.05   
   139. D(H  24,C   9,C   8,C  10)    179.49 -0.000002   -0.00    179.49   
   140. D(H  24,C   9,C   8,C   7)     -0.03 -0.000004   -0.00     -0.03   
   141. D(H  33,C  10,C   8,C   9)    -62.74 -0.000002   -0.02    -62.76   
   142. D(H  33,C  10,C   8,C   7)    116.77  0.000000   -0.03    116.74   
   143. D(H  28,C  10,C   8,C   9)     54.47  0.000009   -0.03     54.44   
   144. D(H  28,C  10,C   8,C   7)   -126.03  0.000012   -0.03   -126.06   
   145. D(H  27,C  10,C   8,C   9)    175.50 -0.000004   -0.03    175.48   
   146. D(H  27,C  10,C   8,C   7)     -4.99 -0.000002   -0.03     -5.03   
   147. D(C  29,C  11,C   5,C   6)      1.20  0.000003    0.00      1.21   
   148. D(C  29,C  11,C   5,C   4)    179.39  0.000001    0.01    179.40   
   149. D(C  12,C  11,C   5,C   6)   -178.70  0.000002    0.00   -178.70   
   150. D(C  12,C  11,C   5,C   4)     -0.52  0.000000    0.01     -0.51   
   151. D(C   1,C  12,C  11,C  29)   -178.18 -0.000002   -0.01   -178.19   
   152. D(C   1,C  12,C  11,C   5)      1.74 -0.000001   -0.01      1.73   
   153. D(O  13,C  12,C   1,C   2)    178.45 -0.000009    0.02    178.46   
   154. D(O  13,C  12,C   1,C   0)     -1.12 -0.000009    0.01     -1.11   
   155. D(C  11,C  12,C   1,C   2)     -1.64 -0.000001    0.01     -1.63   
   156. D(O  13,C  12,C  11,C   5)   -178.35  0.000007   -0.02   -178.37   
   157. D(C  11,C  12,C   1,C   0)    178.79 -0.000001    0.00    178.80   
   158. D(O  13,C  12,C  11,C  29)      1.73  0.000006   -0.02      1.71   
   159. D(H  32,C  29,C  11,C  12)     60.64  0.000003   -0.06     60.58   
   160. D(H  32,C  29,C  11,C   5)   -119.28  0.000002   -0.06   -119.34   
   161. D(H  31,C  29,C  11,C  12)    -56.63  0.000002   -0.06    -56.69   
   162. D(H  31,C  29,C  11,C   5)    123.46  0.000001   -0.06    123.40   
   163. D(H  30,C  29,C  11,C  12)   -178.36 -0.000002   -0.06   -178.42   
   164. D(H  30,C  29,C  11,C   5)      1.73 -0.000003   -0.06      1.67   
    ----------------------------------------------------------------------------

         *************************************************************
         *                GEOMETRY OPTIMIZATION CYCLE  19            *
         *************************************************************
---------------------------------
CARTESIAN COORDINATES (ANGSTROEM)
---------------------------------
  C     18.562472    1.882969    0.067509
  C     17.177588    1.346574   -0.174164
  C     16.120546    2.053168   -0.642782
  C     16.130369    3.510382   -1.018066
  C     14.801476    1.372358   -0.833153
  C     14.628139   -0.074317   -0.495002
  C     13.229877   -0.631926   -0.678868
  C     12.407250   -0.497779    0.587689
  C     11.257667    0.174725    0.765426
  C     10.569361    0.169373    2.112113
  C     10.538765    0.968063   -0.299345
  C     15.685699   -0.778567   -0.024870
  C     17.009538   -0.105653    0.138050
  O     17.976251   -0.757580    0.537355
  O     13.852918    2.018421   -1.281425
  H     18.639225    2.952173   -0.130209
  H     19.289075    1.359473   -0.565679
  H     18.864798    1.697403    1.104689
  H     17.104505    3.975655   -0.867100
  H     15.385800    4.060021   -0.430146
  H     15.846087    3.632475   -2.069966
  H     13.295927   -1.690845   -0.955234
  H     12.754020   -0.110622   -1.510772
  H     12.821129   -1.027602    1.447163
  H     11.118342   -0.423553    2.851157
  H      9.551872   -0.239189    2.030774
  H     10.462031    1.192074    2.501206
  H     11.087709    1.026282   -1.241413
  H     10.357367    1.994431    0.049272
  C     15.661718   -2.230638    0.368480
  H     14.685445   -2.689467    0.208275
  H     16.413588   -2.792359   -0.197984
  H     15.925455   -2.340741    1.427439
  H      9.550465    0.531424   -0.502283

----------------------------
CARTESIAN COORDINATES (A.U.)
----------------------------
  NO LB      ZA    FRAG     MASS         X           Y           Z
   0 C     6.0000    0    12.011   35.077988    3.558296    0.127573
   1 C     6.0000    0    12.011   32.460937    2.544657   -0.329123
   2 C     6.0000    0    12.011   30.463417    3.879925   -1.214681
   3 C     6.0000    0    12.011   30.481980    6.633660   -1.923865
   4 C     6.0000    0    12.011   27.970737    2.593381   -1.574431
   5 C     6.0000    0    12.011   27.643176   -0.140438   -0.935418
   6 C     6.0000    0    12.011   25.000845   -1.194166   -1.282875
   7 C     6.0000    0    12.011   23.446304   -0.940666    1.110570
   8 C     6.0000    0    12.011   21.273908    0.330182    1.446445
   9 C     6.0000    0    12.011   19.973198    0.320068    3.991314
  10 C     6.0000    0    12.011   19.915379    1.829373   -0.565680
  11 C     6.0000    0    12.011   29.641675   -1.471279   -0.046997
  12 C     6.0000    0    12.011   32.143368   -0.199655    0.260876
  13 O     8.0000    0    15.999   33.970191   -1.431619    1.015453
  14 O     8.0000    0    15.999   26.178220    3.814262   -2.421542
  15 H     1.0000    0     1.008   35.223030    5.578799   -0.246059
  16 H     1.0000    0     1.008   36.451070    2.569031   -1.068978
  17 H     1.0000    0     1.008   35.649303    3.207628    2.087559
  18 H     1.0000    0     1.008   32.322830    7.512900   -1.638581
  19 H     1.0000    0     1.008   29.074948    7.672329   -0.812859
  20 H     1.0000    0     1.008   29.944765    6.864383   -3.911668
  21 H     1.0000    0     1.008   25.125661   -3.195234   -1.805130
  22 H     1.0000    0     1.008   24.101605   -0.209045   -2.854945
  23 H     1.0000    0     1.008   24.228423   -1.941887    2.734741
  24 H     1.0000    0     1.008   21.010622   -0.800400    5.387906
  25 H     1.0000    0     1.008   18.050423   -0.452002    3.837606
  26 H     1.0000    0     1.008   19.770373    2.252693    4.726595
  27 H     1.0000    0     1.008   20.952734    1.939391   -2.345931
  28 H     1.0000    0     1.008   19.572587    3.768928    0.093111
  29 C     6.0000    0    12.011   29.596357   -4.215295    0.696326
  30 H     1.0000    0     1.008   27.751469   -5.082355    0.393583
  31 H     1.0000    0     1.008   31.017186   -5.276794   -0.374135
  32 H     1.0000    0     1.008   30.094748   -4.423360    2.697468
  33 H     1.0000    0     1.008   18.047763    1.004245   -0.949177

--------------------------------
INTERNAL COORDINATES (ANGSTROEM)
--------------------------------
 C      0   0   0     0.000000000000     0.00000000     0.00000000
 C      1   0   0     1.504668995497     0.00000000     0.00000000
 C      2   1   0     1.355070170954   125.98839288     0.00000000
 C      3   2   1     1.504794552365   125.88147496     0.30532955
 C      3   2   1     1.496558473252   119.62543001   179.85789567
 C      5   3   2     1.495747543632   120.88901211     0.86116216
 C      6   5   3     1.516531938412   115.78932401   177.58112786
 C      7   6   5     1.516204969073   111.49591936   269.53963537
 C      8   7   6     1.343648814128   128.24138445   119.69018633
 C      9   8   7     1.512401783482   120.35722612   178.91515868
 C      9   8   7     1.509947477183   125.24227469   359.44637693
 C      6   5   3     1.354779109423   119.39064090   359.23092676
 C     12   6   5     1.493956724380   119.69782402   359.48762091
 O     13  12   6     1.232472063973   119.48052934   181.63204821
 O      5   3   2     1.232115162016   119.09779276   181.23285971
 H      1   2   3     1.090037214842   112.66533700     2.85916150
 H      1   2   3     1.096780495839   110.29595922   241.49343369
 H      1   2   3     1.096165044426   110.21059870   124.27559486
 H      4   3   2     1.090050972452   112.62104805   359.53817970
 H      4   3   2     1.096419754330   110.32174897   238.04302590
 H      4   3   2     1.096456198654   110.20602262   120.82673104
 H      7   6   5     1.096381004376   109.27726266   148.74236113
 H      7   6   5     1.090991102612   108.59719428    32.12321295
 H      8   7   6     1.091193970542   114.15531467   299.38934841
 H     10   9   8     1.095047098986   112.00607995   359.96662844
 H     10   9   8     1.099464505967   110.89252141   238.95264831
 H     10   9   8     1.099468543457   110.87020633   121.04836756
 H     11   9   8     1.091889547764   113.39470591   354.97418650
 H     11   9   8     1.099031927420   110.21658486   233.93523792
 C     12   6   5     1.504596010450   125.44769739   179.39616119
 H     30  12   6     1.090549120572   112.45185599     1.66889839
 H     30  12   6     1.096230243077   110.39556137   123.39989017
 H     30  12   6     1.096846662463   110.20903762   240.66260752
 H     11   9   8     1.099351397341   110.45725795   116.73607296

---------------------------
INTERNAL COORDINATES (A.U.)
---------------------------
 C      0   0   0     0.000000000000     0.00000000     0.00000000
 C      1   0   0     2.843412323692     0.00000000     0.00000000
 C      2   1   0     2.560711515349   125.98839288     0.00000000
 C      3   2   1     2.843649591787   125.88147496     0.30532955
 C      3   2   1     2.828085657845   119.62543001   179.85789567
 C      5   3   2     2.826553222950   120.88901211     0.86116216
 C      6   5   3     2.865830036944   115.78932401   177.58112786
 C      7   6   5     2.865212154438   111.49591936   269.53963537
 C      8   7   6     2.539128278870   128.24138445   119.69018633
 C      9   8   7     2.858025175236   120.35722612   178.91515868
 C      9   8   7     2.853387208482   125.24227469   359.44637693
 C      6   5   3     2.560161488767   119.39064090   359.23092676
 C     12   6   5     2.823169065008   119.69782402   359.48762091
 O     13  12   6     2.329034668617   119.48052934   181.63204821
 O      5   3   2     2.328360221662   119.09779276   181.23285971
 H      1   2   3     2.059871811834   112.66533700     2.85916150
 H      1   2   3     2.072614766161   110.29595922   241.49343369
 H      1   2   3     2.071451731543   110.21059870   124.27559486
 H      4   3   2     2.059897809949   112.62104805   359.53817970
 H      4   3   2     2.071933063505   110.32174897   238.04302590
 H      4   3   2     2.072001933296   110.20602262   120.82673104
 H      7   6   5     2.071859836703   109.27726266   148.74236113
 H      7   6   5     2.061674398482   108.59719428    32.12321295
 H      8   7   6     2.062057763310   114.15531467   299.38934841
 H     10   9   8     2.069339120828   112.00607995   359.96662844
 H     10   9   8     2.077686810244   110.89252141   238.95264831
 H     10   9   8     2.077694439994   110.87020633   121.04836756
 H     11   9   8     2.063372213766   113.39470591   354.97418650
 H     11   9   8     2.076869355259   110.21658486   233.93523792
 C     12   6   5     2.843274401942   125.44769739   179.39616119
 H     30  12   6     2.060839173470   112.45185599     1.66889839
 H     30  12   6     2.071574939138   110.39556137   123.39989017
 H     30  12   6     2.072739802961   110.20903762   240.66260752
 H     11   9   8     2.077473065918   110.45725795   116.73607296


           ************************************************************
           *        Program running with 4 parallel MPI-processes     *
           *              working on a common directory               *
           ************************************************************
------------------------------------------------------------------------------
                   ___                                                        
                  /   \      - P O W E R E D   B Y -                         
                 /     \                                                     
                 |  |  |   _    _      __       _____    __    __             
                 |  |  |  | |  | |    /  \     |  _  \  |  |  /  |          
                  \  \/   | |  | |   /    \    | | | |  |  | /  /          
                 / \  \   | |__| |  /  /\  \   | |_| |  |  |/  /          
                |  |  |   |  __  | /  /__\  \  |    /   |      \           
                |  |  |   | |  | | |   __   |  |    \   |  |\   \          
                \     /   | |  | | |  |  |  |  | |\  \  |  | \   \       
                 \___/    |_|  |_| |__|  |__|  |_| \__\ |__|  \__/        
                                                                              
                      - O R C A' S   B I G   F R I E N D -                    
                                      &                                       
                       - I N T E G R A L  F E E D E R -                       
                                                                              
 v1 FN, 2020, v2 2021                                                         
------------------------------------------------------------------------------


Reading SHARK input file mPQ1_0e_0H_B3LYP_631Gd_opt.SHARKINP.tmp ... ok
----------------------
SHARK INTEGRAL PACKAGE
----------------------

Number of atoms                             ...     34
Number of basis functions                   ...    260
Number of shells                            ...    132
Maximum angular momentum                    ...      2
Integral batch strategy                     ... SHARK/LIBINT Hybrid
RI-J (if used) integral strategy            ... SPLIT-RIJ (Revised 2003 algorithm where possible)
Printlevel                                  ...      1
Contraction scheme used                     ... SEGMENTED contraction
Coulomb Range Separation                    ... NOT USED
Exchange Range Separation                   ... NOT USED
Finite Nucleus Model                        ... NOT USED
Auxiliary Coulomb fitting basis             ... AVAILABLE
   # of basis functions in Aux-J            ...    982
   # of shells in Aux-J                     ...    330
   Maximum angular momentum in Aux-J        ...      4
Auxiliary J/K fitting basis                 ... NOT available
Auxiliary Correlation fitting basis         ... NOT available
Auxiliary 'external' fitting basis          ... NOT available
Integral threshold                          ...     2.500000e-11
Primitive cut-off                           ...     2.500000e-12
Primitive pair pre-selection threshold      ...     2.500000e-12

Calculating pre-screening integrals         ... done (  0.0 sec) Dimension = 132
Organizing shell pair data                  ... done (  0.0 sec)
Shell pair information
Total number of shell pairs                 ...      8778
Shell pairs after pre-screening             ...      7027
Total number of primitive shell pairs       ...     49218
Primitive shell pairs kept                  ...     22734
          la=0 lb=0:   2705 shell pairs
          la=1 lb=0:   2318 shell pairs
          la=1 lb=1:    489 shell pairs
          la=2 lb=0:    975 shell pairs
          la=2 lb=1:    442 shell pairs
          la=2 lb=2:     98 shell pairs

Calculating one electron integrals          ... done (  0.0 sec)
Calculating RI/J V-Matrix + Cholesky decomp.... done (  0.0 sec)
Calculating Nuclear repulsion               ... done (  0.0 sec) ENN=   1076.976425132248 Eh

SHARK setup successfully completed in   0.3 seconds

Maximum memory used throughout the entire GTOINT-calculation: 17.1 MB


           ************************************************************
           *        Program running with 4 parallel MPI-processes     *
           *              working on a common directory               *
           ************************************************************

Diagonalization of the overlap matrix:
Smallest eigenvalue                        ... 4.261e-04
Time for diagonalization                   ...    0.009 sec
Threshold for overlap eigenvalues          ... 1.000e-08
Number of eigenvalues below threshold      ... 0
Time for construction of square roots      ...    0.005 sec
Total time needed                          ...    0.025 sec

-------------------
DFT GRID GENERATION
-------------------

General Integration Accuracy     IntAcc      ... 4.959
Radial Grid Type                 RadialGrid  ... OptM3 with GC (2021)
Angular Grid (max. ang.)         AngularGrid ... 6 (Lebedev-590)
Angular grid pruning method      GridPruning ... 4 (adaptive)
Weight generation scheme         WeightScheme... Becke
Basis function cutoff            BFCut       ... 1.0000e-11
Integration weight cutoff        WCut        ... 1.0000e-14
Angular grids for H and He will be reduced by one unit
Partially contracted basis set               ... off
Rotationally invariant grid construction     ... off

Total number of grid points                  ...   381810
Total number of batches                      ...     5980
Average number of points per batch           ...       63
Average number of grid points per atom       ...    11230
Time for grid setup =    4.704 sec

--------------------
COSX GRID GENERATION
--------------------

GRIDX 1
-------
General Integration Accuracy     IntAcc      ... 4.020
Radial Grid Type                 RadialGrid  ... OptM3 with GC (2021)
Angular Grid (max. ang.)         AngularGrid ... 2 (Lebedev-110)
Angular grid pruning method      GridPruning ... 4 (adaptive)
Weight generation scheme         WeightScheme... Becke
Basis function cutoff            BFCut       ... 1.0000e-11
Integration weight cutoff        WCut        ... 1.0000e-14
Angular grids for H and He will be reduced by one unit
Partially contracted basis set               ... on
Rotationally invariant grid construction     ... off

Total number of grid points                  ...    41621
Total number of batches                      ...      669
Average number of points per batch           ...       62
Average number of grid points per atom       ...     1224
UseSFitting                                  ... on

GRIDX 2
-------
General Integration Accuracy     IntAcc      ... 4.338
Radial Grid Type                 RadialGrid  ... OptM3 with GC (2021)
Angular Grid (max. ang.)         AngularGrid ... 3 (Lebedev-194)
Angular grid pruning method      GridPruning ... 4 (adaptive)
Weight generation scheme         WeightScheme... Becke
Basis function cutoff            BFCut       ... 1.0000e-11
Integration weight cutoff        WCut        ... 1.0000e-14
Angular grids for H and He will be reduced by one unit
Partially contracted basis set               ... on
Rotationally invariant grid construction     ... off

Total number of grid points                  ...    90768
Total number of batches                      ...     1436
Average number of points per batch           ...       63
Average number of grid points per atom       ...     2670
UseSFitting                                  ... on

GRIDX 3
-------
General Integration Accuracy     IntAcc      ... 4.871
Radial Grid Type                 RadialGrid  ... OptM3 with GC (2021)
Angular Grid (max. ang.)         AngularGrid ... 4 (Lebedev-302)
Angular grid pruning method      GridPruning ... 4 (adaptive)
Weight generation scheme         WeightScheme... Becke
Basis function cutoff            BFCut       ... 1.0000e-11
Integration weight cutoff        WCut        ... 1.0000e-14
Angular grids for H and He will be reduced by one unit
Partially contracted basis set               ... on
Rotationally invariant grid construction     ... off

Total number of grid points                  ...   173595
Total number of batches                      ...     2731
Average number of points per batch           ...       63
Average number of grid points per atom       ...     5106
UseSFitting                                  ... on

Time for X-Grid setup             =    2.206 sec


--------------------
CPCM SOLVATION MODEL
--------------------
CPCM parameters:
  Epsilon                                         ...      80.4000
  Refrac                                          ...       1.3300
  Rsolv                                           ...       1.3000
  Surface type                                    ... GAUSSIAN VDW
  Epsilon function type                           ...         CPCM
Radii:
 Radius for C  used is    3.8550 Bohr (=   2.0400 Ang.)
 Radius for O  used is    3.4469 Bohr (=   1.8240 Ang.)
 Radius for H  used is    2.4944 Bohr (=   1.3200 Ang.)
Calculating surface                               ...        done! (  0.0s)
GEPOL surface points                              ...         1814
GEPOL Volume                                      ...    1960.2143
GEPOL Surface-area                                ...    1018.8343
Calculating surface distance matrix               ...        done! (  0.0s)
Performing Cholesky decomposition & store         ...        done! (  0.1s)
Overall time for CPCM initialization              ...                 0.1s
--------------
SCF ITERATIONS
--------------
ITER       Energy         Delta-E        Max-DP      RMS-DP      [F,P]     Damp
               ***  Starting incremental Fock matrix formation  ***
                      *** Initiating the SOSCF procedure ***
                      *** Re-Reading the Fockian *** 
                      *** Removing any level shift *** 
ITER      Energy       Delta-E        Grad      Rot      Max-DP    RMS-DP
  0   -694.32179761 -694.3217976150  0.000150  0.000150  0.000342  0.000006
               *** Restarting incremental Fock matrix formation ***
  1   -694.32179884  -0.0000012272  0.000034  0.000056  0.000173  0.000003
  2   -694.32179897  -0.0000001327  0.000004  0.000028  0.000043  0.000001
  3   -694.32179897   0.0000000046  0.000012  0.000024  0.000031  0.000000
                  ***Gradient check signals convergence***
              ***Rediagonalizing the Fockian in SOSCF/NRSCF***

               *****************************************************
               *                     SUCCESS                       *
               *           SCF CONVERGED AFTER   4 CYCLES          *
               *****************************************************

Old exchange energy                            =    -19.091744946 Eh
New exchange energy                            =    -19.091753894 Eh
Exchange energy change after final integration =     -0.000008947 Eh
Total energy after final integration           =   -694.321807924 Eh
Final COS-X integration done in                =    12.428 sec
Total Energy       :         -694.32180792 Eh          -18893.45692 eV
  Last Energy change         ...   -6.5006e-09  Tolerance :   1.0000e-08
  Last MAX-Density change    ...    5.3291e-15  Tolerance :   1.0000e-07
             **** THE GBW FILE WAS UPDATED (mPQ1_0e_0H_B3LYP_631Gd_opt.gbw) ****
             **** DENSITY mPQ1_0e_0H_B3LYP_631Gd_opt.scfp WAS UPDATED ****
             **** ENERGY FILE WAS UPDATED (mPQ1_0e_0H_B3LYP_631Gd_opt.en.tmp) ****
             **** THE GBW FILE WAS UPDATED (mPQ1_0e_0H_B3LYP_631Gd_opt.gbw) ****
             **** DENSITY mPQ1_0e_0H_B3LYP_631Gd_opt.scfp WAS UPDATED ****
Total SCF time: 0 days 0 hours 0 min 52 sec 

Maximum memory used throughout the entire SCF-calculation: 106.7 MB

-------------------------   --------------------
FINAL SINGLE POINT ENERGY      -694.321807923997
-------------------------   --------------------


           ************************************************************
           *        Program running with 4 parallel MPI-processes     *
           *              working on a common directory               *
           ************************************************************
------------------------------------------------------------------------------
                         ORCA SCF GRADIENT CALCULATION
------------------------------------------------------------------------------

 ... reading COSX grid (gridx3)
Gradient of the Kohn-Sham DFT energy:
Kohn-Sham wavefunction type      ... RKS
Hartree-Fock exchange scaling    ...    0.200
Number of operators              ...    1
Number of atoms                  ...   34
Basis set dimensions             ...  260
Integral neglect threshold       ... 2.5e-11
Integral primitive cutoff        ... 2.5e-12
SHARK Integral package           ... ON

Nuc. rep. gradient       (SHARK) ... done (  0.0 sec)
HCore & Overlap gradient (SHARK) ... done (  0.2 sec)
RI-J gradient            (SHARK) ... done (  1.0 sec)
COSX-gradient                    ... done ( 15.1 sec)
Exchange-correlation gradient    ... done

------------------
CARTESIAN GRADIENT
------------------

   1   C   :   -0.000002128   -0.000005049   -0.000010620
   2   C   :    0.000007535    0.000007128    0.000009962
   3   C   :    0.000012465   -0.000004257   -0.000009023
   4   C   :   -0.000002318   -0.000000045    0.000018677
   5   C   :   -0.000001022    0.000002778   -0.000011801
   6   C   :   -0.000009222   -0.000024104   -0.000008360
   7   C   :   -0.000028558    0.000002735   -0.000009978
   8   C   :    0.000037906   -0.000001729    0.000021475
   9   C   :   -0.000008799   -0.000006903   -0.000023009
  10   C   :   -0.000012603   -0.000003179    0.000013840
  11   C   :   -0.000009682    0.000003066    0.000003290
  12   C   :    0.000009702    0.000017383    0.000017184
  13   C   :   -0.000021307   -0.000001824    0.000011962
  14   O   :    0.000003859   -0.000005205   -0.000002630
  15   O   :    0.000002598   -0.000003772    0.000007275
  16   H   :   -0.000000418   -0.000000593    0.000007425
  17   H   :    0.000003698    0.000000163    0.000005891
  18   H   :   -0.000005128   -0.000004237    0.000005902
  19   H   :    0.000001629   -0.000002390   -0.000003914
  20   H   :   -0.000000895    0.000001855   -0.000008434
  21   H   :    0.000004074   -0.000008782   -0.000004296
  22   H   :    0.000007092   -0.000002097   -0.000011615
  23   H   :   -0.000001601    0.000001627    0.000011769
  24   H   :   -0.000010857    0.000012747    0.000007377
  25   H   :   -0.000002985    0.000003128   -0.000001968
  26   H   :   -0.000000739   -0.000000588   -0.000007442
  27   H   :    0.000001013    0.000004362   -0.000007984
  28   H   :   -0.000000195    0.000002329   -0.000004094
  29   H   :    0.000013686    0.000000997   -0.000005392
  30   C   :   -0.000000802   -0.000008319   -0.000006625
  31   H   :   -0.000003868    0.000002494    0.000002616
  32   H   :   -0.000001862   -0.000004845    0.000008745
  33   H   :   -0.000002425    0.000001326    0.000004680
  34   H   :   -0.000008028   -0.000002267   -0.000014418

Difference to translation invariance:
           :   -0.0000301843   -0.0000260612    0.0000064663

Difference to rotation invariance:
           :   -0.0001779864   -0.0007194283   -0.0010071059

Norm of the cartesian gradient     ...    0.0000960572
RMS gradient                       ...    0.0000095111
MAX gradient                       ...    0.0000379060

-------
TIMINGS
-------

Total SCF gradient time            ...       23.513 sec

One electron gradient       ....       0.195 sec  (  0.8%)
RI-J Coulomb gradient       ....       0.973 sec  (  4.1%)
COSX gradient               ....      15.082 sec  ( 64.1%)
XC gradient                 ....       5.765 sec  ( 24.5%)
CPCM gradient               ....       0.561 sec  (  2.4%)
   A-Matrix (El+Nuc)        ....       0.168 sec  (  0.7%)
   Potential                ....       0.393 sec  (  1.7%)

Maximum memory used throughout the entire SCFGRAD-calculation: 84.0 MB
------------------------------------------------------------------------------
                         ORCA GEOMETRY RELAXATION STEP
------------------------------------------------------------------------------

Reading the OPT-File                    .... done
Getting information on internals        .... done
Copying old internal coords+grads       .... done
Making the new internal coordinates     .... (new redundants).... done
Validating the new internal coordinates .... (new redundants).... done
Calculating the B-matrix                .... done
Calculating the G,G- and P matrices     .... done
Transforming gradient to internals      .... done
Projecting the internal gradient        .... done
Number of atoms                         ....  34
Number of internal coordinates          .... 164
Current Energy                          ....  -694.321807924 Eh
Current gradient norm                   ....     0.000096057 Eh/bohr
Maximum allowed component of the step   ....  0.300
Current trust radius                    ....  0.300
Updating the Hessian (BFGS)             .... done
Forming the augmented Hessian           .... done
Diagonalizing the augmented Hessian     .... done
Last element of RFO vector              ....  0.999894912
Lowest eigenvalues of augmented Hessian:
 -0.000000193  0.000468014  0.001271947  0.002930319  0.007079484
Length of the computed step             ....  0.014498580
The final length of the internal step   ....  0.014498580
Converting the step to cartesian space:
 Initial RMS(Int)=    0.0011321489
Transforming coordinates:
 Iter   0:  RMS(Cart)=    0.0021294797 RMS(Int)=    0.4903330084
 Iter   1:  RMS(Cart)=    0.0000034398 RMS(Int)=    0.0000026075
 Iter   2:  RMS(Cart)=    0.0000000137 RMS(Int)=    0.0000000080
done
Storing new coordinates                 .... done

                                .--------------------.
          ----------------------|Geometry convergence|-------------------------
          Item                value                   Tolerance       Converged
          ---------------------------------------------------------------------
          Energy change      -0.0000001388            0.0000002000      YES
          RMS gradient        0.0000057877            0.0000080000      YES
          MAX gradient        0.0000316428            0.0000300000      NO
          RMS step            0.0011321489            0.0001000000      NO
          MAX step            0.0045860582            0.0002000000      NO
          ........................................................
          Max(Bonds)      0.0001      Max(Angles)    0.01
          Max(Dihed)        0.26      Max(Improp)    0.00
          ---------------------------------------------------------------------

The optimization has not yet converged - more geometry cycles are needed


    ---------------------------------------------------------------------------
                         Redundant Internal Coordinates
                            (Angstroem and degrees)

        Definition                    Value    dE/dq     Step     New-Value
    ----------------------------------------------------------------------------
     1. B(C   1,C   0)                1.5047 -0.000003 -0.0000    1.5047   
     2. B(C   2,C   1)                1.3551 -0.000002 -0.0000    1.3551   
     3. B(C   3,C   2)                1.5048 -0.000002  0.0000    1.5048   
     4. B(C   4,C   2)                1.4966  0.000009 -0.0000    1.4966   
     5. B(C   5,C   4)                1.4957  0.000006 -0.0001    1.4957   
     6. B(C   6,C   5)                1.5165  0.000001  0.0000    1.5165   
     7. B(C   7,C   6)                1.5162  0.000001  0.0000    1.5162   
     8. B(C   8,C   7)                1.3436  0.000005  0.0000    1.3437   
     9. B(C   9,C   8)                1.5124  0.000009 -0.0001    1.5123   
    10. B(C  10,C   8)                1.5099  0.000007  0.0000    1.5100   
    11. B(C  11,C   5)                1.3548  0.000000 -0.0000    1.3548   
    12. B(C  12,C  11)                1.4940 -0.000007  0.0000    1.4940   
    13. B(C  12,C   1)                1.4949  0.000003 -0.0000    1.4949   
    14. B(O  13,C  12)                1.2325  0.000004 -0.0000    1.2325   
    15. B(O  14,C   4)                1.2321 -0.000006  0.0000    1.2321   
    16. B(H  15,C   0)                1.0900  0.000001 -0.0000    1.0900   
    17. B(H  16,C   0)                1.0968  0.000000 -0.0000    1.0968   
    18. B(H  17,C   0)                1.0962  0.000002  0.0000    1.0962   
    19. B(H  18,C   3)                1.0901 -0.000000 -0.0000    1.0900   
    20. B(H  19,C   3)                1.0964 -0.000001  0.0000    1.0965   
    21. B(H  20,C   3)                1.0965  0.000002 -0.0000    1.0964   
    22. B(H  21,C   6)                1.0964  0.000004 -0.0000    1.0964   
    23. B(H  22,C   6)                1.0910 -0.000007  0.0000    1.0910   
    24. B(H  23,C   7)                1.0912 -0.000003  0.0000    1.0912   
    25. B(H  24,C   9)                1.0950  0.000000 -0.0000    1.0950   
    26. B(H  25,C   9)                1.0995 -0.000001 -0.0000    1.0995   
    27. B(H  26,C   9)                1.0995  0.000000  0.0000    1.0995   
    28. B(H  27,C  10)                1.0919  0.000001 -0.0000    1.0919   
    29. B(H  28,C  10)                1.0990 -0.000002 -0.0000    1.0990   
    30. B(C  29,C  11)                1.5046  0.000004 -0.0000    1.5046   
    31. B(H  30,C  29)                1.0905  0.000000 -0.0000    1.0905   
    32. B(H  31,C  29)                1.0962 -0.000001  0.0000    1.0963   
    33. B(H  32,C  29)                1.0968  0.000001 -0.0000    1.0968   
    34. B(H  33,C  10)                1.0994  0.000010 -0.0000    1.0993   
    35. A(C   1,C   0,H  17)          110.21 -0.000010    0.00    110.21   
    36. A(C   1,C   0,H  15)          112.67  0.000001    0.00    112.67   
    37. A(H  16,C   0,H  17)          106.42 -0.000000    0.00    106.42   
    38. A(C   1,C   0,H  16)          110.30  0.000010   -0.01    110.29   
    39. A(H  15,C   0,H  16)          108.47 -0.000001    0.00    108.47   
    40. A(H  15,C   0,H  17)          108.56  0.000001   -0.00    108.55   
    41. A(C   0,C   1,C  12)          114.60  0.000003   -0.00    114.60   
    42. A(C   2,C   1,C  12)          119.41 -0.000006    0.00    119.41   
    43. A(C   0,C   1,C   2)          125.99  0.000003    0.00    125.99   
    44. A(C   1,C   2,C   4)          119.63  0.000002    0.00    119.63   
    45. A(C   1,C   2,C   3)          125.88  0.000002    0.00    125.88   
    46. A(C   3,C   2,C   4)          114.49 -0.000004   -0.00    114.49   
    47. A(H  18,C   3,H  19)          108.58 -0.000000   -0.01    108.57   
    48. A(C   2,C   3,H  18)          112.62  0.000002   -0.00    112.62   
    49. A(H  19,C   3,H  20)          106.41 -0.000001    0.00    106.41   
    50. A(C   2,C   3,H  20)          110.21 -0.000013    0.01    110.21   
    51. A(H  18,C   3,H  20)          108.48  0.000000    0.01    108.50   
    52. A(C   2,C   3,H  19)          110.32  0.000011   -0.01    110.31   
    53. A(C   2,C   4,C   5)          120.89  0.000002   -0.00    120.89   
    54. A(C   2,C   4,O  14)          119.10  0.000000   -0.00    119.10   
    55. A(C   5,C   4,O  14)          120.01 -0.000003    0.00    120.01   
    56. A(C   4,C   5,C   6)          115.79  0.000008    0.00    115.79   
    57. A(C   4,C   5,C  11)          119.39 -0.000009    0.00    119.39   
    58. A(C   6,C   5,C  11)          124.80  0.000001   -0.00    124.79   
    59. A(C   5,C   6,C   7)          111.50 -0.000001    0.00    111.50   
    60. A(C   7,C   6,H  22)          110.98 -0.000008    0.01    110.99   
    61. A(H  21,C   6,H  22)          107.19  0.000000    0.00    107.19   
    62. A(C   5,C   6,H  22)          108.60  0.000007    0.00    108.60   
    63. A(C   7,C   6,H  21)          109.19  0.000012   -0.01    109.18   
    64. A(C   5,C   6,H  21)          109.28 -0.000011   -0.00    109.27   
    65. A(C   8,C   7,H  23)          117.60  0.000001    0.00    117.60   
    66. A(C   6,C   7,H  23)          114.16  0.000030   -0.01    114.15   
    67. A(C   6,C   7,C   8)          128.24 -0.000032    0.01    128.25   
    68. A(C   9,C   8,C  10)          114.40  0.000003    0.01    114.40   
    69. A(C   7,C   8,C  10)          125.24 -0.000001   -0.01    125.23   
    70. A(C   7,C   8,C   9)          120.36 -0.000002    0.00    120.36   
    71. A(H  25,C   9,H  26)          106.35  0.000007   -0.00    106.34   
    72. A(H  24,C   9,H  26)          108.29  0.000002   -0.00    108.28   
    73. A(C   8,C   9,H  26)          110.87 -0.000007   -0.00    110.87   
    74. A(H  24,C   9,H  25)          108.22  0.000002    0.00    108.22   
    75. A(C   8,C   9,H  25)          110.89 -0.000005    0.01    110.90   
    76. A(C   8,C   9,H  24)          112.01  0.000002    0.00    112.01   
    77. A(H  28,C  10,H  33)          106.33  0.000006   -0.01    106.32   
    78. A(C   8,C  10,H  33)          110.46  0.000013   -0.01    110.45   
    79. A(H  27,C  10,H  33)          108.29 -0.000006    0.01    108.30   
    80. A(H  27,C  10,H  28)          107.87 -0.000003    0.00    107.87   
    81. A(C   8,C  10,H  28)          110.22 -0.000010    0.01    110.22   
    82. A(C   8,C  10,H  27)          113.39  0.000000   -0.01    113.39   
    83. A(C  12,C  11,C  29)          114.85  0.000004   -0.00    114.85   
    84. A(C   5,C  11,C  29)          125.45 -0.000010    0.01    125.45   
    85. A(C   5,C  11,C  12)          119.70  0.000006   -0.00    119.70   
    86. A(C  11,C  12,O  13)          119.48 -0.000002    0.00    119.48   
    87. A(C   1,C  12,O  13)          119.56 -0.000003    0.00    119.56   
    88. A(C   1,C  12,C  11)          120.96  0.000005   -0.00    120.96   
    89. A(H  31,C  29,H  32)          106.41 -0.000002    0.00    106.41   
    90. A(H  30,C  29,H  32)          108.35  0.000002    0.00    108.36   
    91. A(C  11,C  29,H  32)          110.21 -0.000003   -0.00    110.21   
    92. A(H  30,C  29,H  31)          108.81  0.000000   -0.01    108.81   
    93. A(C  11,C  29,H  31)          110.40  0.000009   -0.00    110.39   
    94. A(C  11,C  29,H  30)          112.45 -0.000006    0.01    112.46   
    95. D(C  12,C   1,C   0,H  15)   -177.60  0.000006   -0.13   -177.73   
    96. D(C  12,C   1,C   0,H  17)    -56.18  0.000000   -0.13    -56.32   
    97. D(C  12,C   1,C   0,H  16)     61.03 -0.000000   -0.14     60.90   
    98. D(C   2,C   1,C   0,H  15)      2.86  0.000006   -0.15      2.70   
    99. D(C   2,C   1,C   0,H  17)    124.28  0.000000   -0.15    124.12   
   100. D(C   2,C   1,C   0,H  16)   -118.51 -0.000000   -0.16   -118.66   
   101. D(C   3,C   2,C   1,C   0)      0.31  0.000002   -0.02      0.29   
   102. D(C   3,C   2,C   1,C  12)   -179.21  0.000002   -0.04   -179.25   
   103. D(C   4,C   2,C   1,C   0)    179.86  0.000002    0.00    179.86   
   104. D(C   4,C   2,C   1,C  12)      0.34  0.000002   -0.02      0.32   
   105. D(H  19,C   3,C   2,C   4)     58.47 -0.000005    0.24     58.71   
   106. D(H  20,C   3,C   2,C   1)    120.83 -0.000003    0.26    121.09   
   107. D(H  19,C   3,C   2,C   1)   -121.96 -0.000005    0.26   -121.69   
   108. D(H  18,C   3,C   2,C   4)    179.97  0.000004    0.22    180.19   
   109. D(H  18,C   3,C   2,C   1)     -0.46  0.000004    0.24     -0.22   
   110. D(H  20,C   3,C   2,C   4)    -58.75 -0.000004    0.24    -58.50   
   111. D(O  14,C   4,C   2,C   3)      0.83 -0.000005    0.03      0.87   
   112. D(O  14,C   4,C   2,C   1)   -178.77 -0.000005    0.02   -178.75   
   113. D(C   5,C   4,C   2,C   3)   -179.54 -0.000002    0.03   -179.51   
   114. D(C   5,C   4,C   2,C   1)      0.86 -0.000002    0.01      0.87   
   115. D(C  11,C   5,C   4,O  14)    178.86  0.000003   -0.01    178.85   
   116. D(C   6,C   5,C   4,O  14)     -2.79  0.000002    0.00     -2.79   
   117. D(C   6,C   5,C   4,C   2)    177.58 -0.000002    0.01    177.59   
   118. D(C  11,C   5,C   4,C   2)     -0.77 -0.000000   -0.01     -0.78   
   119. D(H  22,C   6,C   5,C  11)   -149.63 -0.000006    0.03   -149.59   
   120. D(H  22,C   6,C   5,C   4)     32.12 -0.000004    0.02     32.14   
   121. D(H  21,C   6,C   5,C  11)    -33.01 -0.000007    0.03    -32.97   
   122. D(H  21,C   6,C   5,C   4)    148.74 -0.000006    0.02    148.76   
   123. D(C   7,C   6,C   5,C  11)     87.79 -0.000000    0.02     87.81   
   124. D(C   7,C   6,C   5,C   4)    -90.46  0.000002    0.01    -90.45   
   125. D(C   8,C   7,C   6,C   5)    119.69  0.000009   -0.07    119.62   
   126. D(H  23,C   7,C   6,H  22)    178.18  0.000003   -0.07    178.11   
   127. D(H  23,C   7,C   6,H  21)     60.24 -0.000000   -0.07     60.16   
   128. D(H  23,C   7,C   6,C   5)    -60.61  0.000006   -0.06    -60.68   
   129. D(C   8,C   7,C   6,H  22)     -1.52  0.000006   -0.08     -1.60   
   130. D(C   8,C   7,C   6,H  21)   -119.46  0.000003   -0.08   -119.54   
   131. D(C  10,C   8,C   7,H  23)    179.76 -0.000004    0.02    179.77   
   132. D(C  10,C   8,C   7,C   6)     -0.55 -0.000008    0.03     -0.53   
   133. D(C   9,C   8,C   7,H  23)     -0.78 -0.000002   -0.00     -0.78   
   134. D(C   9,C   8,C   7,C   6)    178.92 -0.000005    0.01    178.92   
   135. D(H  26,C   9,C   8,C  10)    -59.43  0.000001   -0.03    -59.46   
   136. D(H  26,C   9,C   8,C   7)    121.05 -0.000001   -0.01    121.04   
   137. D(H  25,C   9,C   8,C  10)     58.48  0.000002   -0.03     58.45   
   138. D(H  25,C   9,C   8,C   7)   -121.05 -0.000000   -0.02   -121.06   
   139. D(H  24,C   9,C   8,C  10)    179.49  0.000002   -0.02    179.47   
   140. D(H  24,C   9,C   8,C   7)     -0.03  0.000000   -0.01     -0.04   
   141. D(H  33,C  10,C   8,C   9)    -62.76 -0.000002   -0.07    -62.83   
   142. D(H  33,C  10,C   8,C   7)    116.74  0.000001   -0.09    116.65   
   143. D(H  28,C  10,C   8,C   9)     54.44  0.000008   -0.08     54.36   
   144. D(H  28,C  10,C   8,C   7)   -126.06  0.000010   -0.09   -126.16   
   145. D(H  27,C  10,C   8,C   9)    175.48 -0.000004   -0.07    175.40   
   146. D(H  27,C  10,C   8,C   7)     -5.03 -0.000002   -0.09     -5.12   
   147. D(C  29,C  11,C   5,C   6)      1.21  0.000004   -0.00      1.20   
   148. D(C  29,C  11,C   5,C   4)    179.40  0.000002    0.01    179.41   
   149. D(C  12,C  11,C   5,C   6)   -178.70  0.000003   -0.01   -178.71   
   150. D(C  12,C  11,C   5,C   4)     -0.51  0.000001    0.01     -0.50   
   151. D(C   1,C  12,C  11,C  29)   -178.19 -0.000001   -0.02   -178.21   
   152. D(C   1,C  12,C  11,C   5)      1.73 -0.000001   -0.01      1.71   
   153. D(O  13,C  12,C   1,C   2)    178.46 -0.000006    0.03    178.50   
   154. D(O  13,C  12,C   1,C   0)     -1.11 -0.000006    0.01     -1.10   
   155. D(C  11,C  12,C   1,C   2)     -1.63 -0.000001    0.02     -1.61   
   156. D(O  13,C  12,C  11,C   5)   -178.37  0.000004   -0.03   -178.40   
   157. D(C  11,C  12,C   1,C   0)    178.80 -0.000001    0.00    178.80   
   158. D(O  13,C  12,C  11,C  29)      1.71  0.000003   -0.03      1.68   
   159. D(H  32,C  29,C  11,C  12)     60.58  0.000002   -0.14     60.44   
   160. D(H  32,C  29,C  11,C   5)   -119.34  0.000001   -0.14   -119.48   
   161. D(H  31,C  29,C  11,C  12)    -56.69  0.000001   -0.13    -56.82   
   162. D(H  31,C  29,C  11,C   5)    123.40  0.000001   -0.14    123.26   
   163. D(H  30,C  29,C  11,C  12)   -178.42 -0.000001   -0.13   -178.54   
   164. D(H  30,C  29,C  11,C   5)      1.67 -0.000002   -0.13      1.54   
    ----------------------------------------------------------------------------

         *************************************************************
         *                GEOMETRY OPTIMIZATION CYCLE  20            *
         *************************************************************
---------------------------------
CARTESIAN COORDINATES (ANGSTROEM)
---------------------------------
  C     18.562152    1.883177    0.067320
  C     17.177364    1.346540   -0.174354
  C     16.120155    2.052971   -0.642835
  C     16.129563    3.510326   -1.017594
  C     14.801201    1.371936   -0.833179
  C     14.628100   -0.074679   -0.494871
  C     13.229973   -0.632623   -0.678838
  C     12.407001   -0.498345    0.587484
  C     11.257906    0.175008    0.765263
  C     10.569331    0.169728    2.111739
  C     10.539777    0.968973   -0.299589
  C     15.685754   -0.778777   -0.024754
  C     17.009530   -0.105639    0.138161
  O     17.976223   -0.757284    0.537936
  O     13.852574    2.017804   -1.281613
  H     18.639355    2.951886   -0.132846
  H     19.289122    1.357951   -0.563980
  H     18.863553    1.700027    1.105210
  H     17.104633    3.974813   -0.870305
  H     15.387931    4.060231   -0.426143
  H     15.840887    3.633224   -2.068152
  H     13.296345   -1.691649   -0.954679
  H     12.754190   -0.111814   -1.511094
  H     12.820330   -1.028830    1.446820
  H     11.117611   -0.423996    2.850659
  H      9.551425   -0.237723    2.030080
  H     10.462938    1.192367    2.501267
  H     11.089713    1.028053   -1.241007
  H     10.357581    1.995013    0.049575
  C     15.662141   -2.230852    0.368549
  H     14.685415   -2.689452    0.210485
  H     16.412528   -2.792746   -0.199750
  H     15.928307   -2.341121    1.426857
  H      9.551865    0.532110   -0.503687

----------------------------
CARTESIAN COORDINATES (A.U.)
----------------------------
  NO LB      ZA    FRAG     MASS         X           Y           Z
   0 C     6.0000    0    12.011   35.077383    3.558689    0.127216
   1 C     6.0000    0    12.011   32.460514    2.544592   -0.329481
   2 C     6.0000    0    12.011   30.462677    3.879553   -1.214781
   3 C     6.0000    0    12.011   30.480456    6.633554   -1.922974
   4 C     6.0000    0    12.011   27.970217    2.592583   -1.574481
   5 C     6.0000    0    12.011   27.643103   -0.141122   -0.935170
   6 C     6.0000    0    12.011   25.001026   -1.195485   -1.282818
   7 C     6.0000    0    12.011   23.445833   -0.941735    1.110183
   8 C     6.0000    0    12.011   21.274359    0.330717    1.446138
   9 C     6.0000    0    12.011   19.973141    0.320739    3.990608
  10 C     6.0000    0    12.011   19.917293    1.831093   -0.566141
  11 C     6.0000    0    12.011   29.641780   -1.471675   -0.046777
  12 C     6.0000    0    12.011   32.143352   -0.199629    0.261087
  13 O     8.0000    0    15.999   33.970139   -1.431059    1.016552
  14 O     8.0000    0    15.999   26.177571    3.813096   -2.421898
  15 H     1.0000    0     1.008   35.223277    5.578256   -0.251043
  16 H     1.0000    0     1.008   36.451158    2.566155   -1.065768
  17 H     1.0000    0     1.008   35.646949    3.212586    2.088545
  18 H     1.0000    0     1.008   32.323073    7.511308   -1.644639
  19 H     1.0000    0     1.008   29.078975    7.672725   -0.805293
  20 H     1.0000    0     1.008   29.934938    6.865799   -3.908242
  21 H     1.0000    0     1.008   25.126451   -3.196754   -1.804083
  22 H     1.0000    0     1.008   24.101927   -0.211298   -2.855555
  23 H     1.0000    0     1.008   24.226913   -1.944207    2.734094
  24 H     1.0000    0     1.008   21.009240   -0.801237    5.386964
  25 H     1.0000    0     1.008   18.049578   -0.449231    3.836295
  26 H     1.0000    0     1.008   19.772088    2.253246    4.726710
  27 H     1.0000    0     1.008   20.956520    1.942738   -2.345162
  28 H     1.0000    0     1.008   19.572992    3.770029    0.093684
  29 C     6.0000    0    12.011   29.597157   -4.215698    0.696456
  30 H     1.0000    0     1.008   27.751413   -5.082328    0.397760
  31 H     1.0000    0     1.008   31.015182   -5.277526   -0.377472
  32 H     1.0000    0     1.008   30.100138   -4.424078    2.696370
  33 H     1.0000    0     1.008   18.050409    1.005542   -0.951830

--------------------------------
INTERNAL COORDINATES (ANGSTROEM)
--------------------------------
 C      0   0   0     0.000000000000     0.00000000     0.00000000
 C      1   0   0     1.504666790315     0.00000000     0.00000000
 C      2   1   0     1.355068435891   125.98896029     0.00000000
 C      3   2   1     1.504797902432   125.88152199     0.28759677
 C      3   2   1     1.496555193829   119.62588073   179.86006549
 C      5   3   2     1.495697001881   120.88822577     0.87472638
 C      6   5   3     1.516543908783   115.79102151   177.58688159
 C      7   6   5     1.516207631057   111.50018918   269.54793672
 C      8   7   6     1.343661977158   128.24836779   119.61715457
 C      9   8   7     1.512336099061   120.35957760   178.92372130
 C      9   8   7     1.509966856209   125.23430313   359.47215853
 C      6   5   3     1.354768360331   119.39327164   359.22366745
 C     12   6   5     1.494000086577   119.69706109   359.49513289
 O     13  12   6     1.232459955593   119.48108765   181.60457640
 O      5   3   2     1.232125338329   119.09710511   181.24889777
 H      1   2   3     1.090030203278   112.66620572     2.70461447
 H      1   2   3     1.096762166457   110.29040689   241.33771697
 H      1   2   3     1.096176716069   110.21457787   124.12068352
 H      4   3   2     1.090048055622   112.62036677   359.77918927
 H      4   3   2     1.096461789393   110.31296237   238.30578877
 H      4   3   2     1.096408177255   110.21476402   121.08804133
 H      7   6   5     1.096371046658   109.27381637   148.76315782
 H      7   6   5     1.090991306600   108.60002148    32.14298834
 H      8   7   6     1.091198843621   114.14661571   299.32481601
 H     10   9   8     1.095044029556   112.00610740   359.95993103
 H     10   9   8     1.099461651074   110.89762407   238.93737369
 H     10   9   8     1.099473766413   110.86959413   121.03593666
 H     11   9   8     1.091873036036   113.38783801   354.88365631
 H     11   9   8     1.099031480309   110.22388603   233.84099627
 C     12   6   5     1.504581135482   125.45323531   179.40709254
 H     30  12   6     1.090546302609   112.45869690     1.53955469
 H     30  12   6     1.096252394276   110.39056887   123.26236013
 H     30  12   6     1.096823330022   110.20880528   240.52367206
 H     11   9   8     1.099306891837   110.44889474   116.64864616

---------------------------
INTERNAL COORDINATES (A.U.)
---------------------------
 C      0   0   0     0.000000000000     0.00000000     0.00000000
 C      1   0   0     2.843408156501     0.00000000     0.00000000
 C      2   1   0     2.560708236555   125.98896029     0.00000000
 C      3   2   1     2.843655922496   125.88152199     0.28759677
 C      3   2   1     2.828079460634   119.62588073   179.86006549
 C      5   3   2     2.826457712881   120.88822577     0.87472638
 C      6   5   3     2.865852657666   115.79102151   177.58688159
 C      7   6   5     2.865217184859   111.50018918   269.54793672
 C      8   7   6     2.539153153392   128.24836779   119.61715457
 C      9   8   7     2.857901049669   120.35957760   178.92372130
 C      9   8   7     2.853423829534   125.23430313   359.47215853
 C      6   5   3     2.560141175927   119.39327164   359.22366745
 C     12   6   5     2.823251007685   119.69706109   359.49513289
 O     13  12   6     2.329011787096   119.48108765   181.60457640
 O      5   3   2     2.328379452107   119.09710511   181.24889777
 H      1   2   3     2.059858561898   112.66620572     2.70461447
 H      1   2   3     2.072580128650   110.29040689   241.33771697
 H      1   2   3     2.071473787752   110.21457787   124.12068352
 H      4   3   2     2.059892297938   112.62036677   359.77918927
 H      4   3   2     2.072012498262   110.31296237   238.30578877
 H      4   3   2     2.071911186004   110.21476402   121.08804133
 H      7   6   5     2.071841019345   109.27381637   148.76315782
 H      7   6   5     2.061674783963   108.60002148    32.14298834
 H      8   7   6     2.062066972095   114.14661571   299.32481601
 H     10   9   8     2.069333320446   112.00610740   359.95993103
 H     10   9   8     2.077681415279   110.89762407   238.93737369
 H     10   9   8     2.077704309952   110.86959413   121.03593666
 H     11   9   8     2.063341011121   113.38783801   354.88365631
 H     11   9   8     2.076868510343   110.22388603   233.84099627
 C     12   6   5     2.843246292325   125.45323531   179.40709254
 H     30  12   6     2.060833848291   112.45869690     1.53955469
 H     30  12   6     2.071616798837   110.39056887   123.26236013
 H     30  12   6     2.072695711036   110.20880528   240.52367206
 H     11   9   8     2.077388962704   110.44889474   116.64864616


           ************************************************************
           *        Program running with 4 parallel MPI-processes     *
           *              working on a common directory               *
           ************************************************************
------------------------------------------------------------------------------
                   ___                                                        
                  /   \      - P O W E R E D   B Y -                         
                 /     \                                                     
                 |  |  |   _    _      __       _____    __    __             
                 |  |  |  | |  | |    /  \     |  _  \  |  |  /  |          
                  \  \/   | |  | |   /    \    | | | |  |  | /  /          
                 / \  \   | |__| |  /  /\  \   | |_| |  |  |/  /          
                |  |  |   |  __  | /  /__\  \  |    /   |      \           
                |  |  |   | |  | | |   __   |  |    \   |  |\   \          
                \     /   | |  | | |  |  |  |  | |\  \  |  | \   \       
                 \___/    |_|  |_| |__|  |__|  |_| \__\ |__|  \__/        
                                                                              
                      - O R C A' S   B I G   F R I E N D -                    
                                      &                                       
                       - I N T E G R A L  F E E D E R -                       
                                                                              
 v1 FN, 2020, v2 2021                                                         
------------------------------------------------------------------------------


Reading SHARK input file mPQ1_0e_0H_B3LYP_631Gd_opt.SHARKINP.tmp ... ok
----------------------
SHARK INTEGRAL PACKAGE
----------------------

Number of atoms                             ...     34
Number of basis functions                   ...    260
Number of shells                            ...    132
Maximum angular momentum                    ...      2
Integral batch strategy                     ... SHARK/LIBINT Hybrid
RI-J (if used) integral strategy            ... SPLIT-RIJ (Revised 2003 algorithm where possible)
Printlevel                                  ...      1
Contraction scheme used                     ... SEGMENTED contraction
Coulomb Range Separation                    ... NOT USED
Exchange Range Separation                   ... NOT USED
Finite Nucleus Model                        ... NOT USED
Auxiliary Coulomb fitting basis             ... AVAILABLE
   # of basis functions in Aux-J            ...    982
   # of shells in Aux-J                     ...    330
   Maximum angular momentum in Aux-J        ...      4
Auxiliary J/K fitting basis                 ... NOT available
Auxiliary Correlation fitting basis         ... NOT available
Auxiliary 'external' fitting basis          ... NOT available
Integral threshold                          ...     2.500000e-11
Primitive cut-off                           ...     2.500000e-12
Primitive pair pre-selection threshold      ...     2.500000e-12

Calculating pre-screening integrals         ... done (  0.0 sec) Dimension = 132
Organizing shell pair data                  ... done (  0.0 sec)
Shell pair information
Total number of shell pairs                 ...      8778
Shell pairs after pre-screening             ...      7028
Total number of primitive shell pairs       ...     49218
Primitive shell pairs kept                  ...     22737
          la=0 lb=0:   2706 shell pairs
          la=1 lb=0:   2318 shell pairs
          la=1 lb=1:    489 shell pairs
          la=2 lb=0:    975 shell pairs
          la=2 lb=1:    442 shell pairs
          la=2 lb=2:     98 shell pairs

Calculating one electron integrals          ... done (  0.0 sec)
Calculating RI/J V-Matrix + Cholesky decomp.... done (  0.0 sec)
Calculating Nuclear repulsion               ... done (  0.0 sec) ENN=   1076.998441081007 Eh

SHARK setup successfully completed in   0.3 seconds

Maximum memory used throughout the entire GTOINT-calculation: 17.1 MB


           ************************************************************
           *        Program running with 4 parallel MPI-processes     *
           *              working on a common directory               *
           ************************************************************

Diagonalization of the overlap matrix:
Smallest eigenvalue                        ... 4.261e-04
Time for diagonalization                   ...    0.009 sec
Threshold for overlap eigenvalues          ... 1.000e-08
Number of eigenvalues below threshold      ... 0
Time for construction of square roots      ...    0.004 sec
Total time needed                          ...    0.013 sec

-------------------
DFT GRID GENERATION
-------------------

General Integration Accuracy     IntAcc      ... 4.959
Radial Grid Type                 RadialGrid  ... OptM3 with GC (2021)
Angular Grid (max. ang.)         AngularGrid ... 6 (Lebedev-590)
Angular grid pruning method      GridPruning ... 4 (adaptive)
Weight generation scheme         WeightScheme... Becke
Basis function cutoff            BFCut       ... 1.0000e-11
Integration weight cutoff        WCut        ... 1.0000e-14
Angular grids for H and He will be reduced by one unit
Partially contracted basis set               ... off
Rotationally invariant grid construction     ... off

Total number of grid points                  ...   381807
Total number of batches                      ...     5981
Average number of points per batch           ...       63
Average number of grid points per atom       ...    11230
Time for grid setup =    4.719 sec

--------------------
COSX GRID GENERATION
--------------------

GRIDX 1
-------
General Integration Accuracy     IntAcc      ... 4.020
Radial Grid Type                 RadialGrid  ... OptM3 with GC (2021)
Angular Grid (max. ang.)         AngularGrid ... 2 (Lebedev-110)
Angular grid pruning method      GridPruning ... 4 (adaptive)
Weight generation scheme         WeightScheme... Becke
Basis function cutoff            BFCut       ... 1.0000e-11
Integration weight cutoff        WCut        ... 1.0000e-14
Angular grids for H and He will be reduced by one unit
Partially contracted basis set               ... on
Rotationally invariant grid construction     ... off

Total number of grid points                  ...    41616
Total number of batches                      ...      669
Average number of points per batch           ...       62
Average number of grid points per atom       ...     1224
UseSFitting                                  ... on

GRIDX 2
-------
General Integration Accuracy     IntAcc      ... 4.338
Radial Grid Type                 RadialGrid  ... OptM3 with GC (2021)
Angular Grid (max. ang.)         AngularGrid ... 3 (Lebedev-194)
Angular grid pruning method      GridPruning ... 4 (adaptive)
Weight generation scheme         WeightScheme... Becke
Basis function cutoff            BFCut       ... 1.0000e-11
Integration weight cutoff        WCut        ... 1.0000e-14
Angular grids for H and He will be reduced by one unit
Partially contracted basis set               ... on
Rotationally invariant grid construction     ... off

Total number of grid points                  ...    90766
Total number of batches                      ...     1437
Average number of points per batch           ...       63
Average number of grid points per atom       ...     2670
UseSFitting                                  ... on

GRIDX 3
-------
General Integration Accuracy     IntAcc      ... 4.871
Radial Grid Type                 RadialGrid  ... OptM3 with GC (2021)
Angular Grid (max. ang.)         AngularGrid ... 4 (Lebedev-302)
Angular grid pruning method      GridPruning ... 4 (adaptive)
Weight generation scheme         WeightScheme... Becke
Basis function cutoff            BFCut       ... 1.0000e-11
Integration weight cutoff        WCut        ... 1.0000e-14
Angular grids for H and He will be reduced by one unit
Partially contracted basis set               ... on
Rotationally invariant grid construction     ... off

Total number of grid points                  ...   173603
Total number of batches                      ...     2731
Average number of points per batch           ...       63
Average number of grid points per atom       ...     5106
UseSFitting                                  ... on

Time for X-Grid setup             =    2.224 sec


--------------------
CPCM SOLVATION MODEL
--------------------
CPCM parameters:
  Epsilon                                         ...      80.4000
  Refrac                                          ...       1.3300
  Rsolv                                           ...       1.3000
  Surface type                                    ... GAUSSIAN VDW
  Epsilon function type                           ...         CPCM
Radii:
 Radius for C  used is    3.8550 Bohr (=   2.0400 Ang.)
 Radius for O  used is    3.4469 Bohr (=   1.8240 Ang.)
 Radius for H  used is    2.4944 Bohr (=   1.3200 Ang.)
Calculating surface                               ...        done! (  0.0s)
GEPOL surface points                              ...         1814
GEPOL Volume                                      ...    1960.4957
GEPOL Surface-area                                ...    1018.8090
Calculating surface distance matrix               ...        done! (  0.0s)
Performing Cholesky decomposition & store         ...        done! (  0.1s)
Overall time for CPCM initialization              ...                 0.1s
--------------
SCF ITERATIONS
--------------
ITER       Energy         Delta-E        Max-DP      RMS-DP      [F,P]     Damp
               ***  Starting incremental Fock matrix formation  ***
                      *** Initiating the SOSCF procedure ***
                      *** Re-Reading the Fockian *** 
                      *** Removing any level shift *** 
ITER      Energy       Delta-E        Grad      Rot      Max-DP    RMS-DP
  0   -694.32179149 -694.3217914858  0.000342  0.000342  0.000784  0.000013
               *** Restarting incremental Fock matrix formation ***
  1   -694.32179836  -0.0000068758  0.000078  0.000131  0.000397  0.000007
  2   -694.32179912  -0.0000007620  0.000008  0.000035  0.000068  0.000001
  3   -694.32179913  -0.0000000047  0.000016  0.000039  0.000057  0.000001
  4   -694.32179913  -0.0000000048  0.000006  0.000016  0.000022  0.000000
  5   -694.32179913  -0.0000000017  0.000003  0.000007  0.000010  0.000000
                 **** Energy Check signals convergence ****
              ***Rediagonalizing the Fockian in SOSCF/NRSCF***

               *****************************************************
               *                     SUCCESS                       *
               *           SCF CONVERGED AFTER   6 CYCLES          *
               *****************************************************

Old exchange energy                            =    -19.091755730 Eh
New exchange energy                            =    -19.091764632 Eh
Exchange energy change after final integration =     -0.000008902 Eh
Total energy after final integration           =   -694.321808038 Eh
Final COS-X integration done in                =    16.808 sec
Total Energy       :         -694.32180804 Eh          -18893.45692 eV
  Last Energy change         ...   -1.2556e-09  Tolerance :   1.0000e-08
  Last MAX-Density change    ...    2.6645e-15  Tolerance :   1.0000e-07
             **** THE GBW FILE WAS UPDATED (mPQ1_0e_0H_B3LYP_631Gd_opt.gbw) ****
             **** DENSITY mPQ1_0e_0H_B3LYP_631Gd_opt.scfp WAS UPDATED ****
             **** ENERGY FILE WAS UPDATED (mPQ1_0e_0H_B3LYP_631Gd_opt.en.tmp) ****
             **** THE GBW FILE WAS UPDATED (mPQ1_0e_0H_B3LYP_631Gd_opt.gbw) ****
             **** DENSITY mPQ1_0e_0H_B3LYP_631Gd_opt.scfp WAS UPDATED ****
Total SCF time: 0 days 0 hours 1 min 7 sec 

Maximum memory used throughout the entire SCF-calculation: 106.7 MB

-------------------------   --------------------
FINAL SINGLE POINT ENERGY      -694.321808038393
-------------------------   --------------------


           ************************************************************
           *        Program running with 4 parallel MPI-processes     *
           *              working on a common directory               *
           ************************************************************
------------------------------------------------------------------------------
                         ORCA SCF GRADIENT CALCULATION
------------------------------------------------------------------------------

 ... reading COSX grid (gridx3)
Gradient of the Kohn-Sham DFT energy:
Kohn-Sham wavefunction type      ... RKS
Hartree-Fock exchange scaling    ...    0.200
Number of operators              ...    1
Number of atoms                  ...   34
Basis set dimensions             ...  260
Integral neglect threshold       ... 2.5e-11
Integral primitive cutoff        ... 2.5e-12
SHARK Integral package           ... ON

Nuc. rep. gradient       (SHARK) ... done (  0.0 sec)
HCore & Overlap gradient (SHARK) ... done (  0.2 sec)
RI-J gradient            (SHARK) ... done (  1.0 sec)
COSX-gradient                    ... done ( 15.3 sec)
Exchange-correlation gradient    ... done

------------------
CARTESIAN GRADIENT
------------------

   1   C   :   -0.000003034   -0.000001037    0.000003716
   2   C   :    0.000002503    0.000003878    0.000007430
   3   C   :    0.000008533   -0.000005990    0.000003296
   4   C   :   -0.000000646   -0.000003075   -0.000004774
   5   C   :    0.000001817   -0.000018667   -0.000009723
   6   C   :    0.000009638    0.000003322   -0.000002827
   7   C   :   -0.000016060    0.000015625   -0.000011178
   8   C   :    0.000028602   -0.000019506    0.000001641
   9   C   :   -0.000030460    0.000004823    0.000026090
  10   C   :   -0.000003164   -0.000017121   -0.000016160
  11   C   :   -0.000025306   -0.000002212   -0.000028179
  12   C   :   -0.000019543    0.000001752    0.000007780
  13   C   :    0.000012592   -0.000006598    0.000002271
  14   O   :   -0.000007192    0.000002308    0.000007167
  15   O   :   -0.000005204    0.000002040    0.000000897
  16   H   :   -0.000000085   -0.000004499    0.000002572
  17   H   :   -0.000001252   -0.000001764    0.000004015
  18   H   :   -0.000003193   -0.000001774    0.000000986
  19   H   :    0.000000350   -0.000003045   -0.000001367
  20   H   :    0.000003448   -0.000002175    0.000001290
  21   H   :   -0.000000508   -0.000002617    0.000001249
  22   H   :    0.000007484   -0.000003412    0.000001833
  23   H   :    0.000000706   -0.000002372    0.000010082
  24   H   :   -0.000007819    0.000004757    0.000000103
  25   H   :    0.000000647    0.000010094   -0.000002937
  26   H   :   -0.000001958    0.000008431   -0.000004817
  27   H   :   -0.000000331    0.000002879   -0.000004716
  28   H   :    0.000007618    0.000000321    0.000004938
  29   H   :   -0.000000309    0.000002232   -0.000009188
  30   C   :   -0.000000500    0.000003143    0.000001229
  31   H   :    0.000000050   -0.000005429    0.000004949
  32   H   :   -0.000005970   -0.000001298    0.000001071
  33   H   :   -0.000002191    0.000002940    0.000002751
  34   H   :    0.000019257    0.000008275    0.000006249

Difference to translation invariance:
           :   -0.0000314792   -0.0000257729    0.0000077393

Difference to rotation invariance:
           :   -0.0001862757   -0.0007476464   -0.0009953267

Norm of the cartesian gradient     ...    0.0000919014
RMS gradient                       ...    0.0000090996
MAX gradient                       ...    0.0000304601

-------
TIMINGS
-------

Total SCF gradient time            ...       23.662 sec

One electron gradient       ....       0.189 sec  (  0.8%)
RI-J Coulomb gradient       ....       0.970 sec  (  4.1%)
COSX gradient               ....      15.259 sec  ( 64.5%)
XC gradient                 ....       5.659 sec  ( 23.9%)
CPCM gradient               ....       0.529 sec  (  2.2%)
   A-Matrix (El+Nuc)        ....       0.134 sec  (  0.6%)
   Potential                ....       0.395 sec  (  1.7%)

Maximum memory used throughout the entire SCFGRAD-calculation: 84.1 MB
------------------------------------------------------------------------------
                         ORCA GEOMETRY RELAXATION STEP
------------------------------------------------------------------------------

Reading the OPT-File                    .... done
Getting information on internals        .... done
Copying old internal coords+grads       .... done
Making the new internal coordinates     .... (new redundants).... done
Validating the new internal coordinates .... (new redundants).... done
Calculating the B-matrix                .... done
Calculating the G,G- and P matrices     .... done
Transforming gradient to internals      .... done
Projecting the internal gradient        .... done
Number of atoms                         ....  34
Number of internal coordinates          .... 164
Current Energy                          ....  -694.321808038 Eh
Current gradient norm                   ....     0.000091901 Eh/bohr
Maximum allowed component of the step   ....  0.300
Current trust radius                    ....  0.300
Updating the Hessian (BFGS)             .... done
Forming the augmented Hessian           .... done
Diagonalizing the augmented Hessian     .... done
Last element of RFO vector              ....  0.999966160
Lowest eigenvalues of augmented Hessian:
 -0.000000078  0.000884670  0.001264838  0.002921343  0.006138553
Length of the computed step             ....  0.008226993
The final length of the internal step   ....  0.008226993
Converting the step to cartesian space:
 Initial RMS(Int)=    0.0006424202
Transforming coordinates:
 Iter   0:  RMS(Cart)=    0.0011508491 RMS(Int)=    0.0006424195
 Iter   1:  RMS(Cart)=    0.0000012664 RMS(Int)=    0.0000009659
 Iter   2:  RMS(Cart)=    0.0000000031 RMS(Int)=    0.0000000018
done
Storing new coordinates                 .... done

                                .--------------------.
          ----------------------|Geometry convergence|-------------------------
          Item                value                   Tolerance       Converged
          ---------------------------------------------------------------------
          Energy change      -0.0000001144            0.0000002000      YES
          RMS gradient        0.0000054134            0.0000080000      YES
          MAX gradient        0.0000227887            0.0000300000      YES
          RMS step            0.0006424202            0.0001000000      NO
          MAX step            0.0028254495            0.0002000000      NO
          ........................................................
          Max(Bonds)      0.0000      Max(Angles)    0.01
          Max(Dihed)        0.16      Max(Improp)    0.00
          ---------------------------------------------------------------------

       The energies and gradients are converged
       and the convergence on bond distances, angles, dihedrals and impropers
       is acceptable.
       Convergence will therefore be signaled now


                    ***********************HURRAY********************
                    ***        THE OPTIMIZATION HAS CONVERGED     ***
                    *************************************************


    ---------------------------------------------------------------------------
                         Redundant Internal Coordinates

                          --- Optimized Parameters ---  
                            (Angstroem and degrees)

        Definition                    OldVal   dE/dq     Step     FinalVal
    ----------------------------------------------------------------------------
     1. B(C   1,C   0)                1.5047 -0.000005  0.0000    1.5047   
     2. B(C   2,C   1)                1.3551 -0.000004  0.0000    1.3551   
     3. B(C   3,C   2)                1.5048 -0.000002  0.0000    1.5048   
     4. B(C   4,C   2)                1.4966  0.000004 -0.0000    1.4965   
     5. B(C   5,C   4)                1.4957 -0.000013  0.0000    1.4957   
     6. B(C   6,C   5)                1.5165 -0.000002 -0.0000    1.5165   
     7. B(C   7,C   6)                1.5162 -0.000001  0.0000    1.5162   
     8. B(C   8,C   7)                1.3437  0.000020 -0.0000    1.3436   
     9. B(C   9,C   8)                1.5123 -0.000018  0.0000    1.5124   
    10. B(C  10,C   8)                1.5100  0.000011 -0.0000    1.5099   
    11. B(C  11,C   5)                1.3548 -0.000009  0.0000    1.3548   
    12. B(C  12,C  11)                1.4940  0.000007 -0.0000    1.4940   
    13. B(C  12,C   1)                1.4949 -0.000000 -0.0000    1.4949   
    14. B(O  13,C  12)                1.2325 -0.000005  0.0000    1.2325   
    15. B(O  14,C   4)                1.2321  0.000006 -0.0000    1.2321   
    16. B(H  15,C   0)                1.0900 -0.000002  0.0000    1.0900   
    17. B(H  16,C   0)                1.0968 -0.000001  0.0000    1.0968   
    18. B(H  17,C   0)                1.0962 -0.000003 -0.0000    1.0962   
    19. B(H  18,C   3)                1.0900 -0.000001  0.0000    1.0901   
    20. B(H  19,C   3)                1.0965 -0.000001 -0.0000    1.0964   
    21. B(H  20,C   3)                1.0964 -0.000001  0.0000    1.0964   
    22. B(H  21,C   6)                1.0964  0.000002 -0.0000    1.0964   
    23. B(H  22,C   6)                1.0910 -0.000009  0.0000    1.0910   
    24. B(H  23,C   7)                1.0912 -0.000004  0.0000    1.0912   
    25. B(H  24,C   9)                1.0950 -0.000003  0.0000    1.0950   
    26. B(H  25,C   9)                1.0995 -0.000003  0.0000    1.0995   
    27. B(H  26,C   9)                1.0995 -0.000000 -0.0000    1.0995   
    28. B(H  27,C  10)                1.0919 -0.000003  0.0000    1.0919   
    29. B(H  28,C  10)                1.0990  0.000000 -0.0000    1.0990   
    30. B(C  29,C  11)                1.5046 -0.000004  0.0000    1.5046   
    31. B(H  30,C  29)                1.0905 -0.000000  0.0000    1.0905   
    32. B(H  31,C  29)                1.0963 -0.000001 -0.0000    1.0962   
    33. B(H  32,C  29)                1.0968 -0.000001  0.0000    1.0968   
    34. B(H  33,C  10)                1.0993 -0.000023  0.0000    1.0993   
    35. A(C   1,C   0,H  17)          110.21 -0.000002    0.00    110.22   
    36. A(C   1,C   0,H  15)          112.67  0.000000   -0.00    112.67   
    37. A(H  16,C   0,H  17)          106.42  0.000001    0.00    106.42   
    38. A(C   1,C   0,H  16)          110.29 -0.000000   -0.00    110.29   
    39. A(H  15,C   0,H  16)          108.47 -0.000000   -0.00    108.47   
    40. A(H  15,C   0,H  17)          108.55  0.000001    0.00    108.56   
    41. A(C   0,C   1,C  12)          114.60  0.000003    0.00    114.60   
    42. A(C   2,C   1,C  12)          119.41 -0.000004    0.00    119.41   
    43. A(C   0,C   1,C   2)          125.99  0.000000   -0.00    125.99   
    44. A(C   1,C   2,C   4)          119.63  0.000004   -0.00    119.63   
    45. A(C   1,C   2,C   3)          125.88  0.000001   -0.00    125.88   
    46. A(C   3,C   2,C   4)          114.49 -0.000005    0.00    114.49   
    47. A(H  18,C   3,H  19)          108.57 -0.000000    0.00    108.57   
    48. A(C   2,C   3,H  18)          112.62  0.000000   -0.00    112.62   
    49. A(H  19,C   3,H  20)          106.41  0.000001    0.00    106.41   
    50. A(C   2,C   3,H  20)          110.21  0.000001   -0.00    110.21   
    51. A(H  18,C   3,H  20)          108.50  0.000000   -0.01    108.49   
    52. A(C   2,C   3,H  19)          110.31 -0.000002    0.00    110.31   
    53. A(C   2,C   4,C   5)          120.89 -0.000001    0.00    120.89   
    54. A(C   2,C   4,O  14)          119.10  0.000001   -0.00    119.10   
    55. A(C   5,C   4,O  14)          120.01 -0.000000   -0.00    120.01   
    56. A(C   4,C   5,C   6)          115.79  0.000002   -0.00    115.79   
    57. A(C   4,C   5,C  11)          119.39  0.000001    0.00    119.39   
    58. A(C   6,C   5,C  11)          124.79 -0.000003    0.00    124.79   
    59. A(C   5,C   6,C   7)          111.50  0.000013   -0.00    111.50   
    60. A(C   7,C   6,H  22)          110.99 -0.000007    0.00    110.99   
    61. A(H  21,C   6,H  22)          107.19  0.000005   -0.00    107.19   
    62. A(C   5,C   6,H  22)          108.60 -0.000000   -0.00    108.60   
    63. A(C   7,C   6,H  21)          109.18 -0.000000   -0.00    109.18   
    64. A(C   5,C   6,H  21)          109.27 -0.000011    0.00    109.28   
    65. A(C   8,C   7,H  23)          117.60  0.000006   -0.00    117.60   
    66. A(C   6,C   7,H  23)          114.15  0.000017   -0.00    114.14   
    67. A(C   6,C   7,C   8)          128.25 -0.000023    0.00    128.25   
    68. A(C   9,C   8,C  10)          114.40  0.000014   -0.00    114.40   
    69. A(C   7,C   8,C  10)          125.23 -0.000020    0.00    125.24   
    70. A(C   7,C   8,C   9)          120.36  0.000007   -0.00    120.36   
    71. A(H  25,C   9,H  26)          106.34  0.000000    0.00    106.35   
    72. A(H  24,C   9,H  26)          108.28 -0.000001    0.00    108.28   
    73. A(C   8,C   9,H  26)          110.87 -0.000005    0.00    110.87   
    74. A(H  24,C   9,H  25)          108.22  0.000006   -0.00    108.22   
    75. A(C   8,C   9,H  25)          110.90  0.000002   -0.00    110.90   
    76. A(C   8,C   9,H  24)          112.01 -0.000002    0.00    112.01   
    77. A(H  28,C  10,H  33)          106.32 -0.000000   -0.00    106.32   
    78. A(C   8,C  10,H  33)          110.45 -0.000004    0.00    110.45   
    79. A(H  27,C  10,H  33)          108.30  0.000010   -0.00    108.30   
    80. A(H  27,C  10,H  28)          107.87 -0.000001    0.00    107.87   
    81. A(C   8,C  10,H  28)          110.22  0.000008   -0.00    110.22   
    82. A(C   8,C  10,H  27)          113.39 -0.000011    0.00    113.39   
    83. A(C  12,C  11,C  29)          114.85 -0.000007    0.00    114.85   
    84. A(C   5,C  11,C  29)          125.45  0.000004   -0.00    125.45   
    85. A(C   5,C  11,C  12)          119.70  0.000003   -0.00    119.70   
    86. A(C  11,C  12,O  13)          119.48  0.000002   -0.00    119.48   
    87. A(C   1,C  12,O  13)          119.56  0.000002   -0.00    119.56   
    88. A(C   1,C  12,C  11)          120.96 -0.000004    0.00    120.96   
    89. A(H  31,C  29,H  32)          106.41  0.000003   -0.00    106.41   
    90. A(H  30,C  29,H  32)          108.36 -0.000001   -0.00    108.35   
    91. A(C  11,C  29,H  32)          110.21 -0.000005    0.00    110.21   
    92. A(H  30,C  29,H  31)          108.81 -0.000004    0.00    108.81   
    93. A(C  11,C  29,H  31)          110.39 -0.000002    0.00    110.39   
    94. A(C  11,C  29,H  30)          112.46  0.000009   -0.00    112.46   
    95. D(C  12,C   1,C   0,H  15)   -177.73  0.000000    0.07   -177.67   
    96. D(C  12,C   1,C   0,H  17)    -56.32  0.000001    0.07    -56.25   
    97. D(C  12,C   1,C   0,H  16)     60.90  0.000001    0.07     60.97   
    98. D(C   2,C   1,C   0,H  15)      2.70  0.000000    0.08      2.78   
    99. D(C   2,C   1,C   0,H  17)    124.12  0.000000    0.08    124.20   
   100. D(C   2,C   1,C   0,H  16)   -118.66  0.000000    0.08   -118.58   
   101. D(C   3,C   2,C   1,C   0)      0.29  0.000000    0.00      0.29   
   102. D(C   3,C   2,C   1,C  12)   -179.25 -0.000000    0.01   -179.24   
   103. D(C   4,C   2,C   1,C   0)    179.86  0.000001   -0.02    179.84   
   104. D(C   4,C   2,C   1,C  12)      0.32  0.000000   -0.01      0.31   
   105. D(H  19,C   3,C   2,C   4)     58.71  0.000003   -0.15     58.57   
   106. D(H  20,C   3,C   2,C   1)    121.09  0.000003   -0.16    120.93   
   107. D(H  19,C   3,C   2,C   1)   -121.69  0.000004   -0.16   -121.86   
   108. D(H  18,C   3,C   2,C   4)   -179.81  0.000001   -0.14   -179.95   
   109. D(H  18,C   3,C   2,C   1)     -0.22  0.000002   -0.15     -0.38   
   110. D(H  20,C   3,C   2,C   4)    -58.50  0.000003   -0.15    -58.65   
   111. D(O  14,C   4,C   2,C   3)      0.87 -0.000002    0.00      0.87   
   112. D(O  14,C   4,C   2,C   1)   -178.75 -0.000002    0.02   -178.74   
   113. D(C   5,C   4,C   2,C   3)   -179.51  0.000001   -0.00   -179.51   
   114. D(C   5,C   4,C   2,C   1)      0.87  0.000001    0.01      0.89   
   115. D(C  11,C   5,C   4,O  14)    178.85  0.000002   -0.01    178.83   
   116. D(C   6,C   5,C   4,O  14)     -2.79  0.000003   -0.01     -2.81   
   117. D(C   6,C   5,C   4,C   2)    177.59 -0.000000   -0.01    177.58   
   118. D(C  11,C   5,C   4,C   2)     -0.78 -0.000001   -0.01     -0.79   
   119. D(H  22,C   6,C   5,C  11)   -149.59 -0.000001    0.01   -149.58   
   120. D(H  22,C   6,C   5,C   4)     32.14 -0.000002    0.01     32.16   
   121. D(H  21,C   6,C   5,C  11)    -32.97 -0.000002    0.01    -32.96   
   122. D(H  21,C   6,C   5,C   4)    148.76 -0.000003    0.01    148.78   
   123. D(C   7,C   6,C   5,C  11)     87.81 -0.000000    0.01     87.82   
   124. D(C   7,C   6,C   5,C   4)    -90.45 -0.000002    0.01    -90.44   
   125. D(C   8,C   7,C   6,C   5)    119.62  0.000004   -0.00    119.61   
   126. D(H  23,C   7,C   6,H  22)    178.11 -0.000001    0.00    178.11   
   127. D(H  23,C   7,C   6,H  21)     60.16 -0.000003    0.00     60.17   
   128. D(H  23,C   7,C   6,C   5)    -60.68  0.000003    0.00    -60.67   
   129. D(C   8,C   7,C   6,H  22)     -1.60 -0.000000   -0.00     -1.60   
   130. D(C   8,C   7,C   6,H  21)   -119.54 -0.000002    0.00   -119.54   
   131. D(C  10,C   8,C   7,H  23)    179.77 -0.000002    0.00    179.78   
   132. D(C  10,C   8,C   7,C   6)     -0.53 -0.000003    0.01     -0.52   
   133. D(C   9,C   8,C   7,H  23)     -0.78 -0.000001    0.00     -0.78   
   134. D(C   9,C   8,C   7,C   6)    178.92 -0.000002    0.00    178.93   
   135. D(H  26,C   9,C   8,C  10)    -59.46 -0.000001    0.00    -59.45   
   136. D(H  26,C   9,C   8,C   7)    121.04 -0.000002    0.00    121.04   
   137. D(H  25,C   9,C   8,C  10)     58.45 -0.000003    0.00     58.45   
   138. D(H  25,C   9,C   8,C   7)   -121.06 -0.000003    0.00   -121.06   
   139. D(H  24,C   9,C   8,C  10)    179.47  0.000005   -0.00    179.47   
   140. D(H  24,C   9,C   8,C   7)     -0.04  0.000005    0.00     -0.04   
   141. D(H  33,C  10,C   8,C   9)    -62.83 -0.000000    0.01    -62.82   
   142. D(H  33,C  10,C   8,C   7)    116.65  0.000000    0.01    116.65   
   143. D(H  28,C  10,C   8,C   9)     54.36  0.000002    0.01     54.37   
   144. D(H  28,C  10,C   8,C   7)   -126.16  0.000002    0.00   -126.15   
   145. D(H  27,C  10,C   8,C   9)    175.40 -0.000002    0.01    175.41   
   146. D(H  27,C  10,C   8,C   7)     -5.12 -0.000002    0.01     -5.11   
   147. D(C  29,C  11,C   5,C   6)      1.20  0.000001   -0.01      1.20   
   148. D(C  29,C  11,C   5,C   4)    179.41  0.000002   -0.01    179.40   
   149. D(C  12,C  11,C   5,C   6)   -178.71 -0.000001    0.00   -178.71   
   150. D(C  12,C  11,C   5,C   4)     -0.50  0.000000    0.00     -0.50   
   151. D(C   1,C  12,C  11,C  29)   -178.21 -0.000001    0.01   -178.20   
   152. D(C   1,C  12,C  11,C   5)      1.71  0.000000    0.00      1.71   
   153. D(O  13,C  12,C   1,C   2)    178.50  0.000002   -0.00    178.50   
   154. D(O  13,C  12,C   1,C   0)     -1.10  0.000002    0.01     -1.09   
   155. D(C  11,C  12,C   1,C   2)     -1.61 -0.000001    0.00     -1.61   
   156. D(O  13,C  12,C  11,C   5)   -178.40 -0.000002    0.00   -178.39   
   157. D(C  11,C  12,C   1,C   0)    178.80 -0.000001    0.01    178.81   
   158. D(O  13,C  12,C  11,C  29)      1.68 -0.000003    0.01      1.69   
   159. D(H  32,C  29,C  11,C  12)     60.44 -0.000002    0.09     60.52   
   160. D(H  32,C  29,C  11,C   5)   -119.48 -0.000003    0.09   -119.38   
   161. D(H  31,C  29,C  11,C  12)    -56.82 -0.000002    0.08    -56.74   
   162. D(H  31,C  29,C  11,C   5)    123.26 -0.000003    0.09    123.36   
   163. D(H  30,C  29,C  11,C  12)   -178.54 -0.000001    0.08   -178.46   
   164. D(H  30,C  29,C  11,C   5)      1.54 -0.000002    0.09      1.63   
    ----------------------------------------------------------------------------
                 *******************************************************
                 *** FINAL ENERGY EVALUATION AT THE STATIONARY POINT ***
                 ***               (AFTER   20 CYCLES)               ***
                 *******************************************************
---------------------------------
CARTESIAN COORDINATES (ANGSTROEM)
---------------------------------
  C     18.562101    1.883160    0.067192
  C     17.177273    1.346518   -0.174278
  C     16.120003    2.052964   -0.642606
  C     16.129391    3.510322   -1.017359
  C     14.801128    1.371844   -0.833116
  C     14.628099   -0.074821   -0.494902
  C     13.229969   -0.632762   -0.678820
  C     12.407026   -0.498270    0.587499
  C     11.257996    0.175161    0.765284
  C     10.569553    0.170112    2.111852
  C     10.539730    0.968962   -0.299574
  C     15.685810   -0.778916   -0.024889
  C     17.009538   -0.105710    0.138062
  O     17.976300   -0.757346    0.537692
  O     13.852521    2.017643   -1.281684
  H     18.638942    2.952132   -0.131726
  H     19.288776    1.358909   -0.565279
  H     18.864241    1.698749    1.104634
  H     17.103794    3.975442   -0.867659
  H     15.385875    4.059731   -0.427856
  H     15.843352    3.633010   -2.068687
  H     13.296247   -1.691823   -0.954533
  H     12.754218   -0.112018   -1.511153
  H     12.820412   -1.028646    1.446881
  H     11.117888   -0.423523    2.850806
  H      9.551649   -0.237384    2.030353
  H     10.463173    1.192805    2.501239
  H     11.089416    1.027783   -1.241160
  H     10.357692    1.995085    0.049429
  C     15.662223   -2.230987    0.368438
  H     14.685891   -2.689953    0.208998
  H     16.413670   -2.792592   -0.198720
  H     15.926865   -2.341119    1.427156
  H      9.551712    0.532144   -0.503376

----------------------------
CARTESIAN COORDINATES (A.U.)
----------------------------
  NO LB      ZA    FRAG     MASS         X           Y           Z
   0 C     6.0000    0    12.011   35.077288    3.558656    0.126975
   1 C     6.0000    0    12.011   32.460341    2.544550   -0.329338
   2 C     6.0000    0    12.011   30.462390    3.879540   -1.214350
   3 C     6.0000    0    12.011   30.480132    6.633548   -1.922530
   4 C     6.0000    0    12.011   27.970079    2.592410   -1.574360
   5 C     6.0000    0    12.011   27.643102   -0.141391   -0.935230
   6 C     6.0000    0    12.011   25.001018   -1.195747   -1.282784
   7 C     6.0000    0    12.011   23.445882   -0.941594    1.110212
   8 C     6.0000    0    12.011   21.274529    0.331007    1.446177
   9 C     6.0000    0    12.011   19.973561    0.321465    3.990822
  10 C     6.0000    0    12.011   19.917202    1.831072   -0.566113
  11 C     6.0000    0    12.011   29.641885   -1.471938   -0.047033
  12 C     6.0000    0    12.011   32.143368   -0.199763    0.260898
  13 O     8.0000    0    15.999   33.970284   -1.431176    1.016091
  14 O     8.0000    0    15.999   26.177471    3.812793   -2.422033
  15 H     1.0000    0     1.008   35.222497    5.578720   -0.248926
  16 H     1.0000    0     1.008   36.450505    2.567966   -1.068223
  17 H     1.0000    0     1.008   35.648250    3.210171    2.087456
  18 H     1.0000    0     1.008   32.321487    7.512497   -1.639637
  19 H     1.0000    0     1.008   29.075089    7.671779   -0.808531
  20 H     1.0000    0     1.008   29.939596    6.865393   -3.909252
  21 H     1.0000    0     1.008   25.126266   -3.197082   -1.803806
  22 H     1.0000    0     1.008   24.101978   -0.211683   -2.855665
  23 H     1.0000    0     1.008   24.227067   -1.943860    2.734209
  24 H     1.0000    0     1.008   21.009764   -0.800343    5.387243
  25 H     1.0000    0     1.008   18.050000   -0.448590    3.836811
  26 H     1.0000    0     1.008   19.772532    2.254075    4.726656
  27 H     1.0000    0     1.008   20.955958    1.942228   -2.345453
  28 H     1.0000    0     1.008   19.573201    3.770164    0.093408
  29 C     6.0000    0    12.011   29.597311   -4.215954    0.696246
  30 H     1.0000    0     1.008   27.752311   -5.083275    0.394950
  31 H     1.0000    0     1.008   31.017342   -5.277235   -0.375527
  32 H     1.0000    0     1.008   30.097413   -4.424075    2.696933
  33 H     1.0000    0     1.008   18.050121    1.005607   -0.951242

--------------------------------
INTERNAL COORDINATES (ANGSTROEM)
--------------------------------
 C      0   0   0     0.000000000000     0.00000000     0.00000000
 C      1   0   0     1.504673888947     0.00000000     0.00000000
 C      2   1   0     1.355070994692   125.98811021     0.00000000
 C      3   2   1     1.504799093670   125.88089621     0.28762712
 C      3   2   1     1.496545276456   119.62519420   179.84318882
 C      5   3   2     1.495716243503   120.88833048     0.88598757
 C      6   5   3     1.516539970521   115.78953486   177.57669584
 C      7   6   5     1.516207795547   111.49770665   269.56144657
 C      8   7   6     1.343647139667   128.25148324   119.61428429
 C      9   8   7     1.512357133802   120.35890805   178.92780513
 C      9   8   7     1.509949633470   125.23716843   359.47893683
 C      6   5   3     1.354775008332   119.39329028   359.21492325
 C     12   6   5     1.493992560039   119.69634791   359.49790039
 O     13  12   6     1.232462603152   119.48106839   181.60719006
 O      5   3   2     1.232122508950   119.09702709   181.26476471
 H      1   2   3     1.090033923461   112.66561522     2.78029740
 H      1   2   3     1.096774956046   110.28956320   241.41892919
 H      1   2   3     1.096166570393   110.21612223   124.20136656
 H      4   3   2     1.090050084782   112.62011388   359.62424084
 H      4   3   2     1.096439793122   110.31369762   238.14424031
 H      4   3   2     1.096431198714   110.21450721   120.92615697
 H      7   6   5     1.096367202237   109.27792126   148.77595662
 H      7   6   5     1.091004292067   108.59868060    32.15513454
 H      8   7   6     1.091203319057   114.14361925   299.32590269
 H     10   9   8     1.095046959827   112.00618424   359.96042499
 H     10   9   8     1.099465829802   110.89647038   238.94209690
 H     10   9   8     1.099472226437   110.87148247   121.03979754
 H     11   9   8     1.091878720193   113.39076269   354.89151523
 H     11   9   8     1.099031447558   110.22331113   233.84508691
 C     12   6   5     1.504583086608   125.45263330   179.40034135
 H     30  12   6     1.090548268166   112.45672755     1.62998276
 H     30  12   6     1.096240324977   110.39105713   123.35634867
 H     30  12   6     1.096835800207   110.20966075   240.61827998
 H     11   9   8     1.099328024948   110.44891812   116.65403403

---------------------------
INTERNAL COORDINATES (A.U.)
---------------------------
 C      0   0   0     0.000000000000     0.00000000     0.00000000
 C      1   0   0     2.843421570972     0.00000000     0.00000000
 C      2   1   0     2.560713071988   125.98811021     0.00000000
 C      3   2   1     2.843658173609   125.88089621     0.28762712
 C      3   2   1     2.828060719516   119.62519420   179.84318882
 C      5   3   2     2.826494074278   120.88833048     0.88598757
 C      6   5   3     2.865845215430   115.78953486   177.57669584
 C      7   6   5     2.865217495701   111.49770665   269.56144657
 C      8   7   6     2.539125114597   128.25148324   119.61428429
 C      9   8   7     2.857940799568   120.35890805   178.92780513
 C      9   8   7     2.853391283273   125.23716843   359.47893683
 C      6   5   3     2.560153738828   119.39329028   359.21492325
 C     12   6   5     2.823236784590   119.69634791   359.49790039
 O     13  12   6     2.329016790256   119.48106839   181.60719006
 O      5   3   2     2.328374105356   119.09702709   181.26476471
 H      1   2   3     2.059865592025   112.66561522     2.78029740
 H      1   2   3     2.072604297471   110.28956320   241.41892919
 H      1   2   3     2.071454615202   110.21612223   124.20136656
 H      4   3   2     2.059896132496   112.62011388   359.62424084
 H      4   3   2     2.071970931334   110.31369762   238.14424031
 H      4   3   2     2.071954690257   110.21450721   120.92615697
 H      7   6   5     2.071833754441   109.27792126   148.77595662
 H      7   6   5     2.061699322940   108.59868060    32.15513454
 H      8   7   6     2.062075429444   114.14361925   299.32590269
 H     10   9   8     2.069338857857   112.00618424   359.96042499
 H     10   9   8     2.077689311931   110.89647038   238.94209690
 H     10   9   8     2.077701399819   110.87148247   121.03979754
 H     11   9   8     2.063351752621   113.39076269   354.89151523
 H     11   9   8     2.076868448453   110.22331113   233.84508691
 C     12   6   5     2.843249979420   125.45263330   179.40034135
 H     30  12   6     2.060837562656   112.45672755     1.62998276
 H     30  12   6     2.071593991168   110.39105713   123.35634867
 H     30  12   6     2.072719276272   110.20966075   240.61827998
 H     11   9   8     2.077428898497   110.44891812   116.65403403

---------------------
BASIS SET INFORMATION
---------------------
There are 3 groups of distinct atoms

 Group   1 Type C   : 10s4p1d contracted to 3s2p1d pattern {631/31/1}
 Group   2 Type O   : 10s4p1d contracted to 3s2p1d pattern {631/31/1}
 Group   3 Type H   : 4s contracted to 2s pattern {31}

Atom   0C    basis set group =>   1
Atom   1C    basis set group =>   1
Atom   2C    basis set group =>   1
Atom   3C    basis set group =>   1
Atom   4C    basis set group =>   1
Atom   5C    basis set group =>   1
Atom   6C    basis set group =>   1
Atom   7C    basis set group =>   1
Atom   8C    basis set group =>   1
Atom   9C    basis set group =>   1
Atom  10C    basis set group =>   1
Atom  11C    basis set group =>   1
Atom  12C    basis set group =>   1
Atom  13O    basis set group =>   2
Atom  14O    basis set group =>   2
Atom  15H    basis set group =>   3
Atom  16H    basis set group =>   3
Atom  17H    basis set group =>   3
Atom  18H    basis set group =>   3
Atom  19H    basis set group =>   3
Atom  20H    basis set group =>   3
Atom  21H    basis set group =>   3
Atom  22H    basis set group =>   3
Atom  23H    basis set group =>   3
Atom  24H    basis set group =>   3
Atom  25H    basis set group =>   3
Atom  26H    basis set group =>   3
Atom  27H    basis set group =>   3
Atom  28H    basis set group =>   3
Atom  29C    basis set group =>   1
Atom  30H    basis set group =>   3
Atom  31H    basis set group =>   3
Atom  32H    basis set group =>   3
Atom  33H    basis set group =>   3
---------------------------------
AUXILIARY/J BASIS SET INFORMATION
---------------------------------
There are 3 groups of distinct atoms

 Group   1 Type C   : 12s5p4d2f1g contracted to 6s4p3d1f1g pattern {711111/2111/211/2/1}
 Group   2 Type O   : 12s5p4d2f1g contracted to 6s4p3d1f1g pattern {711111/2111/211/2/1}
 Group   3 Type H   : 5s2p1d contracted to 3s1p1d pattern {311/2/1}

Atom   0C    basis set group =>   1
Atom   1C    basis set group =>   1
Atom   2C    basis set group =>   1
Atom   3C    basis set group =>   1
Atom   4C    basis set group =>   1
Atom   5C    basis set group =>   1
Atom   6C    basis set group =>   1
Atom   7C    basis set group =>   1
Atom   8C    basis set group =>   1
Atom   9C    basis set group =>   1
Atom  10C    basis set group =>   1
Atom  11C    basis set group =>   1
Atom  12C    basis set group =>   1
Atom  13O    basis set group =>   2
Atom  14O    basis set group =>   2
Atom  15H    basis set group =>   3
Atom  16H    basis set group =>   3
Atom  17H    basis set group =>   3
Atom  18H    basis set group =>   3
Atom  19H    basis set group =>   3
Atom  20H    basis set group =>   3
Atom  21H    basis set group =>   3
Atom  22H    basis set group =>   3
Atom  23H    basis set group =>   3
Atom  24H    basis set group =>   3
Atom  25H    basis set group =>   3
Atom  26H    basis set group =>   3
Atom  27H    basis set group =>   3
Atom  28H    basis set group =>   3
Atom  29C    basis set group =>   1
Atom  30H    basis set group =>   3
Atom  31H    basis set group =>   3
Atom  32H    basis set group =>   3
Atom  33H    basis set group =>   3


           ************************************************************
           *        Program running with 4 parallel MPI-processes     *
           *              working on a common directory               *
           ************************************************************
------------------------------------------------------------------------------
                           ORCA GTO INTEGRAL CALCULATION
                           -- RI-GTO INTEGRALS CHOSEN --
------------------------------------------------------------------------------
------------------------------------------------------------------------------
                   ___                                                        
                  /   \      - P O W E R E D   B Y -                         
                 /     \                                                     
                 |  |  |   _    _      __       _____    __    __             
                 |  |  |  | |  | |    /  \     |  _  \  |  |  /  |          
                  \  \/   | |  | |   /    \    | | | |  |  | /  /          
                 / \  \   | |__| |  /  /\  \   | |_| |  |  |/  /          
                |  |  |   |  __  | /  /__\  \  |    /   |      \           
                |  |  |   | |  | | |   __   |  |    \   |  |\   \          
                \     /   | |  | | |  |  |  |  | |\  \  |  | \   \       
                 \___/    |_|  |_| |__|  |__|  |_| \__\ |__|  \__/        
                                                                              
                      - O R C A' S   B I G   F R I E N D -                    
                                      &                                       
                       - I N T E G R A L  F E E D E R -                       
                                                                              
 v1 FN, 2020, v2 2021                                                         
------------------------------------------------------------------------------


Reading SHARK input file mPQ1_0e_0H_B3LYP_631Gd_opt.SHARKINP.tmp ... ok
----------------------
SHARK INTEGRAL PACKAGE
----------------------

Number of atoms                             ...     34
Number of basis functions                   ...    260
Number of shells                            ...    132
Maximum angular momentum                    ...      2
Integral batch strategy                     ... SHARK/LIBINT Hybrid
RI-J (if used) integral strategy            ... SPLIT-RIJ (Revised 2003 algorithm where possible)
Printlevel                                  ...      1
Contraction scheme used                     ... SEGMENTED contraction
Coulomb Range Separation                    ... NOT USED
Exchange Range Separation                   ... NOT USED
Finite Nucleus Model                        ... NOT USED
Auxiliary Coulomb fitting basis             ... AVAILABLE
   # of basis functions in Aux-J            ...    982
   # of shells in Aux-J                     ...    330
   Maximum angular momentum in Aux-J        ...      4
Auxiliary J/K fitting basis                 ... NOT available
Auxiliary Correlation fitting basis         ... NOT available
Auxiliary 'external' fitting basis          ... NOT available
Integral threshold                          ...     2.500000e-11
Primitive cut-off                           ...     2.500000e-12
Primitive pair pre-selection threshold      ...     2.500000e-12

Calculating pre-screening integrals         ... done (  0.0 sec) Dimension = 132
Organizing shell pair data                  ... done (  0.0 sec)
Shell pair information
Total number of shell pairs                 ...      8778
Shell pairs after pre-screening             ...      7028
Total number of primitive shell pairs       ...     49218
Primitive shell pairs kept                  ...     22737
          la=0 lb=0:   2706 shell pairs
          la=1 lb=0:   2318 shell pairs
          la=1 lb=1:    489 shell pairs
          la=2 lb=0:    975 shell pairs
          la=2 lb=1:    442 shell pairs
          la=2 lb=2:     98 shell pairs

Calculating one electron integrals          ... done (  0.0 sec)
Calculating RI/J V-Matrix + Cholesky decomp.... done (  0.0 sec)
Calculating Nuclear repulsion               ... done (  0.0 sec) ENN=   1077.000509141414 Eh

SHARK setup successfully completed in   0.2 seconds

Maximum memory used throughout the entire GTOINT-calculation: 17.1 MB


           ************************************************************
           *        Program running with 4 parallel MPI-processes     *
           *              working on a common directory               *
           ************************************************************
-------------------------------------------------------------------------------
                                 ORCA SCF
-------------------------------------------------------------------------------

------------
SCF SETTINGS
------------
Hamiltonian:
 Density Functional     Method          .... DFT(GTOs)
 Exchange Functional    Exchange        .... B88
   X-Alpha parameter    XAlpha          ....  0.666667
   Becke's b parameter  XBeta           ....  0.004200
 Correlation Functional Correlation     .... LYP
 LDA part of GGA corr.  LDAOpt          .... VWN-5
 Gradients option       PostSCFGGA      .... off
 Hybrid DFT is turned on
   Fraction HF Exchange ScalHFX         ....  0.200000
   Scaling of DF-GGA-X  ScalDFX         ....  0.720000
   Scaling of DF-GGA-C  ScalDFC         ....  0.810000
   Scaling of DF-LDA-C  ScalLDAC        ....  1.000000
   Perturbative correction              ....  0.000000
   Density functional embedding theory  .... OFF
   NL short-range parameter             ....  4.800000
 RI-approximation to the Coulomb term is turned on
   Number of AuxJ basis functions       .... 982
   RIJ-COSX (HFX calculated with COS-X)).... on


General Settings:
 Integral files         IntName         .... mPQ1_0e_0H_B3LYP_631Gd_opt
 Hartree-Fock type      HFTyp           .... RHF
 Total Charge           Charge          ....    0
 Multiplicity           Mult            ....    1
 Number of Electrons    NEL             ....  118
 Basis Dimension        Dim             ....  260
 Nuclear Repulsion      ENuc            ....   1077.0005091414 Eh

Convergence Acceleration:
 DIIS                   CNVDIIS         .... on
   Start iteration      DIISMaxIt       ....    12
   Startup error        DIISStart       ....  0.200000
   # of expansion vecs  DIISMaxEq       ....     5
   Bias factor          DIISBfac        ....   1.050
   Max. coefficient     DIISMaxC        ....  10.000
 Trust-Rad. Augm. Hess. CNVTRAH         .... auto
   Auto Start mean grad. ratio tolernc. ....  1.125000
   Auto Start start iteration           ....     1
   Auto Start num. interpolation iter.  ....    10
   Max. Number of Micro iterations      ....    16
   Max. Number of Macro iterations      .... Maxiter - #DIIS iter
   Number of Davidson start vectors     ....     2
   Converg. threshold I  (grad. norm)   ....   1.000e-05
   Converg. threshold II (energy diff.) ....   1.000e-08
   Grad. Scal. Fac. for Micro threshold ....   0.100
   Minimum threshold for Micro iter.    ....   0.010
   NR start threshold (gradient norm)   ....   0.001
   Initial trust radius                 ....   0.400
   Minimum AH scaling param. (alpha)    ....   1.000
   Maximum AH scaling param. (alpha)    .... 1000.000
   Orbital update algorithm             .... Taylor
   White noise on init. David. guess    .... on
   Maximum white noise                  ....   0.010
   Quad. conv. algorithm                .... NR
 SOSCF                  CNVSOSCF        .... on
   Start iteration      SOSCFMaxIt      ....   150
   Startup grad/error   SOSCFStart      ....  0.003300
 Level Shifting         CNVShift        .... on
   Level shift para.    LevelShift      ....    0.2500
   Turn off err/grad.   ShiftErr        ....    0.0010
 Zerner damping         CNVZerner       .... off
 Static damping         CNVDamp         .... on
   Fraction old density DampFac         ....    0.7000
   Max. Damping (<1)    DampMax         ....    0.9800
   Min. Damping (>=0)   DampMin         ....    0.0000
   Turn off err/grad.   DampErr         ....    0.1000
 Fernandez-Rico         CNVRico         .... off

SCF Procedure:
 Maximum # iterations   MaxIter         ....   125
 SCF integral mode      SCFMode         .... Direct
   Integral package                     .... SHARK and LIBINT hybrid scheme
 Reset frequency        DirectResetFreq ....    20
 Integral Threshold     Thresh          ....  2.500e-11 Eh
 Primitive CutOff       TCut            ....  2.500e-12 Eh

Convergence Tolerance:
 Convergence Check Mode ConvCheckMode   .... Total+1el-Energy
 Convergence forced     ConvForced      .... 0
 Energy Change          TolE            ....  1.000e-08 Eh
 1-El. energy change                    ....  1.000e-05 Eh
 Orbital Gradient       TolG            ....  1.000e-05
 Orbital Rotation angle TolX            ....  1.000e-05
 DIIS Error             TolErr          ....  5.000e-07


Diagonalization of the overlap matrix:
Smallest eigenvalue                        ... 4.261e-04
Time for diagonalization                   ...    0.009 sec
Threshold for overlap eigenvalues          ... 1.000e-08
Number of eigenvalues below threshold      ... 0
Time for construction of square roots      ...    0.004 sec
Total time needed                          ...    0.013 sec

---------------------
INITIAL GUESS: MOREAD
---------------------
Guess MOs are being read from file: mPQ1_0e_0H_B3LYP_631Gd_opt.gbw
Input Geometry matches current geometry (good)
Input basis set matches current basis set (good)
MOs were renormalized
MOs were reorthogonalized (Cholesky)
                      ------------------
                      INITIAL GUESS DONE (   0.0 sec)
                      ------------------
-------------------
DFT GRID GENERATION
-------------------

General Integration Accuracy     IntAcc      ... 4.959
Radial Grid Type                 RadialGrid  ... OptM3 with GC (2021)
Angular Grid (max. ang.)         AngularGrid ... 6 (Lebedev-590)
Angular grid pruning method      GridPruning ... 4 (adaptive)
Weight generation scheme         WeightScheme... Becke
Basis function cutoff            BFCut       ... 1.0000e-11
Integration weight cutoff        WCut        ... 1.0000e-14
Angular grids for H and He will be reduced by one unit
Partially contracted basis set               ... off
Rotationally invariant grid construction     ... off

Total number of grid points                  ...   381807
Total number of batches                      ...     5981
Average number of points per batch           ...       63
Average number of grid points per atom       ...    11230
Time for grid setup =    4.675 sec

--------------------
COSX GRID GENERATION
--------------------

GRIDX 1
-------
General Integration Accuracy     IntAcc      ... 4.020
Radial Grid Type                 RadialGrid  ... OptM3 with GC (2021)
Angular Grid (max. ang.)         AngularGrid ... 2 (Lebedev-110)
Angular grid pruning method      GridPruning ... 4 (adaptive)
Weight generation scheme         WeightScheme... Becke
Basis function cutoff            BFCut       ... 1.0000e-11
Integration weight cutoff        WCut        ... 1.0000e-14
Angular grids for H and He will be reduced by one unit
Partially contracted basis set               ... on
Rotationally invariant grid construction     ... off

Total number of grid points                  ...    41618
Total number of batches                      ...      669
Average number of points per batch           ...       62
Average number of grid points per atom       ...     1224
UseSFitting                                  ... on

GRIDX 2
-------
General Integration Accuracy     IntAcc      ... 4.338
Radial Grid Type                 RadialGrid  ... OptM3 with GC (2021)
Angular Grid (max. ang.)         AngularGrid ... 3 (Lebedev-194)
Angular grid pruning method      GridPruning ... 4 (adaptive)
Weight generation scheme         WeightScheme... Becke
Basis function cutoff            BFCut       ... 1.0000e-11
Integration weight cutoff        WCut        ... 1.0000e-14
Angular grids for H and He will be reduced by one unit
Partially contracted basis set               ... on
Rotationally invariant grid construction     ... off

Total number of grid points                  ...    90768
Total number of batches                      ...     1437
Average number of points per batch           ...       63
Average number of grid points per atom       ...     2670
UseSFitting                                  ... on

GRIDX 3
-------
General Integration Accuracy     IntAcc      ... 4.871
Radial Grid Type                 RadialGrid  ... OptM3 with GC (2021)
Angular Grid (max. ang.)         AngularGrid ... 4 (Lebedev-302)
Angular grid pruning method      GridPruning ... 4 (adaptive)
Weight generation scheme         WeightScheme... Becke
Basis function cutoff            BFCut       ... 1.0000e-11
Integration weight cutoff        WCut        ... 1.0000e-14
Angular grids for H and He will be reduced by one unit
Partially contracted basis set               ... on
Rotationally invariant grid construction     ... off

Total number of grid points                  ...   173601
Total number of batches                      ...     2731
Average number of points per batch           ...       63
Average number of grid points per atom       ...     5106
UseSFitting                                  ... on

Time for X-Grid setup             =    2.193 sec


--------------------
CPCM SOLVATION MODEL
--------------------
CPCM parameters:
  Epsilon                                         ...      80.4000
  Refrac                                          ...       1.3300
  Rsolv                                           ...       1.3000
  Surface type                                    ... GAUSSIAN VDW
  Epsilon function type                           ...         CPCM
Radii:
 Radius for C  used is    3.8550 Bohr (=   2.0400 Ang.)
 Radius for O  used is    3.4469 Bohr (=   1.8240 Ang.)
 Radius for H  used is    2.4944 Bohr (=   1.3200 Ang.)
Calculating surface                               ...        done! (  0.0s)
GEPOL surface points                              ...         1815
GEPOL Volume                                      ...    1960.3458
GEPOL Surface-area                                ...    1018.7735
Calculating surface distance matrix               ...        done! (  0.0s)
Performing Cholesky decomposition & store         ...        done! (  0.1s)
Overall time for CPCM initialization              ...                 0.1s
--------------
SCF ITERATIONS
--------------
ITER       Energy         Delta-E        Max-DP      RMS-DP      [F,P]     Damp
               ***  Starting incremental Fock matrix formation  ***
                      *** Initiating the SOSCF procedure ***
                      *** Re-Reading the Fockian *** 
                      *** Removing any level shift *** 
ITER      Energy       Delta-E        Grad      Rot      Max-DP    RMS-DP
  0   -694.32179675 -694.3217967539  0.000219  0.000219  0.000471  0.000007
               *** Restarting incremental Fock matrix formation ***
  1   -694.32179895  -0.0000022004  0.000049  0.000082  0.000241  0.000004
  2   -694.32179919  -0.0000002379  0.000005  0.000026  0.000039  0.000001
  3   -694.32179919  -0.0000000020  0.000008  0.000018  0.000025  0.000000
                  ***Gradient check signals convergence***
              ***Rediagonalizing the Fockian in SOSCF/NRSCF***

               *****************************************************
               *                     SUCCESS                       *
               *           SCF CONVERGED AFTER   4 CYCLES          *
               *****************************************************

Old exchange energy                            =    -19.091749969 Eh
New exchange energy                            =    -19.091758887 Eh
Exchange energy change after final integration =     -0.000008918 Eh
Total energy after final integration           =   -694.321808116 Eh
Final COS-X integration done in                =    12.501 sec

----------------
TOTAL SCF ENERGY
----------------

Total Energy       :         -694.32180812 Eh          -18893.45692 eV

Components:
Nuclear Repulsion  :         1077.00050914 Eh           29306.67378 eV
Electronic Energy  :        -1771.32231726 Eh          -48200.13070 eV
One Electron Energy:        -3079.78888416 Eh          -83805.31612 eV
Two Electron Energy:         1308.46656691 Eh           35605.18542 eV
Max COSX asymmetry :            0.00000050 Eh               0.00001 eV
CPCM Dielectric    :           -0.01166612 Eh              -0.31745 eV

Virial components:
Potential Energy   :        -1384.46291334 Eh          -37673.15114 eV
Kinetic Energy     :          690.14110523 Eh           18779.69421 eV
Virial Ratio       :            2.00605775


DFT components:
N(Alpha)           :       59.000006482591 electrons
N(Beta)            :       59.000006482591 electrons
N(Total)           :      118.000012965183 electrons
E(X)               :      -75.778763312533 Eh       
E(C)               :       -4.648080044779 Eh       
E(XC)              :      -80.426843357312 Eh       
DFET-embed. en.    :        0.000000000000 Eh       
CPCM Solvation Model Properties:
Surface-charge          :           -0.02420826
Charge-correction       :           -0.00018624 Eh              -0.00507 eV
Free-energy (cav+disp)  :  This term is not implemented in the current solvation scheme

---------------
SCF CONVERGENCE
---------------

  Last Energy change         ...   -3.8368e-09  Tolerance :   1.0000e-08
  Last MAX-Density change    ...    3.1086e-15  Tolerance :   1.0000e-07
  Last RMS-Density change    ...    4.2546e-17  Tolerance :   5.0000e-09
  Last Orbital Gradient      ...    2.2300e-06  Tolerance :   1.0000e-05
  Last Orbital Rotation      ...    6.2987e-06  Tolerance :   1.0000e-05

             **** THE GBW FILE WAS UPDATED (mPQ1_0e_0H_B3LYP_631Gd_opt.gbw) ****
             **** DENSITY mPQ1_0e_0H_B3LYP_631Gd_opt.scfp WAS UPDATED ****
             **** ENERGY FILE WAS UPDATED (mPQ1_0e_0H_B3LYP_631Gd_opt.en.tmp) ****
             **** THE GBW FILE WAS UPDATED (mPQ1_0e_0H_B3LYP_631Gd_opt.gbw) ****
             **** DENSITY mPQ1_0e_0H_B3LYP_631Gd_opt.scfp WAS UPDATED ****
----------------
ORBITAL ENERGIES
----------------

  NO   OCC          E(Eh)            E(eV) 
   0   2.0000     -19.146080      -520.9913 
   1   2.0000     -19.145288      -520.9698 
   2   2.0000     -10.276814      -279.6463 
   3   2.0000     -10.275688      -279.6157 
   4   2.0000     -10.208091      -277.7763 
   5   2.0000     -10.207546      -277.7614 
   6   2.0000     -10.207439      -277.7585 
   7   2.0000     -10.206073      -277.7214 
   8   2.0000     -10.181693      -277.0580 
   9   2.0000     -10.178365      -276.9674 
  10   2.0000     -10.171420      -276.7784 
  11   2.0000     -10.171190      -276.7722 
  12   2.0000     -10.171014      -276.7674 
  13   2.0000     -10.167927      -276.6834 
  14   2.0000     -10.161575      -276.5105 
  15   2.0000     -10.161261      -276.5020 
  16   2.0000      -1.044699       -28.4277 
  17   2.0000      -1.042471       -28.3671 
  18   2.0000      -0.849926       -23.1277 
  19   2.0000      -0.818007       -22.2591 
  20   2.0000      -0.796814       -21.6824 
  21   2.0000      -0.742632       -20.2080 
  22   2.0000      -0.735965       -20.0266 
  23   2.0000      -0.711579       -19.3631 
  24   2.0000      -0.681124       -18.5343 
  25   2.0000      -0.670356       -18.2413 
  26   2.0000      -0.644541       -17.5389 
  27   2.0000      -0.626347       -17.0438 
  28   2.0000      -0.561418       -15.2770 
  29   2.0000      -0.559638       -15.2285 
  30   2.0000      -0.524854       -14.2820 
  31   2.0000      -0.506130       -13.7725 
  32   2.0000      -0.467273       -12.7151 
  33   2.0000      -0.451416       -12.2837 
  34   2.0000      -0.448419       -12.2021 
  35   2.0000      -0.445966       -12.1353 
  36   2.0000      -0.432045       -11.7565 
  37   2.0000      -0.427668       -11.6374 
  38   2.0000      -0.420115       -11.4319 
  39   2.0000      -0.418560       -11.3896 
  40   2.0000      -0.408751       -11.1227 
  41   2.0000      -0.404824       -11.0158 
  42   2.0000      -0.402374       -10.9491 
  43   2.0000      -0.392744       -10.6871 
  44   2.0000      -0.384609       -10.4657 
  45   2.0000      -0.381780       -10.3888 
  46   2.0000      -0.375816       -10.2265 
  47   2.0000      -0.374289       -10.1849 
  48   2.0000      -0.373924       -10.1750 
  49   2.0000      -0.366798        -9.9811 
  50   2.0000      -0.360460        -9.8086 
  51   2.0000      -0.351777        -9.5723 
  52   2.0000      -0.350243        -9.5306 
  53   2.0000      -0.323696        -8.8082 
  54   2.0000      -0.275109        -7.4861 
  55   2.0000      -0.268591        -7.3087 
  56   2.0000      -0.255213        -6.9447 
  57   2.0000      -0.251399        -6.8409 
  58   2.0000      -0.226936        -6.1752 
  59   0.0000      -0.108371        -2.9489 
  60   0.0000       0.002761         0.0751 
  61   0.0000       0.022591         0.6147 
  62   0.0000       0.040398         1.0993 
  63   0.0000       0.101585         2.7643 
  64   0.0000       0.113604         3.0913 
  65   0.0000       0.119600         3.2545 
  66   0.0000       0.130031         3.5383 
  67   0.0000       0.133534         3.6336 
  68   0.0000       0.140504         3.8233 
  69   0.0000       0.147572         4.0156 
  70   0.0000       0.153930         4.1887 
  71   0.0000       0.156722         4.2646 
  72   0.0000       0.168740         4.5917 
  73   0.0000       0.175236         4.7684 
  74   0.0000       0.181185         4.9303 
  75   0.0000       0.181938         4.9508 
  76   0.0000       0.186306         5.0696 
  77   0.0000       0.193047         5.2531 
  78   0.0000       0.197583         5.3765 
  79   0.0000       0.211311         5.7501 
  80   0.0000       0.215943         5.8761 
  81   0.0000       0.219759         5.9799 
  82   0.0000       0.234538         6.3821 
  83   0.0000       0.239951         6.5294 
  84   0.0000       0.244836         6.6623 
  85   0.0000       0.254672         6.9300 
  86   0.0000       0.255894         6.9632 
  87   0.0000       0.274397         7.4667 
  88   0.0000       0.288975         7.8634 
  89   0.0000       0.320849         8.7308 
  90   0.0000       0.329159         8.9569 
  91   0.0000       0.334384         9.0990 
  92   0.0000       0.346658         9.4330 
  93   0.0000       0.378805        10.3078 
  94   0.0000       0.410968        11.1830 
  95   0.0000       0.441904        12.0248 
  96   0.0000       0.462343        12.5810 
  97   0.0000       0.491464        13.3734 
  98   0.0000       0.503980        13.7140 
  99   0.0000       0.504333        13.7236 
 100   0.0000       0.519913        14.1476 
 101   0.0000       0.524949        14.2846 
 102   0.0000       0.529125        14.3982 
 103   0.0000       0.535882        14.5821 
 104   0.0000       0.544854        14.8262 
 105   0.0000       0.560376        15.2486 
 106   0.0000       0.565374        15.3846 
 107   0.0000       0.569668        15.5015 
 108   0.0000       0.575300        15.6547 
 109   0.0000       0.578648        15.7458 
 110   0.0000       0.602825        16.4037 
 111   0.0000       0.608391        16.5552 
 112   0.0000       0.621681        16.9168 
 113   0.0000       0.642206        17.4753 
 114   0.0000       0.642736        17.4897 
 115   0.0000       0.657122        17.8812 
 116   0.0000       0.668028        18.1780 
 117   0.0000       0.681962        18.5571 
 118   0.0000       0.691948        18.8289 
 119   0.0000       0.700413        19.0592 
 120   0.0000       0.707087        19.2408 
 121   0.0000       0.723814        19.6960 
 122   0.0000       0.726327        19.7644 
 123   0.0000       0.728682        19.8284 
 124   0.0000       0.737892        20.0791 
 125   0.0000       0.743272        20.2255 
 126   0.0000       0.754447        20.5295 
 127   0.0000       0.769774        20.9466 
 128   0.0000       0.782945        21.3050 
 129   0.0000       0.793931        21.6040 
 130   0.0000       0.809956        22.0400 
 131   0.0000       0.818812        22.2810 
 132   0.0000       0.827187        22.5089 
 133   0.0000       0.839581        22.8462 
 134   0.0000       0.849562        23.1178 
 135   0.0000       0.862844        23.4792 
 136   0.0000       0.867053        23.5937 
 137   0.0000       0.868959        23.6456 
 138   0.0000       0.889915        24.2158 
 139   0.0000       0.893648        24.3174 
 140   0.0000       0.904586        24.6150 
 141   0.0000       0.909477        24.7481 
 142   0.0000       0.917139        24.9566 
 143   0.0000       0.921771        25.0827 
 144   0.0000       0.924315        25.1519 
 145   0.0000       0.936054        25.4713 
 146   0.0000       0.953284        25.9402 
 147   0.0000       0.960776        26.1440 
 148   0.0000       0.963104        26.2074 
 149   0.0000       0.966508        26.3000 
 150   0.0000       0.972247        26.4562 
 151   0.0000       0.977910        26.6103 
 152   0.0000       0.983998        26.7759 
 153   0.0000       0.998618        27.1738 
 154   0.0000       1.017715        27.6934 
 155   0.0000       1.028956        27.9993 
 156   0.0000       1.039779        28.2938 
 157   0.0000       1.052389        28.6370 
 158   0.0000       1.074839        29.2479 
 159   0.0000       1.080595        29.4045 
 160   0.0000       1.137276        30.9469 
 161   0.0000       1.145551        31.1720 
 162   0.0000       1.176142        32.0044 
 163   0.0000       1.195021        32.5182 
 164   0.0000       1.200090        32.6561 
 165   0.0000       1.213771        33.0284 
 166   0.0000       1.225141        33.3378 
 167   0.0000       1.229826        33.4653 
 168   0.0000       1.255085        34.1526 
 169   0.0000       1.294409        35.2227 
 170   0.0000       1.309161        35.6241 
 171   0.0000       1.346475        36.6395 
 172   0.0000       1.351867        36.7862 
 173   0.0000       1.369439        37.2643 
 174   0.0000       1.385661        37.7057 
 175   0.0000       1.411300        38.4034 
 176   0.0000       1.412505        38.4362 
 177   0.0000       1.422270        38.7019 
 178   0.0000       1.446692        39.3665 
 179   0.0000       1.456469        39.6325 
 180   0.0000       1.484578        40.3974 
 181   0.0000       1.503135        40.9024 
 182   0.0000       1.541649        41.9504 
 183   0.0000       1.566017        42.6135 
 184   0.0000       1.655469        45.0476 
 185   0.0000       1.658405        45.1275 
 186   0.0000       1.680161        45.7195 
 187   0.0000       1.706454        46.4350 
 188   0.0000       1.720415        46.8149 
 189   0.0000       1.753932        47.7269 
 190   0.0000       1.757417        47.8218 
 191   0.0000       1.769444        48.1490 
 192   0.0000       1.779507        48.4228 
 193   0.0000       1.805622        49.1335 
 194   0.0000       1.813492        49.3476 
 195   0.0000       1.818444        49.4824 
 196   0.0000       1.832309        49.8597 
 197   0.0000       1.842849        50.1465 
 198   0.0000       1.859291        50.5939 
 199   0.0000       1.862041        50.6687 
 200   0.0000       1.881679        51.2031 
 201   0.0000       1.906542        51.8797 
 202   0.0000       1.913071        52.0573 
 203   0.0000       1.938149        52.7397 
 204   0.0000       1.945189        52.9313 
 205   0.0000       1.960621        53.3512 
 206   0.0000       1.975759        53.7631 
 207   0.0000       1.984271        53.9948 
 208   0.0000       1.998743        54.3886 
 209   0.0000       2.002676        54.4956 
 210   0.0000       2.026495        55.1437 
 211   0.0000       2.039824        55.5064 
 212   0.0000       2.046923        55.6996 
 213   0.0000       2.058764        56.0218 
 214   0.0000       2.075343        56.4729 
 215   0.0000       2.077601        56.5344 
 216   0.0000       2.108844        57.3846 
 217   0.0000       2.112399        57.4813 
 218   0.0000       2.149869        58.5009 
 219   0.0000       2.164234        58.8918 
 220   0.0000       2.192095        59.6499 
 221   0.0000       2.203666        59.9648 
 222   0.0000       2.234470        60.8030 
 223   0.0000       2.240171        60.9582 
 224   0.0000       2.288736        62.2797 
 225   0.0000       2.302236        62.6470 
 226   0.0000       2.312854        62.9360 
 227   0.0000       2.327091        63.3234 
 228   0.0000       2.331819        63.4520 
 229   0.0000       2.344300        63.7916 
 230   0.0000       2.366426        64.3937 
 231   0.0000       2.386714        64.9458 
 232   0.0000       2.401789        65.3560 
 233   0.0000       2.409184        65.5572 
 234   0.0000       2.422592        65.9221 
 235   0.0000       2.425315        65.9962 
 236   0.0000       2.439632        66.3858 
 237   0.0000       2.457886        66.8825 
 238   0.0000       2.484562        67.6084 
 239   0.0000       2.495020        67.8929 
 240   0.0000       2.501585        68.0716 
 241   0.0000       2.544438        69.2377 
 242   0.0000       2.562554        69.7307 
 243   0.0000       2.581549        70.2475 
 244   0.0000       2.597066        70.6698 
 245   0.0000       2.621809        71.3431 
 246   0.0000       2.655655        72.2640 
 247   0.0000       2.700883        73.4948 
 248   0.0000       2.734461        74.4085 
 249   0.0000       2.740470        74.5720 
 250   0.0000       2.822605        76.8070 
 251   0.0000       2.899222        78.8918 
 252   0.0000       2.950483        80.2867 
 253   0.0000       2.962748        80.6205 
 254   0.0000       2.981996        81.1442 
 255   0.0000       3.005757        81.7908 
 256   0.0000       3.050364        83.0046 
 257   0.0000       3.107049        84.5471 
 258   0.0000       3.256029        88.6011 
 259   0.0000       3.343568        90.9831 

                    ********************************
                    * MULLIKEN POPULATION ANALYSIS *
                    ********************************

-----------------------
MULLIKEN ATOMIC CHARGES
-----------------------
   0 C :   -0.532992
   1 C :    0.054785
   2 C :    0.051306
   3 C :   -0.532135
   4 C :    0.342274
   5 C :    0.048050
   6 C :   -0.396438
   7 C :   -0.180021
   8 C :    0.185162
   9 C :   -0.520558
  10 C :   -0.526625
  11 C :    0.048149
  12 C :    0.336527
  13 O :   -0.454776
  14 O :   -0.453964
  15 H :    0.176866
  16 H :    0.181622
  17 H :    0.180647
  18 H :    0.176444
  19 H :    0.180791
  20 H :    0.181328
  21 H :    0.173940
  22 H :    0.173106
  23 H :    0.131215
  24 H :    0.159114
  25 H :    0.159106
  26 H :    0.159156
  27 H :    0.166342
  28 H :    0.160238
  29 C :   -0.528659
  30 H :    0.175888
  31 H :    0.180462
  32 H :    0.182530
  33 H :    0.161121
Sum of atomic charges:   -0.0000000

--------------------------------
MULLIKEN REDUCED ORBITAL CHARGES
--------------------------------
  0 C s       :     3.306233  s :     3.306233
      pz      :     1.094380  p :     3.192484
      px      :     1.010515
      py      :     1.087589
      dz2     :     0.008511  d :     0.034276
      dxz     :     0.007178
      dyz     :     0.003466
      dx2y2   :     0.009259
      dxy     :     0.005862
  1 C s       :     3.181399  s :     3.181399
      pz      :     0.943085  p :     2.724401
      px      :     0.879517
      py      :     0.901799
      dz2     :     0.004134  d :     0.039415
      dxz     :     0.007482
      dyz     :     0.003705
      dx2y2   :     0.013858
      dxy     :     0.010237
  2 C s       :     3.182469  s :     3.182469
      pz      :     0.941214  p :     2.726849
      px      :     0.922669
      py      :     0.862966
      dz2     :     0.004554  d :     0.039377
      dxz     :     0.004333
      dyz     :     0.006474
      dx2y2   :     0.010865
      dxy     :     0.013151
  3 C s       :     3.306038  s :     3.306038
      pz      :     1.090551  p :     3.191797
      px      :     1.104217
      py      :     0.997029
      dz2     :     0.009075  d :     0.034301
      dxz     :     0.004898
      dyz     :     0.005065
      dx2y2   :     0.007371
      dxy     :     0.007892
  4 C s       :     3.117827  s :     3.117827
      pz      :     0.775979  p :     2.452366
      px      :     0.827583
      py      :     0.848803
      dz2     :     0.008032  d :     0.087534
      dxz     :     0.013162
      dyz     :     0.011302
      dx2y2   :     0.032516
      dxy     :     0.022523
  5 C s       :     3.189893  s :     3.189893
      pz      :     0.939738  p :     2.723111
      px      :     0.882438
      py      :     0.900934
      dz2     :     0.003837  d :     0.038946
      dxz     :     0.007421
      dyz     :     0.003744
      dx2y2   :     0.013821
      dxy     :     0.010123
  6 C s       :     3.278395  s :     3.278395
      pz      :     1.019375  p :     3.077513
      px      :     0.990512
      py      :     1.067626
      dz2     :     0.007846  d :     0.040530
      dxz     :     0.009325
      dyz     :     0.007201
      dx2y2   :     0.010617
      dxy     :     0.005541
  7 C s       :     3.195541  s :     3.195541
      pz      :     0.922300  p :     2.948840
      px      :     0.989159
      py      :     1.037382
      dz2     :     0.006896  d :     0.035641
      dxz     :     0.010293
      dyz     :     0.007162
      dx2y2   :     0.005902
      dxy     :     0.005386
  8 C s       :     3.125511  s :     3.125511
      pz      :     0.835349  p :     2.648057
      px      :     0.901407
      py      :     0.911300
      dz2     :     0.009193  d :     0.041270
      dxz     :     0.010774
      dyz     :     0.006695
      dx2y2   :     0.008126
      dxy     :     0.006483
  9 C s       :     3.309185  s :     3.309185
      pz      :     1.010425  p :     3.176371
      px      :     1.079663
      py      :     1.086283
      dz2     :     0.007214  d :     0.035003
      dxz     :     0.006693
      dyz     :     0.007924
      dx2y2   :     0.008117
      dxy     :     0.005056
 10 C s       :     3.306731  s :     3.306731
      pz      :     1.051038  p :     3.185131
      px      :     1.074791
      py      :     1.059303
      dz2     :     0.007880  d :     0.034763
      dxz     :     0.007809
      dyz     :     0.005275
      dx2y2   :     0.008573
      dxy     :     0.005225
 11 C s       :     3.189011  s :     3.189011
      pz      :     0.931503  p :     2.723407
      px      :     0.925462
      py      :     0.866442
      dz2     :     0.004665  d :     0.039434
      dxz     :     0.004362
      dyz     :     0.006358
      dx2y2   :     0.010959
      dxy     :     0.013090
 12 C s       :     3.118496  s :     3.118496
      pz      :     0.774125  p :     2.457510
      px      :     0.829356
      py      :     0.854030
      dz2     :     0.007369  d :     0.087467
      dxz     :     0.013037
      dyz     :     0.010605
      dx2y2   :     0.033258
      dxy     :     0.023199
 13 O s       :     3.862393  s :     3.862393
      pz      :     1.346030  p :     4.566070
      px      :     1.535101
      py      :     1.684939
      dz2     :     0.003856  d :     0.026313
      dxz     :     0.006332
      dyz     :     0.003205
      dx2y2   :     0.005932
      dxy     :     0.006988
 14 O s       :     3.865122  s :     3.865122
      pz      :     1.346162  p :     4.562508
      px      :     1.533124
      py      :     1.683222
      dz2     :     0.004212  d :     0.026334
      dxz     :     0.006207
      dyz     :     0.003293
      dx2y2   :     0.005777
      dxy     :     0.006846
 15 H s       :     0.823134  s :     0.823134
 16 H s       :     0.818378  s :     0.818378
 17 H s       :     0.819353  s :     0.819353
 18 H s       :     0.823556  s :     0.823556
 19 H s       :     0.819209  s :     0.819209
 20 H s       :     0.818672  s :     0.818672
 21 H s       :     0.826060  s :     0.826060
 22 H s       :     0.826894  s :     0.826894
 23 H s       :     0.868785  s :     0.868785
 24 H s       :     0.840886  s :     0.840886
 25 H s       :     0.840894  s :     0.840894
 26 H s       :     0.840844  s :     0.840844
 27 H s       :     0.833658  s :     0.833658
 28 H s       :     0.839762  s :     0.839762
 29 C s       :     3.305881  s :     3.305881
      pz      :     1.089162  p :     3.188496
      px      :     1.100904
      py      :     0.998430
      dz2     :     0.009297  d :     0.034283
      dxz     :     0.004582
      dyz     :     0.005018
      dx2y2   :     0.007387
      dxy     :     0.007999
 30 H s       :     0.824112  s :     0.824112
 31 H s       :     0.819538  s :     0.819538
 32 H s       :     0.817470  s :     0.817470
 33 H s       :     0.838879  s :     0.838879


                     *******************************
                     * LOEWDIN POPULATION ANALYSIS *
                     *******************************

----------------------
LOEWDIN ATOMIC CHARGES
----------------------
   0 C :   -0.361593
   1 C :   -0.027330
   2 C :   -0.027214
   3 C :   -0.361593
   4 C :    0.125608
   5 C :   -0.022214
   6 C :   -0.232942
   7 C :   -0.165784
   8 C :   -0.028183
   9 C :   -0.361175
  10 C :   -0.367481
  11 C :   -0.025540
  12 C :    0.123784
  13 O :   -0.228778
  14 O :   -0.225287
  15 H :    0.141729
  16 H :    0.150168
  17 H :    0.149493
  18 H :    0.141543
  19 H :    0.149586
  20 H :    0.149964
  21 H :    0.143685
  22 H :    0.145292
  23 H :    0.127931
  24 H :    0.132076
  25 H :    0.133570
  26 H :    0.133530
  27 H :    0.134224
  28 H :    0.135765
  29 C :   -0.361910
  30 H :    0.142305
  31 H :    0.149624
  32 H :    0.150950
  33 H :    0.136199

-------------------------------
LOEWDIN REDUCED ORBITAL CHARGES
-------------------------------
  0 C s       :     2.963433  s :     2.963433
      pz      :     1.138190  p :     3.330788
      px      :     1.062704
      py      :     1.129894
      dz2     :     0.015921  d :     0.067372
      dxz     :     0.014286
      dyz     :     0.005749
      dx2y2   :     0.018681
      dxy     :     0.012736
  1 C s       :     2.897860  s :     2.897860
      pz      :     0.951624  p :     3.031748
      px      :     1.051529
      py      :     1.028595
      dz2     :     0.008641  d :     0.097723
      dxz     :     0.015753
      dyz     :     0.009146
      dx2y2   :     0.036887
      dxy     :     0.027296
  2 C s       :     2.898165  s :     2.898165
      pz      :     0.952670  p :     3.031474
      px      :     1.039753
      py      :     1.039052
      dz2     :     0.009397  d :     0.097574
      dxz     :     0.010417
      dyz     :     0.013845
      dx2y2   :     0.030385
      dxy     :     0.033530
  3 C s       :     2.963501  s :     2.963501
      pz      :     1.134853  p :     3.330698
      px      :     1.141070
      py      :     1.054775
      dz2     :     0.017034  d :     0.067395
      dxz     :     0.008266
      dyz     :     0.010618
      dx2y2   :     0.015736
      dxy     :     0.015741
  4 C s       :     2.881113  s :     2.881113
      pz      :     0.797740  p :     2.786403
      px      :     0.987711
      py      :     1.000951
      dz2     :     0.016586  d :     0.206876
      dxz     :     0.029121
      dyz     :     0.025459
      dx2y2   :     0.080822
      dxy     :     0.054888
  5 C s       :     2.901835  s :     2.901835
      pz      :     0.952173  p :     3.023832
      px      :     1.044638
      py      :     1.027021
      dz2     :     0.008322  d :     0.096547
      dxz     :     0.015620
      dyz     :     0.009173
      dx2y2   :     0.036233
      dxy     :     0.027199
  6 C s       :     2.920394  s :     2.920394
      pz      :     1.091637  p :     3.227000
      px      :     1.030225
      py      :     1.105138
      dz2     :     0.017076  d :     0.085548
      dxz     :     0.020504
      dyz     :     0.013825
      dx2y2   :     0.021806
      dxy     :     0.012338
  7 C s       :     2.931706  s :     2.931706
      pz      :     1.037221  p :     3.151745
      px      :     1.055334
      py      :     1.059190
      dz2     :     0.016432  d :     0.082333
      dxz     :     0.025671
      dyz     :     0.014846
      dx2y2   :     0.012791
      dxy     :     0.012593
  8 C s       :     2.891554  s :     2.891554
      pz      :     1.014082  p :     3.036363
      px      :     1.039635
      py      :     0.982646
      dz2     :     0.022817  d :     0.100267
      dxz     :     0.028196
      dyz     :     0.015752
      dx2y2   :     0.017349
      dxy     :     0.016152
  9 C s       :     2.972819  s :     2.972819
      pz      :     1.072808  p :     3.320604
      px      :     1.116958
      py      :     1.130838
      dz2     :     0.015161  d :     0.067753
      dxz     :     0.013518
      dyz     :     0.015302
      dx2y2   :     0.014660
      dxy     :     0.009111
 10 C s       :     2.969199  s :     2.969199
      pz      :     1.103203  p :     3.330887
      px      :     1.115594
      py      :     1.112090
      dz2     :     0.015310  d :     0.067395
      dxz     :     0.015493
      dyz     :     0.010801
      dx2y2   :     0.016133
      dxy     :     0.009657
 11 C s       :     2.897356  s :     2.897356
      pz      :     0.950331  p :     3.030081
      px      :     1.040913
      py      :     1.038837
      dz2     :     0.009570  d :     0.098103
      dxz     :     0.010530
      dyz     :     0.013705
      dx2y2   :     0.030843
      dxy     :     0.033455
 12 C s       :     2.880660  s :     2.880660
      pz      :     0.792454  p :     2.788610
      px      :     0.992532
      py      :     1.003624
      dz2     :     0.015543  d :     0.206946
      dxz     :     0.028212
      dyz     :     0.023460
      dx2y2   :     0.083365
      dxy     :     0.056366
 13 O s       :     3.562508  s :     3.562508
      pz      :     1.340629  p :     4.613137
      px      :     1.577442
      py      :     1.695066
      dz2     :     0.006671  d :     0.053132
      dxz     :     0.011047
      dyz     :     0.005890
      dx2y2   :     0.013239
      dxy     :     0.016285
 14 O s       :     3.562322  s :     3.562322
      pz      :     1.344618  p :     4.609664
      px      :     1.574212
      py      :     1.690834
      dz2     :     0.006849  d :     0.053301
      dxz     :     0.011411
      dyz     :     0.006400
      dx2y2   :     0.012827
      dxy     :     0.015814
 15 H s       :     0.858271  s :     0.858271
 16 H s       :     0.849832  s :     0.849832
 17 H s       :     0.850507  s :     0.850507
 18 H s       :     0.858457  s :     0.858457
 19 H s       :     0.850414  s :     0.850414
 20 H s       :     0.850036  s :     0.850036
 21 H s       :     0.856315  s :     0.856315
 22 H s       :     0.854708  s :     0.854708
 23 H s       :     0.872069  s :     0.872069
 24 H s       :     0.867924  s :     0.867924
 25 H s       :     0.866430  s :     0.866430
 26 H s       :     0.866470  s :     0.866470
 27 H s       :     0.865776  s :     0.865776
 28 H s       :     0.864235  s :     0.864235
 29 C s       :     2.963446  s :     2.963446
      pz      :     1.133975  p :     3.331143
      px      :     1.141267
      py      :     1.055901
      dz2     :     0.017450  d :     0.067321
      dxz     :     0.007734
      dyz     :     0.010548
      dx2y2   :     0.015681
      dxy     :     0.015908
 30 H s       :     0.857695  s :     0.857695
 31 H s       :     0.850376  s :     0.850376
 32 H s       :     0.849050  s :     0.849050
 33 H s       :     0.863801  s :     0.863801


                      *****************************
                      * MAYER POPULATION ANALYSIS *
                      *****************************

  NA   - Mulliken gross atomic population
  ZA   - Total nuclear charge
  QA   - Mulliken gross atomic charge
  VA   - Mayer's total valence
  BVA  - Mayer's bonded valence
  FA   - Mayer's free valence

  ATOM       NA         ZA         QA         VA         BVA        FA
  0 C      6.5330     6.0000    -0.5330     3.8432     3.8432     0.0000
  1 C      5.9452     6.0000     0.0548     3.8342     3.8342    -0.0000
  2 C      5.9487     6.0000     0.0513     3.8452     3.8452    -0.0000
  3 C      6.5321     6.0000    -0.5321     3.8435     3.8435    -0.0000
  4 C      5.6577     6.0000     0.3423     3.9262     3.9262    -0.0000
  5 C      5.9519     6.0000     0.0481     3.8187     3.8187    -0.0000
  6 C      6.3964     6.0000    -0.3964     3.8503     3.8503    -0.0000
  7 C      6.1800     6.0000    -0.1800     3.9306     3.9306    -0.0000
  8 C      5.8148     6.0000     0.1852     3.9418     3.9418     0.0000
  9 C      6.5206     6.0000    -0.5206     3.8480     3.8480    -0.0000
 10 C      6.5266     6.0000    -0.5266     3.8437     3.8437     0.0000
 11 C      5.9519     6.0000     0.0481     3.8151     3.8151    -0.0000
 12 C      5.6635     6.0000     0.3365     3.9380     3.9380     0.0000
 13 O      8.4548     8.0000    -0.4548     2.0700     2.0700     0.0000
 14 O      8.4540     8.0000    -0.4540     2.0665     2.0665     0.0000
 15 H      0.8231     1.0000     0.1769     0.9324     0.9324    -0.0000
 16 H      0.8184     1.0000     0.1816     0.9274     0.9274    -0.0000
 17 H      0.8194     1.0000     0.1806     0.9286     0.9286    -0.0000
 18 H      0.8236     1.0000     0.1764     0.9325     0.9325    -0.0000
 19 H      0.8192     1.0000     0.1808     0.9282     0.9282    -0.0000
 20 H      0.8187     1.0000     0.1813     0.9281     0.9281    -0.0000
 21 H      0.8261     1.0000     0.1739     0.9234     0.9234    -0.0000
 22 H      0.8269     1.0000     0.1731     0.9390     0.9390    -0.0000
 23 H      0.8688     1.0000     0.1312     0.9399     0.9399    -0.0000
 24 H      0.8409     1.0000     0.1591     0.9360     0.9360     0.0000
 25 H      0.8409     1.0000     0.1591     0.9285     0.9285    -0.0000
 26 H      0.8408     1.0000     0.1592     0.9288     0.9288    -0.0000
 27 H      0.8337     1.0000     0.1663     0.9395     0.9395    -0.0000
 28 H      0.8398     1.0000     0.1602     0.9296     0.9296    -0.0000
 29 C      6.5287     6.0000    -0.5287     3.8447     3.8447    -0.0000
 30 H      0.8241     1.0000     0.1759     0.9316     0.9316    -0.0000
 31 H      0.8195     1.0000     0.1805     0.9288     0.9288    -0.0000
 32 H      0.8175     1.0000     0.1825     0.9269     0.9269    -0.0000
 33 H      0.8389     1.0000     0.1611     0.9280     0.9280    -0.0000

  Mayer bond orders larger than 0.100000
B(  0-C ,  1-C ) :   1.0045 B(  0-C , 15-H ) :   0.9283 B(  0-C , 16-H ) :   0.9266 
B(  0-C , 17-H ) :   0.9271 B(  1-C ,  2-C ) :   1.7329 B(  1-C , 12-C ) :   0.9873 
B(  2-C ,  3-C ) :   1.0046 B(  2-C ,  4-C ) :   0.9873 B(  3-C , 18-H ) :   0.9282 
B(  3-C , 19-H ) :   0.9272 B(  3-C , 20-H ) :   0.9266 B(  4-C ,  5-C ) :   0.9963 
B(  4-C , 14-O ) :   1.8177 B(  5-C ,  6-C ) :   0.9738 B(  5-C , 11-C ) :   1.7092 
B(  6-C ,  7-C ) :   0.9845 B(  6-C , 21-H ) :   0.9142 B(  6-C , 22-H ) :   0.9073 
B(  7-C ,  8-C ) :   1.9213 B(  7-C , 23-H ) :   0.9164 B(  8-C ,  9-C ) :   0.9983 
B(  8-C , 10-C ) :   1.0181 B(  9-C , 24-H ) :   0.9450 B(  9-C , 25-H ) :   0.9352 
B(  9-C , 26-H ) :   0.9348 B( 10-C , 27-H ) :   0.9330 B( 10-C , 28-H ) :   0.9352 
B( 10-C , 33-H ) :   0.9328 B( 11-C , 12-C ) :   0.9879 B( 11-C , 29-C ) :   1.0112 
B( 12-C , 13-O ) :   1.8449 B( 29-C , 30-H ) :   0.9291 B( 29-C , 31-H ) :   0.9269 
B( 29-C , 32-H ) :   0.9256 

-------
TIMINGS
-------

Total SCF time: 0 days 0 hours 0 min 52 sec 

Total time                  ....      52.849 sec
Sum of individual times     ....      52.446 sec  ( 99.2%)

Fock matrix formation       ....      45.498 sec  ( 86.1%)
  Split-RI-J                ....       1.755 sec  (  3.9% of F)
  Chain of spheres X        ....      37.782 sec  ( 83.0% of F)
  XC integration            ....       3.575 sec  (  7.9% of F)
    Basis function eval.    ....       1.678 sec  ( 46.9% of XC)
    Density eval.           ....       0.846 sec  ( 23.7% of XC)
    XC-Functional eval.     ....       0.353 sec  (  9.9% of XC)
    XC-Potential eval.      ....       0.429 sec  ( 12.0% of XC)
Diagonalization             ....       0.011 sec  (  0.0%)
Density matrix formation    ....       0.004 sec  (  0.0%)
Population analysis         ....       0.018 sec  (  0.0%)
Initial guess               ....       0.013 sec  (  0.0%)
Orbital Transformation      ....       0.000 sec  (  0.0%)
Orbital Orthonormalization  ....       0.010 sec  (  0.0%)
DIIS solution               ....       0.005 sec  (  0.0%)
SOSCF solution              ....       0.029 sec  (  0.1%)
Grid generation             ....       6.868 sec  ( 13.0%)

Maximum memory used throughout the entire SCF-calculation: 106.7 MB

-------------------------   --------------------
FINAL SINGLE POINT ENERGY      -694.321808115631
-------------------------   --------------------

                                *** OPTIMIZATION RUN DONE ***

                            ***************************************
                            *     ORCA property calculations      *
                            ***************************************

                                    ---------------------
                                    Active property flags
                                    ---------------------
   (+) Dipole Moment


------------------------------------------------------------------------------
                       ORCA ELECTRIC PROPERTIES CALCULATION
------------------------------------------------------------------------------

Dipole Moment Calculation                       ... on
Quadrupole Moment Calculation                   ... off
Polarizability Calculation                      ... off
GBWName                                         ... mPQ1_0e_0H_B3LYP_631Gd_opt.gbw
Electron density                                ... mPQ1_0e_0H_B3LYP_631Gd_opt.scfp
The origin for moment calculation is the CENTER OF MASS  = (27.805436,  1.015699 -0.088789)

-------------
DIPOLE MOMENT
-------------
                                X             Y             Z
Electronic contribution:     10.75049      -1.23209      -3.65519
Nuclear contribution   :    -10.93951       1.34809       3.73847
                        -----------------------------------------
Total Dipole Moment    :     -0.18902       0.11600       0.08328
                        -----------------------------------------
Magnitude (a.u.)       :      0.23689
Magnitude (Debye)      :      0.60213


--------------------
Rotational spectrum 
--------------------
 
Rotational constants in cm-1:     0.027370     0.010912     0.008684 
Rotational constants in MHz :   820.541202   327.136875   260.352720 

 Dipole components along the rotational axes: 
x,y,z [a.u.] :     0.182107    -0.109865    -0.104331 
x,y,z [Debye]:     0.462879    -0.279255    -0.265187 

 


           ************************************************************
           *        Program running with 4 parallel MPI-processes     *
           *              working on a common directory               *
           ************************************************************

-------------------------------------------------------------------------------
                               ORCA SCF HESSIAN
-------------------------------------------------------------------------------

                   --------- SHARK INITIALIZATION DONE ---------

Hessian of the Kohn-Sham DFT energy:
Kohn-Sham wavefunction type                      ... RKS
Hartree-Fock exchange scaling                    ...    0.200
Number of operators                              ...    1
Number of atoms                                  ...   34
Basis set dimensions                             ...  260
Integral neglect threshold                       ... 2.5e-11
Integral primitive cutoff                        ... 2.5e-12

Setting up DFT Hessian calculations              ... 

HESS GRID
---------

General Integration Accuracy     IntAcc      ... 4.959
Radial Grid Type                 RadialGrid  ... OptM3 with GC (2021)
Angular Grid (max. ang.)         AngularGrid ... 7 (Lebedev-770)
Angular grid pruning method      GridPruning ... 4 (adaptive)
Weight generation scheme         WeightScheme... Becke
Basis function cutoff            BFCut       ... 1.0000e-11
Integration weight cutoff        WCut        ... 1.0000e-14
Angular grids for H and He will be reduced by one unit
Partially contracted basis set               ... off
Rotationally invariant grid construction     ... off

Total number of grid points                  ...   551750
Total number of batches                      ...     8637
Average number of points per batch           ...       63
Average number of grid points per atom       ...    16228

Building densities                               ... done   (      0.0 sec)
Calculating rho(r) on the grid                   ... done   (      0.8 sec)
Building xc-kernel on the grid                   ... done   (      0.2 sec)
                                                     done   (     10.2 sec)

Nuclear repulsion Hessian  (SHARK)               ... done   (      0.0 sec)

----------------------------------------------
Forming right-hand sides of CP-SCF equations     ...
----------------------------------------------
One electron integral derivatives  (SHARK)       ... done   (     86.7 sec)
Transforming the overlap derivative matrices     ... done   (     10.6 sec)
Adding tr(S(x)F(y) C-PCM term to the hessian     ... done   (      0.0 sec)
Making the Q(x) pseudodensities                  ... done   (      0.1 sec)
Adding the E*S(x)*S(y) terms to the Hessian      ... done   (      0.0 sec)
Calculating energy weighted overlap derivatives  ... done   (      0.0 sec)
Two electron integral derivatives (SHARK-RI)     ... done   (     22.8 sec)
Exchange-correlation integral derivatives        ... done   (     86.5 sec)
tr(F(y)Q(x)) contribution to the Hessian         ... done   (      0.0 sec)
Response fock operator R(S(x)) (SHARK-RIJCOSX)   ... done   (     78.8 sec)
XC Response fock operator R(S(x))                ... done   (     51.2 sec)
tr(F(y)S(x)) contribution to the Hessian         ... done   (      0.0 sec)
Transforming and finalizing RHSs                 ... done   (      0.2 sec)

----------------------------------------------
Solving the CP-SCF equations (RIJCOSX)           ...
----------------------------------------------
     CP-SCF ITERATION   0:   5.4137e-01 (  33.6 sec   0/102 done)
     CP-SCF ITERATION   1:   4.3957e-02 (  34.3 sec   0/102 done)
     CP-SCF ITERATION   2:   2.0371e-02 (  34.4 sec   0/102 done)
     CP-SCF ITERATION   3:   7.2587e-03 (  34.7 sec   0/102 done)
     CP-SCF ITERATION   4:   2.5938e-03 (  35.2 sec   1/102 done)
     CP-SCF ITERATION   5:   1.0284e-03 (  34.9 sec  23/102 done)
     CP-SCF ITERATION   6:   2.7480e-04 (  27.7 sec  75/102 done)
     CP-SCF ITERATION   7:   1.0915e-04 (  13.3 sec  97/102 done)
     CP-SCF ITERATION   8:   3.6095e-05 (   4.7 sec 102/102 done)
                    *** THE CP-SCF HAS CONVERGED ***

                                                 ... done   (    253.3 sec)
Forming perturbed density Hessian contributions  ... done   (      0.1 sec)
Calculating [Q*(d^2 A/dXdY)*Q  ] C-PCM term      ... done   (      0.0 sec)
Calculating [d^2(V_N)/(dXdY)*Q ] C-PCM term      ... done   (      0.0 sec)
Calculating [d^2(V_el)/(dXdY)*Q] C-PCM term      ... done   (      1.4 sec)
Calculating C-PCM term that depends on dQ/dX     ... done   (      0.4 sec)
2nd integral derivative contribs (SHARK-RI)      ... done   (     77.1 sec)
Exchange-correlation Hessian                     ... done   (     70.2 sec)
Dipole derivatives                               ... (center of mass: 27.805436,  1.015699 -0.088789)done   (      0.1 sec)

Total SCF Hessian time: 0 days 0 hours 12 min 49 sec 

Writing the Hessian file to the disk             ... done


Maximum memory used throughout the entire SCFHESS-calculation: 417.1 MB

-----------------------
VIBRATIONAL FREQUENCIES
-----------------------

Scaling factor for frequencies =  1.000000000  (already applied!)

   0:         0.00 cm**-1
   1:         0.00 cm**-1
   2:         0.00 cm**-1
   3:         0.00 cm**-1
   4:         0.00 cm**-1
   5:         0.00 cm**-1
   6:        26.67 cm**-1
   7:        35.68 cm**-1
   8:        52.66 cm**-1
   9:        66.92 cm**-1
  10:        82.97 cm**-1
  11:        88.57 cm**-1
  12:        99.53 cm**-1
  13:       102.27 cm**-1
  14:       116.78 cm**-1
  15:       125.80 cm**-1
  16:       183.46 cm**-1
  17:       210.01 cm**-1
  18:       218.48 cm**-1
  19:       266.37 cm**-1
  20:       296.49 cm**-1
  21:       333.48 cm**-1
  22:       352.24 cm**-1
  23:       363.23 cm**-1
  24:       382.46 cm**-1
  25:       393.95 cm**-1
  26:       413.90 cm**-1
  27:       424.82 cm**-1
  28:       434.05 cm**-1
  29:       447.76 cm**-1
  30:       484.61 cm**-1
  31:       504.57 cm**-1
  32:       558.63 cm**-1
  33:       584.17 cm**-1
  34:       640.67 cm**-1
  35:       671.92 cm**-1
  36:       731.89 cm**-1
  37:       778.22 cm**-1
  38:       806.70 cm**-1
  39:       827.94 cm**-1
  40:       857.34 cm**-1
  41:       881.12 cm**-1
  42:       953.12 cm**-1
  43:       974.15 cm**-1
  44:       996.86 cm**-1
  45:      1016.25 cm**-1
  46:      1025.12 cm**-1
  47:      1037.78 cm**-1
  48:      1052.05 cm**-1
  49:      1059.51 cm**-1
  50:      1072.48 cm**-1
  51:      1088.65 cm**-1
  52:      1113.00 cm**-1
  53:      1126.64 cm**-1
  54:      1132.82 cm**-1
  55:      1149.98 cm**-1
  56:      1204.39 cm**-1
  57:      1254.32 cm**-1
  58:      1288.30 cm**-1
  59:      1308.51 cm**-1
  60:      1329.87 cm**-1
  61:      1369.95 cm**-1
  62:      1396.81 cm**-1
  63:      1426.27 cm**-1
  64:      1430.20 cm**-1
  65:      1430.82 cm**-1
  66:      1434.19 cm**-1
  67:      1437.52 cm**-1
  68:      1482.28 cm**-1
  69:      1487.41 cm**-1
  70:      1488.23 cm**-1
  71:      1490.04 cm**-1
  72:      1490.54 cm**-1
  73:      1491.88 cm**-1
  74:      1499.32 cm**-1
  75:      1502.89 cm**-1
  76:      1505.11 cm**-1
  77:      1507.45 cm**-1
  78:      1516.08 cm**-1
  79:      1673.53 cm**-1
  80:      1701.12 cm**-1
  81:      1705.65 cm**-1
  82:      1719.46 cm**-1
  83:      1738.82 cm**-1
  84:      3021.73 cm**-1
  85:      3030.05 cm**-1
  86:      3057.58 cm**-1
  87:      3058.21 cm**-1
  88:      3060.94 cm**-1
  89:      3065.14 cm**-1
  90:      3066.19 cm**-1
  91:      3070.17 cm**-1
  92:      3105.88 cm**-1
  93:      3106.76 cm**-1
  94:      3106.88 cm**-1
  95:      3117.12 cm**-1
  96:      3134.19 cm**-1
  97:      3146.42 cm**-1
  98:      3155.17 cm**-1
  99:      3166.72 cm**-1
 100:      3169.58 cm**-1
 101:      3182.35 cm**-1


------------
NORMAL MODES
------------

These modes are the Cartesian displacements weighted by the diagonal matrix
M(i,i)=1/sqrt(m[i]) where m[i] is the mass of the displaced atom
Thus, these vectors are normalized but *not* orthogonal

                  0          1          2          3          4          5    
      0       0.000000   0.000000   0.000000   0.000000   0.000000   0.000000
      1       0.000000   0.000000   0.000000   0.000000   0.000000   0.000000
      2       0.000000   0.000000   0.000000   0.000000   0.000000   0.000000
      3       0.000000   0.000000   0.000000   0.000000   0.000000   0.000000
      4       0.000000   0.000000   0.000000   0.000000   0.000000   0.000000
      5       0.000000   0.000000   0.000000   0.000000   0.000000   0.000000
      6       0.000000   0.000000   0.000000   0.000000   0.000000   0.000000
      7       0.000000   0.000000   0.000000   0.000000   0.000000   0.000000
      8       0.000000   0.000000   0.000000   0.000000   0.000000   0.000000
      9       0.000000   0.000000   0.000000   0.000000   0.000000   0.000000
     10       0.000000   0.000000   0.000000   0.000000   0.000000   0.000000
     11       0.000000   0.000000   0.000000   0.000000   0.000000   0.000000
     12       0.000000   0.000000   0.000000   0.000000   0.000000   0.000000
     13       0.000000   0.000000   0.000000   0.000000   0.000000   0.000000
     14       0.000000   0.000000   0.000000   0.000000   0.000000   0.000000
     15       0.000000   0.000000   0.000000   0.000000   0.000000   0.000000
     16       0.000000   0.000000   0.000000   0.000000   0.000000   0.000000
     17       0.000000   0.000000   0.000000   0.000000   0.000000   0.000000
     18       0.000000   0.000000   0.000000   0.000000   0.000000   0.000000
     19       0.000000   0.000000   0.000000   0.000000   0.000000   0.000000
     20       0.000000   0.000000   0.000000   0.000000   0.000000   0.000000
     21       0.000000   0.000000   0.000000   0.000000   0.000000   0.000000
     22       0.000000   0.000000   0.000000   0.000000   0.000000   0.000000
     23       0.000000   0.000000   0.000000   0.000000   0.000000   0.000000
     24       0.000000   0.000000   0.000000   0.000000   0.000000   0.000000
     25       0.000000   0.000000   0.000000   0.000000   0.000000   0.000000
     26       0.000000   0.000000   0.000000   0.000000   0.000000   0.000000
     27       0.000000   0.000000   0.000000   0.000000   0.000000   0.000000
     28       0.000000   0.000000   0.000000   0.000000   0.000000   0.000000
     29       0.000000   0.000000   0.000000   0.000000   0.000000   0.000000
     30       0.000000   0.000000   0.000000   0.000000   0.000000   0.000000
     31       0.000000   0.000000   0.000000   0.000000   0.000000   0.000000
     32       0.000000   0.000000   0.000000   0.000000   0.000000   0.000000
     33       0.000000   0.000000   0.000000   0.000000   0.000000   0.000000
     34       0.000000   0.000000   0.000000   0.000000   0.000000   0.000000
     35       0.000000   0.000000   0.000000   0.000000   0.000000   0.000000
     36       0.000000   0.000000   0.000000   0.000000   0.000000   0.000000
     37       0.000000   0.000000   0.000000   0.000000   0.000000   0.000000
     38       0.000000   0.000000   0.000000   0.000000   0.000000   0.000000
     39       0.000000   0.000000   0.000000   0.000000   0.000000   0.000000
     40       0.000000   0.000000   0.000000   0.000000   0.000000   0.000000
     41       0.000000   0.000000   0.000000   0.000000   0.000000   0.000000
     42       0.000000   0.000000   0.000000   0.000000   0.000000   0.000000
     43       0.000000   0.000000   0.000000   0.000000   0.000000   0.000000
     44       0.000000   0.000000   0.000000   0.000000   0.000000   0.000000
     45       0.000000   0.000000   0.000000   0.000000   0.000000   0.000000
     46       0.000000   0.000000   0.000000   0.000000   0.000000   0.000000
     47       0.000000   0.000000   0.000000   0.000000   0.000000   0.000000
     48       0.000000   0.000000   0.000000   0.000000   0.000000   0.000000
     49       0.000000   0.000000   0.000000   0.000000   0.000000   0.000000
     50       0.000000   0.000000   0.000000   0.000000   0.000000   0.000000
     51       0.000000   0.000000   0.000000   0.000000   0.000000   0.000000
     52       0.000000   0.000000   0.000000   0.000000   0.000000   0.000000
     53       0.000000   0.000000   0.000000   0.000000   0.000000   0.000000
     54       0.000000   0.000000   0.000000   0.000000   0.000000   0.000000
     55       0.000000   0.000000   0.000000   0.000000   0.000000   0.000000
     56       0.000000   0.000000   0.000000   0.000000   0.000000   0.000000
     57       0.000000   0.000000   0.000000   0.000000   0.000000   0.000000
     58       0.000000   0.000000   0.000000   0.000000   0.000000   0.000000
     59       0.000000   0.000000   0.000000   0.000000   0.000000   0.000000
     60       0.000000   0.000000   0.000000   0.000000   0.000000   0.000000
     61       0.000000   0.000000   0.000000   0.000000   0.000000   0.000000
     62       0.000000   0.000000   0.000000   0.000000   0.000000   0.000000
     63       0.000000   0.000000   0.000000   0.000000   0.000000   0.000000
     64       0.000000   0.000000   0.000000   0.000000   0.000000   0.000000
     65       0.000000   0.000000   0.000000   0.000000   0.000000   0.000000
     66       0.000000   0.000000   0.000000   0.000000   0.000000   0.000000
     67       0.000000   0.000000   0.000000   0.000000   0.000000   0.000000
     68       0.000000   0.000000   0.000000   0.000000   0.000000   0.000000
     69       0.000000   0.000000   0.000000   0.000000   0.000000   0.000000
     70       0.000000   0.000000   0.000000   0.000000   0.000000   0.000000
     71       0.000000   0.000000   0.000000   0.000000   0.000000   0.000000
     72       0.000000   0.000000   0.000000   0.000000   0.000000   0.000000
     73       0.000000   0.000000   0.000000   0.000000   0.000000   0.000000
     74       0.000000   0.000000   0.000000   0.000000   0.000000   0.000000
     75       0.000000   0.000000   0.000000   0.000000   0.000000   0.000000
     76       0.000000   0.000000   0.000000   0.000000   0.000000   0.000000
     77       0.000000   0.000000   0.000000   0.000000   0.000000   0.000000
     78       0.000000   0.000000   0.000000   0.000000   0.000000   0.000000
     79       0.000000   0.000000   0.000000   0.000000   0.000000   0.000000
     80       0.000000   0.000000   0.000000   0.000000   0.000000   0.000000
     81       0.000000   0.000000   0.000000   0.000000   0.000000   0.000000
     82       0.000000   0.000000   0.000000   0.000000   0.000000   0.000000
     83       0.000000   0.000000   0.000000   0.000000   0.000000   0.000000
     84       0.000000   0.000000   0.000000   0.000000   0.000000   0.000000
     85       0.000000   0.000000   0.000000   0.000000   0.000000   0.000000
     86       0.000000   0.000000   0.000000   0.000000   0.000000   0.000000
     87       0.000000   0.000000   0.000000   0.000000   0.000000   0.000000
     88       0.000000   0.000000   0.000000   0.000000   0.000000   0.000000
     89       0.000000   0.000000   0.000000   0.000000   0.000000   0.000000
     90       0.000000   0.000000   0.000000   0.000000   0.000000   0.000000
     91       0.000000   0.000000   0.000000   0.000000   0.000000   0.000000
     92       0.000000   0.000000   0.000000   0.000000   0.000000   0.000000
     93       0.000000   0.000000   0.000000   0.000000   0.000000   0.000000
     94       0.000000   0.000000   0.000000   0.000000   0.000000   0.000000
     95       0.000000   0.000000   0.000000   0.000000   0.000000   0.000000
     96       0.000000   0.000000   0.000000   0.000000   0.000000   0.000000
     97       0.000000   0.000000   0.000000   0.000000   0.000000   0.000000
     98       0.000000   0.000000   0.000000   0.000000   0.000000   0.000000
     99       0.000000   0.000000   0.000000   0.000000   0.000000   0.000000
    100       0.000000   0.000000   0.000000   0.000000   0.000000   0.000000
    101       0.000000   0.000000   0.000000   0.000000   0.000000   0.000000
                  6          7          8          9         10         11    
      0       0.043081  -0.097520  -0.024759  -0.009325   0.024960   0.019691
      1      -0.018463   0.072026  -0.002801  -0.007077  -0.034186  -0.020671
      2      -0.072762   0.133201   0.156370  -0.072281  -0.089684  -0.081391
      3       0.030810  -0.061475  -0.006819  -0.016299   0.009024  -0.002706
      4      -0.010245   0.013537  -0.000718  -0.009033  -0.011946  -0.000686
      5      -0.021002   0.056766   0.048219  -0.026297  -0.044641   0.002056
      6       0.009834  -0.081324   0.026715  -0.021718  -0.006708  -0.011773
      7       0.002560  -0.015897   0.004804  -0.019806   0.008858   0.009507
      8       0.045627   0.057758  -0.019934  -0.029545   0.021797   0.037638
      9      -0.007924  -0.143811   0.062532  -0.020707  -0.035712  -0.010788
     10       0.013532   0.003301   0.002523  -0.036041   0.037468   0.010627
     11       0.088239   0.131287  -0.028064  -0.092608   0.132122   0.042359
     12       0.003593  -0.036565   0.027627  -0.043977   0.002515  -0.003726
     13       0.005345  -0.076251   0.018424  -0.004412   0.001641   0.003496
     14       0.078019  -0.031258  -0.077761   0.077140  -0.018958   0.006749
     15       0.016750  -0.000032  -0.003742   0.000926  -0.000387  -0.001596
     16      -0.002135  -0.078767   0.024500  -0.036718   0.001810   0.000011
     17       0.052277  -0.020488  -0.067040  -0.040551  -0.019778  -0.007085
     18       0.012331   0.003871  -0.017751   0.006938   0.001577   0.000669
     19       0.002929  -0.098001   0.054902  -0.045034   0.000410  -0.001068
     20       0.077315   0.012937  -0.040518  -0.056232  -0.027688  -0.017229
     21      -0.003443   0.020267   0.053517   0.024523   0.010871   0.005239
     22       0.099611   0.004612   0.066695  -0.014279  -0.006993  -0.005320
     23       0.056549   0.013448   0.004901  -0.048276  -0.021417  -0.014225
     24      -0.063801   0.069571   0.009327   0.050478   0.012872   0.007895
     25       0.022106   0.092693  -0.019527   0.025209  -0.008131  -0.003552
     26      -0.039500  -0.000464   0.043544  -0.031908  -0.006051  -0.004993
     27      -0.070256   0.097245   0.129380   0.112604   0.040595   0.027978
     28       0.145022   0.215010   0.040855   0.112350   0.001978   0.008997
     29      -0.042370   0.014092   0.105336  -0.000042   0.008068   0.005245
     30      -0.130957   0.104495  -0.154702   0.029769  -0.007837  -0.005324
     31      -0.187247   0.087294  -0.181156   0.002388  -0.016815  -0.010488
     32      -0.150114  -0.027763   0.034398  -0.033894   0.001816  -0.000964
     33       0.032624   0.024650  -0.022850   0.017050  -0.009796  -0.005037
     34      -0.010844  -0.054356   0.004970  -0.039857   0.005436   0.000789
     35       0.003696  -0.038907  -0.053733  -0.079871   0.006071   0.001714
     36       0.042813   0.003891  -0.026254  -0.027354  -0.006392  -0.007897
     37      -0.017036  -0.013829  -0.006174   0.012749  -0.001274   0.002679
     38      -0.047018  -0.034924   0.012731   0.070155  -0.001759   0.016076
     39       0.061324   0.038035  -0.048467  -0.070129  -0.019612  -0.015083
     40      -0.029121   0.000969  -0.016453   0.072578   0.007048   0.007335
     41      -0.111603  -0.093300   0.049664   0.271239   0.043836   0.041041
     42      -0.014114  -0.030876   0.053451  -0.098759   0.014334   0.004762
     43       0.013220  -0.123084   0.023583   0.032429  -0.005774  -0.001808
     44       0.127152  -0.110012  -0.125488   0.246844  -0.054561  -0.018706
     45       0.039232  -0.145951  -0.019736   0.018820   0.161049  -0.031409
     46      -0.016581   0.086476   0.006700  -0.035962  -0.133971   0.021962
     47      -0.064244   0.191928   0.209488  -0.216138  -0.571738   0.126623
     48       0.013732  -0.047573   0.020667  -0.008345   0.057218  -0.065354
     49      -0.014554   0.142273   0.030208  -0.110994  -0.405352   0.133711
     50      -0.109558   0.132649   0.181012   0.015556   0.261672  -0.311220
     51       0.086711  -0.125509  -0.091750  -0.034852  -0.137997   0.184293
     52      -0.031213   0.034357  -0.046146   0.128674   0.421928  -0.241186
     53      -0.087618   0.134861   0.168024  -0.040343   0.043086  -0.171187
     54      -0.006291  -0.174296   0.074677   0.014437  -0.054498  -0.129715
     55       0.014249   0.047519  -0.021253  -0.062504   0.054636   0.120715
     56       0.075387   0.192491  -0.033251  -0.239396   0.200214   0.475108
     57       0.005514  -0.195407   0.077425   0.075303  -0.062636  -0.343086
     58      -0.008405  -0.065721   0.027057   0.015859  -0.036472  -0.080915
     59       0.125500   0.130890  -0.031320  -0.019379   0.167345  -0.298614
     60      -0.037727  -0.110483   0.063883  -0.154385  -0.019119   0.456180
     61       0.043977   0.041112   0.000759  -0.072726   0.123171  -0.018746
     62       0.099822   0.126856  -0.028261  -0.060200   0.137864  -0.092098
     63       0.002171  -0.001279  -0.051875   0.006475   0.003353   0.001590
     64      -0.015430  -0.117806   0.057210  -0.048086   0.003037   0.000694
     65       0.146397   0.091979  -0.059265  -0.040919  -0.037794  -0.023772
     66       0.027890   0.000225  -0.038665   0.004862   0.000349   0.001911
     67      -0.046133  -0.155552   0.080663  -0.052778   0.008980   0.005698
     68       0.036993  -0.021250  -0.011948  -0.060362  -0.021490  -0.013664
     69       0.036190   0.001447   0.164739   0.039560   0.024411   0.013588
     70       0.244194   0.022305   0.168928   0.004199  -0.001762  -0.001152
     71       0.126841   0.033532   0.014328  -0.043996  -0.024782  -0.015710
     72      -0.018208   0.067824   0.254348   0.126032   0.057412   0.038833
     73       0.299295   0.212711   0.164900   0.127651   0.009352   0.015148
     74       0.042937   0.034095   0.112195   0.002311   0.001491   0.002119
     75      -0.032005   0.064044   0.160915   0.092095   0.039129   0.025835
     76       0.039164   0.289340  -0.063966   0.149932   0.000633   0.010473
     77       0.009812   0.057963   0.237460   0.070372   0.033896   0.025359
     78      -0.166898   0.184581   0.067888   0.173487   0.048562   0.036515
     79       0.189442   0.244068   0.068067   0.135721   0.005381   0.012868
     80      -0.185319  -0.038164   0.017200  -0.044202   0.001414  -0.002467
     81      -0.152049   0.081438  -0.274891  -0.053378  -0.041058  -0.033949
     82      -0.297003  -0.017510  -0.272348  -0.132999  -0.050238  -0.045990
     83      -0.169686  -0.047204  -0.042811  -0.090307  -0.019877  -0.020000
     84      -0.195555   0.203403  -0.168454   0.160056   0.024727   0.029238
     85      -0.145765   0.124780  -0.147841   0.050970  -0.005036   0.002088
     86      -0.305791  -0.085996  -0.070753  -0.107742  -0.015591  -0.019627
     87       0.049695   0.076113  -0.051047   0.066298  -0.027012  -0.009491
     88      -0.016675  -0.060955   0.000635  -0.074124   0.015938   0.002232
     89      -0.016254  -0.059552  -0.071373  -0.202208   0.043677   0.006626
     90       0.026744   0.092596  -0.027978   0.128347  -0.032540   0.012965
     91       0.000267  -0.093701  -0.008758  -0.137914   0.023529  -0.017733
     92       0.077196  -0.065946  -0.185284  -0.398298   0.055557  -0.074081
     93      -0.017420   0.095960   0.018733   0.201596  -0.033489   0.051283
     94      -0.020844  -0.025043   0.017781   0.035012  -0.009999   0.014707
     95      -0.101917  -0.068493   0.005257  -0.130124   0.060677   0.076085
     96       0.157787   0.080535  -0.168084  -0.095149  -0.029626  -0.100562
     97      -0.035412  -0.067737  -0.010696  -0.145554   0.043139   0.013416
     98      -0.045657  -0.061220  -0.042770  -0.169072   0.047141   0.031162
     99      -0.103852   0.060566  -0.154939  -0.030579  -0.023577  -0.021675
    100      -0.285981   0.158958  -0.258954   0.077749  -0.002013   0.007624
    101      -0.069244   0.031800   0.203258   0.098448   0.046851   0.039947
                 12         13         14         15         16         17    
      0       0.005322  -0.004453   0.022364   0.016014  -0.021035  -0.012043
      1      -0.001084  -0.007663  -0.020025   0.003543   0.004218  -0.055830
      2      -0.013907  -0.012520  -0.089274  -0.016116   0.016648  -0.021534
      3       0.005335  -0.009030   0.004533   0.013018  -0.005236  -0.048081
      4      -0.002814  -0.001840  -0.006119   0.003816  -0.014267   0.014292
      5      -0.010636  -0.000066  -0.019604  -0.001857  -0.027469   0.040893
      6       0.001682  -0.007461  -0.005069   0.009388  -0.005394  -0.028110
      7      -0.001988   0.002882   0.003513   0.002370  -0.015657   0.046793
      8      -0.000635   0.003312   0.016469   0.004557  -0.029568   0.040237
      9      -0.007081  -0.007035  -0.022106   0.006611  -0.029852   0.053644
     10       0.004055   0.009313   0.022567   0.002617  -0.003413   0.031405
     11       0.022899   0.028292   0.090250   0.005393   0.019168  -0.027310
     12       0.004228  -0.011865   0.004390   0.011879   0.000364  -0.043782
     13      -0.005260   0.009686  -0.004448  -0.002275  -0.018509   0.071604
     14      -0.004270   0.008495  -0.019503  -0.002182  -0.026717   0.021390
     15       0.003734  -0.002951  -0.000765   0.001652   0.017948  -0.047145
     16      -0.004711   0.000132   0.000225   0.006041  -0.025002   0.070080
     17      -0.000261  -0.030487  -0.001168   0.033088  -0.059903   0.044756
     18      -0.003091   0.011486  -0.002126  -0.003258   0.007127   0.007459
     19       0.007312  -0.019739   0.002666   0.009480   0.005072  -0.025846
     20       0.021088  -0.080199   0.006565   0.037979  -0.012338   0.067064
     21      -0.001542   0.011268   0.005586  -0.029573   0.054733   0.068185
     22       0.017113  -0.053566   0.012211   0.003290   0.081630  -0.115775
     23       0.021664  -0.080577   0.011273   0.023900   0.009102   0.107164
     24      -0.008621   0.032937   0.002249  -0.040616   0.039139   0.093000
     25       0.008964  -0.027955   0.007055  -0.008956   0.053897  -0.069718
     26       0.008779  -0.044676   0.009180   0.008286   0.007852   0.047889
     27      -0.033819   0.107085  -0.003624  -0.073952  -0.006300  -0.019377
     28      -0.005618   0.020175   0.001079  -0.034959  -0.052988   0.043862
     29      -0.004077  -0.007196   0.006118  -0.007524  -0.016213  -0.016039
     30       0.000055   0.007515  -0.001644  -0.016138   0.024359   0.239141
     31       0.004592  -0.017462  -0.005857   0.031782   0.040072  -0.109680
     32      -0.001185  -0.017627   0.001430   0.024021   0.007776  -0.076188
     33       0.010378  -0.025254   0.000325   0.014944   0.007316  -0.062304
     34      -0.009194   0.015296  -0.001730  -0.000396  -0.021723   0.047084
     35      -0.019709   0.040678  -0.007007  -0.004351  -0.033052   0.025382
     36       0.009054  -0.012061  -0.005874   0.013181   0.000549  -0.066241
     37      -0.004157  -0.002720   0.003253   0.005583  -0.015663   0.012157
     38      -0.015833  -0.005317   0.019308   0.003672  -0.020554   0.021818
     39       0.010534  -0.001689  -0.027346   0.010438  -0.008053  -0.065124
     40       0.000565  -0.020061   0.021291   0.011754  -0.000109  -0.026534
     41      -0.012240  -0.058593   0.100786   0.020424   0.025749  -0.044133
     42       0.004801  -0.028263   0.025403   0.027393  -0.026340  -0.010866
     43      -0.007192   0.028097  -0.023122  -0.018812  -0.007464   0.064668
     44      -0.008418   0.070181  -0.091381  -0.058175   0.045211  -0.059608
     45       0.000200  -0.053388  -0.049050   0.012194  -0.040867   0.051702
     46       0.001513   0.032870   0.036743   0.005167   0.013568  -0.069407
     47      -0.001806   0.186009   0.187763  -0.008853   0.058885  -0.068801
     48       0.002729  -0.040514  -0.060756   0.007442   0.003710  -0.068727
     49       0.008555   0.137033   0.182155   0.009183   0.045434  -0.131802
     50      -0.024985  -0.176767  -0.357766  -0.030930   0.010358  -0.023107
     51       0.013069   0.087885   0.200253   0.031116  -0.037761   0.012315
     52      -0.011964  -0.199892  -0.297283  -0.004440  -0.029734  -0.032260
     53      -0.018201  -0.075394  -0.193781  -0.022130   0.015177  -0.024167
     54       0.014791   0.056332   0.061790   0.018634  -0.045214   0.087703
     55      -0.015529  -0.052612  -0.057119  -0.007768   0.016123  -0.026521
     56      -0.058813  -0.191756  -0.208559  -0.040718   0.058827  -0.069127
     57       0.058745   0.167030   0.220654   0.041841  -0.058477   0.102795
     58       0.007322   0.045069   0.044967   0.010324  -0.045327   0.114724
     59       0.104513   0.218249   0.382014   0.043739   0.021612  -0.042151
     60      -0.105471  -0.251568  -0.375926  -0.044705  -0.008135   0.043902
     61       0.028048   0.046834   0.106466   0.007051   0.028638  -0.005148
     62       0.053391   0.101202   0.199831   0.020492   0.016713  -0.028878
     63      -0.016542   0.038855  -0.008613  -0.002548  -0.034035   0.076521
     64       0.003090  -0.010208   0.001026   0.008979  -0.011153  -0.003486
     65       0.032915  -0.111243   0.011933   0.039952   0.039858   0.005399
     66      -0.005765   0.018287  -0.005754   0.008715  -0.005241  -0.067719
     67       0.001783   0.001401  -0.001404   0.012176  -0.021821  -0.031001
     68       0.019192  -0.070846   0.006253   0.032841  -0.022119   0.111423
     69      -0.006907   0.024777   0.009696  -0.047345   0.075542   0.077616
     70       0.017140  -0.057608   0.017382  -0.004847   0.107633  -0.116862
     71       0.024215  -0.089758   0.012488   0.027623   0.015095   0.100738
     72      -0.044332   0.137565  -0.011504  -0.033045   0.250803   0.030802
     73      -0.007658   0.028202  -0.009150   0.043536   0.326531   0.289021
     74       0.002125  -0.023422   0.003758   0.025089   0.097985   0.144318
     75      -0.028736   0.091414  -0.005796  -0.029389   0.201263   0.067845
     76      -0.013815   0.045563   0.007999  -0.142662  -0.579756  -0.173180
     77      -0.028094   0.065759  -0.002460  -0.024754  -0.001339  -0.031309
     78      -0.050747   0.158630   0.000639  -0.190502  -0.539911  -0.257257
     79      -0.009706   0.033735  -0.001477  -0.034843  -0.048330   0.096198
     80       0.001803  -0.027874   0.013749  -0.039861  -0.179753  -0.221642
     81       0.055588  -0.162113   0.073753  -0.255498   0.038365   0.322196
     82       0.085153  -0.266164   0.120572  -0.387522   0.068709  -0.201503
     83       0.036312  -0.132115   0.053151  -0.141968   0.017831  -0.028364
     84      -0.093133   0.292170  -0.150808   0.474948  -0.008180   0.266672
     85      -0.023969   0.070947  -0.051018   0.181484   0.029838  -0.072653
     86       0.033276  -0.126203   0.054614  -0.153693   0.020103  -0.171588
     87       0.007948  -0.066998   0.005044   0.036599  -0.017513  -0.091220
     88      -0.001256   0.046698  -0.008323  -0.013644  -0.001644   0.021991
     89       0.007431   0.153171  -0.030056  -0.052115   0.041855  -0.071970
     90       0.150212  -0.059132  -0.029805   0.053623  -0.037754  -0.079859
     91      -0.137310   0.042567   0.025289  -0.032429   0.018761   0.029026
     92      -0.477033   0.115561   0.088239  -0.102934   0.106703  -0.147933
     93       0.382646  -0.024220  -0.089951   0.070760  -0.057748  -0.064759
     94       0.091059  -0.010482  -0.022221   0.027390  -0.058689   0.063487
     95       0.421682   0.268554  -0.145095  -0.047028   0.044210  -0.077221
     96      -0.536267  -0.159197   0.146529   0.002588   0.021736  -0.142228
     97       0.065635   0.139449  -0.039013  -0.046768   0.052535  -0.058110
     98       0.154802   0.187031  -0.070083  -0.046922   0.037385  -0.067308
     99       0.042978  -0.123648   0.066376  -0.239689   0.038920   0.232703
    100      -0.055140   0.164653  -0.107141   0.369206   0.016289  -0.066275
    101      -0.082604   0.231912  -0.113594   0.393037  -0.013255  -0.139143
                 18         19         20         21         22         23    
      0      -0.017855   0.036783  -0.005192   0.055540  -0.081035   0.067749
      1       0.004549  -0.008237  -0.175416   0.076135   0.031289  -0.213984
      2       0.073523   0.047757   0.022678  -0.053100  -0.036668   0.071040
      3       0.029926   0.051184  -0.074806   0.013634  -0.072896  -0.012780
      4      -0.028973  -0.003363   0.014886   0.045860   0.008740   0.034107
      5      -0.127311  -0.078057   0.037563   0.189908   0.007422  -0.000008
      6       0.033789   0.042031  -0.049043  -0.019464  -0.046269  -0.000073
      7      -0.019634  -0.013436   0.045981   0.001762   0.051573   0.063231
      8      -0.123602  -0.067955   0.028090   0.203707   0.026675   0.002623
      9       0.005087   0.068076   0.122582  -0.009110   0.236627  -0.156362
     10       0.030517   0.015029   0.041124  -0.068525   0.062638   0.055825
     11       0.067761   0.044307   0.006851  -0.039091   0.037222  -0.063173
     12       0.014376   0.000767  -0.056998   0.006738  -0.021041   0.045789
     13      -0.000782   0.001226   0.026951  -0.021672   0.004693  -0.008161
     14      -0.090364  -0.027131  -0.018298   0.005919  -0.000619   0.013881
     15       0.013367  -0.043166  -0.018504   0.000783   0.061363   0.047233
     16      -0.004188   0.001438  -0.015280  -0.062824  -0.034279  -0.006413
     17      -0.093406   0.018984  -0.055508  -0.205550  -0.010332  -0.003096
     18      -0.004249  -0.046325   0.004030  -0.054057   0.034398   0.008857
     19      -0.005631  -0.079956  -0.073758  -0.049710  -0.011373   0.106175
     20       0.060750  -0.002867   0.006740  -0.054290   0.003451  -0.045338
     21       0.044549  -0.150030   0.032265   0.002907  -0.006072   0.015821
     22       0.007446  -0.194553   0.072665  -0.038311  -0.034483  -0.040301
     23       0.099370  -0.041515   0.006835   0.020891  -0.005787  -0.010917
     24       0.014057  -0.079455   0.014101   0.000610  -0.007626   0.013878
     25      -0.030143  -0.072088   0.042689  -0.033690  -0.026030  -0.044551
     26       0.046362  -0.002443  -0.005768   0.052475  -0.004597   0.019210
     27      -0.089177  -0.007928   0.010523  -0.109597  -0.029971  -0.054973
     28       0.007932   0.103274  -0.046892   0.067350   0.037531   0.057845
     29      -0.006170   0.040166  -0.008009   0.003964  -0.013875  -0.015665
     30       0.075071  -0.033493  -0.021507  -0.002079  -0.035905   0.005687
     31      -0.057162   0.024977   0.014628  -0.019830   0.013559  -0.019171
     32      -0.012717   0.035245  -0.002544   0.069922   0.043855   0.049586
     33       0.017449   0.001905  -0.015072   0.040420   0.055158   0.031389
     34      -0.011756   0.029069   0.006888  -0.022284  -0.081480  -0.034092
     35      -0.118970  -0.026484  -0.027277  -0.223251  -0.047034  -0.017256
     36       0.013638   0.016842  -0.072622   0.028288   0.037298  -0.008960
     37      -0.019359   0.025706   0.036307   0.010352  -0.017053   0.024776
     38      -0.096956  -0.050114  -0.008633  -0.011636  -0.011624  -0.019853
     39      -0.037380  -0.011269  -0.055115  -0.012828   0.139844   0.048084
     40       0.012859   0.027959   0.046515  -0.036701   0.146636   0.116866
     41       0.078964   0.021326  -0.033477   0.010580   0.009297  -0.010572
     42      -0.024439   0.016052  -0.074348   0.064032  -0.097709   0.007502
     43       0.045914   0.042619   0.000040   0.056398  -0.109664  -0.065058
     44       0.059046   0.003300  -0.020096  -0.000426  -0.002303   0.017047
     45      -0.047072   0.051837   0.177869   0.025301  -0.069768   0.263777
     46       0.033751   0.005809  -0.186239   0.047338   0.020016  -0.208591
     47       0.219114   0.129768   0.034975  -0.217684  -0.064591   0.139906
     48       0.085239   0.093250  -0.110925  -0.061519  -0.093788  -0.021778
     49       0.123139   0.037776  -0.300203  -0.012863   0.012368  -0.324297
     50       0.092707   0.074794   0.005890  -0.114754  -0.034211   0.061476
     51      -0.133234  -0.053207  -0.016398   0.242990  -0.053970  -0.003856
     52      -0.114594  -0.080459  -0.250613   0.224674   0.064169  -0.360681
     53       0.085225   0.060759   0.011328  -0.080540  -0.039477   0.063953
     54      -0.027009   0.069383   0.191093   0.011608   0.326114  -0.184562
     55       0.050059  -0.016158  -0.105007  -0.061096  -0.148831   0.146930
     56       0.216079   0.131410   0.019306  -0.203251   0.080289  -0.113068
     57      -0.067413   0.052650   0.198400   0.038147   0.342608  -0.198332
     58      -0.091824  -0.027047   0.165949   0.085839   0.241058   0.002117
     59       0.089184   0.063817  -0.012168  -0.124768   0.006951  -0.066669
     60       0.087754   0.120183   0.167919  -0.068854   0.331999  -0.210539
     61       0.178149   0.120583   0.068212  -0.300588   0.136362  -0.035996
     62       0.061690   0.042112  -0.003196  -0.049506   0.018029  -0.058886
     63      -0.019257   0.053084   0.044832  -0.092765   0.006815  -0.067019
     64      -0.012990  -0.060932  -0.120700  -0.053848  -0.000160   0.151940
     65       0.085441  -0.054142   0.197195  -0.050204  -0.041051  -0.249712
     66      -0.071643  -0.045428  -0.033138  -0.121546   0.045593   0.037920
     67      -0.044178  -0.082548  -0.235412  -0.058324   0.027954   0.302837
     68       0.076291  -0.008207  -0.076464  -0.023232   0.022300   0.066001
     69       0.050286  -0.204409   0.045816   0.030437  -0.030283   0.029191
     70       0.020553  -0.261915   0.119404  -0.051139  -0.047862  -0.087992
     71       0.104473  -0.056325   0.029323   0.000558  -0.001571  -0.046453
     72      -0.336822   0.175733  -0.022230  -0.214661  -0.052153  -0.118195
     73      -0.256926   0.437395  -0.155080   0.112867   0.088578   0.128257
     74      -0.034959   0.172571  -0.070913   0.118990   0.043618   0.088242
     75      -0.209146   0.073498  -0.003697  -0.114889  -0.031490  -0.059513
     76       0.340128  -0.141756   0.000499   0.097982   0.040728   0.075548
     77      -0.149653   0.231878  -0.065273  -0.082932  -0.012190  -0.046943
     78       0.197800  -0.203120   0.045820  -0.124258  -0.035147  -0.063003
     79      -0.008154   0.192057  -0.087644   0.106125   0.066795   0.103577
     80       0.117986  -0.250048   0.109371  -0.102853  -0.092179  -0.138081
     81       0.052147   0.035796  -0.041378  -0.024921  -0.064209  -0.025997
     82      -0.195662   0.158001  -0.007468   0.005526   0.074027   0.023567
     83      -0.032352   0.083143  -0.016484   0.058648   0.030294   0.034814
     84       0.193161  -0.099861  -0.011134   0.004146  -0.043396  -0.001931
     85      -0.003738  -0.026911   0.023487  -0.029199  -0.010743  -0.035956
     86      -0.104737   0.148340  -0.021603   0.100592   0.111159   0.094487
     87      -0.036388   0.095085   0.186870   0.016059  -0.164423  -0.015666
     88       0.033303   0.042290   0.026160   0.058514  -0.081440  -0.026635
     89       0.041279   0.013867   0.053506   0.047811  -0.006661   0.014024
     90      -0.067189   0.123654   0.251287  -0.015580  -0.242423  -0.044869
     91       0.063288  -0.030181  -0.141740   0.066105   0.089475   0.026786
     92       0.148390   0.043811   0.134982   0.218005  -0.010489   0.026805
     93      -0.093574   0.129617   0.255334  -0.037092  -0.260636  -0.049977
     94      -0.080782   0.079077   0.113301  -0.120165  -0.252086  -0.083003
     95       0.077743   0.024273   0.059778   0.155491   0.031597   0.023151
     96       0.009607   0.121815   0.267699   0.067947  -0.226982  -0.020904
     97       0.156220   0.098415   0.148938   0.318848  -0.091702  -0.011830
     98       0.042181   0.012841   0.045452   0.062297   0.009422   0.017335
     99       0.023474  -0.001733  -0.027107  -0.007748  -0.036333   0.005217
    100       0.029375   0.011206   0.009626  -0.013047   0.009986  -0.023658
    101       0.056454  -0.094902   0.037142   0.082477   0.052382   0.059792
                 24         25         26         27         28         29    
      0       0.072724   0.106052   0.079756  -0.142124   0.083008  -0.063665
      1      -0.058353  -0.031727  -0.007875  -0.052099   0.084243  -0.046575
      2       0.042032   0.026033   0.005269  -0.037042  -0.014424  -0.014505
      3       0.040429   0.048250   0.021385  -0.117818   0.016740  -0.058507
      4       0.020239   0.042955   0.039285  -0.031616   0.133868  -0.039811
      5      -0.018441   0.053621   0.105455   0.054332   0.095253   0.080622
      6      -0.008631   0.039482   0.026738   0.009869   0.102638  -0.027857
      7       0.034787  -0.031913  -0.090214   0.009200   0.165088  -0.056573
      8       0.090159  -0.071731  -0.069032  -0.071435  -0.090380  -0.045643
      9      -0.057009  -0.032826   0.038004  -0.075679   0.014834  -0.024371
     10       0.003434  -0.015714  -0.088773   0.038741   0.249535  -0.058594
     11      -0.037863   0.012482   0.049310  -0.021526  -0.050420   0.014215
     12      -0.020149  -0.013992   0.002032   0.084760   0.151867  -0.041319
     13       0.017318  -0.024887  -0.095507   0.045318  -0.030419   0.032725
     14       0.057973  -0.067003  -0.081346  -0.062576  -0.050158  -0.079869
     15      -0.009042  -0.001245  -0.053038   0.016251   0.061888   0.056305
     16       0.027509   0.002079  -0.069507  -0.059773  -0.061105   0.056776
     17       0.042714  -0.062490  -0.102523  -0.050602  -0.070145  -0.039101
     18       0.020077   0.048500  -0.145490   0.016981   0.019366   0.066107
```
